## Supplementary material for "Competitive performance and superior noise robustness of a non-negative deep convolutional spiking network": Source Code: log_2023_03_28_17_54_19_0.0.txt (part 1 of 8)

```
2023-03-28 17:54:19,871 Config(network_structure=Network(layer_type=['Input Spike Image', 'CONV2D', 'RELU', 'MAX POOLING', 'CONV2D', 'RELU', 'MAX POOLING', 'CONV2D', 'RELU', 'CONV2D'], forward_neuron_numbers=[[], [1, 32], [], [], [32, 64], [], [], [64, 96], [], [96, 10]], forward_kernel_size=[[], [5, 5], [], [2, 2], [5, 5], [], [2, 2], [3, 3], [], [1, 1]], strides=[[], [1, 1], [], [2, 2], [1, 1], [], [2, 2], [1, 1], [], [1, 1]], dilation=[], padding=[], number_of_output_neurons=10), learning_parameters=LearningParameters(learning_active=True, loss_mode=1, loss_coeffs_mse=0.5, loss_coeffs_kldiv=1.0, optimizer_name='Adam', learning_rate_gamma_w=0.001, learning_rate_threshold_w=1e-05, lr_schedule_name='ReduceLROnPlateau', lr_scheduler_use_performance=False, lr_scheduler_factor_w=0.75, lr_scheduler_patience_w=-1, lr_scheduler_tau_w=10, number_of_batches_for_one_update=20, overload_path='Previous', weight_noise_range=[], eps_xy_intitial=1.0, disable_scale_grade=False, kepp_last_grad_scale=True, sbs_skip_gradient_calculation=[], adapt_learning_rate_after_minibatch=False, w_trainable=[True], supervised_cluster=False), augmentation=Augmentation(crop_width_in_pixel=2, flip_p=0.5, jitter_brightness=0.5, jitter_contrast=0.1, jitter_saturation=0.1, jitter_hue=0.15), image_statistics=ImageStatistics(mean=[], the_size=[]), approximation_setting=ApproximationSetting(approximation_enable=[], number_of_trunc_bits=[], number_of_frac_bits=[]), extract_noisy_pictures=False, simulation_id=0, stage_id=0, batch_size=24, data_mode='MNIST_FASHION', data_path='./DATA_FASHION_MNIST/', epoch_id=0, epoch_id_max=100, number_of_cpu_processes=24, enable_cpu_thread_balacing=True, weight_path='Parameters', log_path='Log', number_of_spikes=[0], cooldown_after_number_of_spikes=-1, reduction_cooldown=25.0, epsilon_0=1.0, forgetting_offset=-1.0, force_forward_h_dynamic_on_cpu=True, spike_full_layer_input_distribution=[])
2023-03-28 17:54:19,871 Number of spikes: [0]
2023-03-28 17:54:19,871 Cooldown after spikes: -1
2023-03-28 17:54:19,871 Reduction cooldown: 25.0
2023-03-28 17:54:19,871 
2023-03-28 17:54:19,871 Epsilon 0: 1.0
2023-03-28 17:54:19,871 Batch size: 24
2023-03-28 17:54:19,871 Data mode: MNIST_FASHION
2023-03-28 17:54:19,872 
2023-03-28 17:54:19,872 *** Config loaded.
2023-03-28 17:54:19,872 
2023-03-28 17:54:19,877 Using cuda:0 device
2023-03-28 17:54:20,053 *** Data loaded.
2023-03-28 17:54:20,054 
2023-03-28 17:54:20,054 Layer ID: 0
2023-03-28 17:54:20,054 Layer type: Input Spike Image
2023-03-28 17:54:20,054 Input channels: -1
2023-03-28 17:54:20,054 Output channels: -1
2023-03-28 17:54:20,054 Kernel size: []
2023-03-28 17:54:20,054 Stride: [1, 1]
2023-03-28 17:54:20,054 Dilation: [1, 1]
2023-03-28 17:54:20,054 Padding: [0, 0]
2023-03-28 17:54:20,054 W trainable?: True
2023-03-28 17:54:20,054 Layer: 0 -> Input Spike Image Layer
2023-03-28 17:54:20,054 
2023-03-28 17:54:20,054 Layer ID: 1
2023-03-28 17:54:20,054 Layer type: CONV2D
2023-03-28 17:54:20,054 Input channels: 1
2023-03-28 17:54:20,054 Output channels: 32
2023-03-28 17:54:20,054 Kernel size: [5, 5]
2023-03-28 17:54:20,054 Stride: [1, 1]
2023-03-28 17:54:20,054 Dilation: [1, 1]
2023-03-28 17:54:20,054 Padding: [0, 0]
2023-03-28 17:54:20,054 W trainable?: True
2023-03-28 17:54:20,054 Layer: 1 -> CONV2D Layer
2023-03-28 17:54:21,001 
2023-03-28 17:54:21,001 Layer ID: 2
2023-03-28 17:54:21,001 Layer type: RELU
2023-03-28 17:54:21,001 Input channels: -1
2023-03-28 17:54:21,001 Output channels: -1
2023-03-28 17:54:21,001 Kernel size: []
2023-03-28 17:54:21,001 Stride: [1, 1]
2023-03-28 17:54:21,001 Dilation: [1, 1]
2023-03-28 17:54:21,001 Padding: [0, 0]
2023-03-28 17:54:21,001 W trainable?: True
2023-03-28 17:54:21,001 Layer: 2 -> RELU Layer
2023-03-28 17:54:21,001 
2023-03-28 17:54:21,001 Layer ID: 3
2023-03-28 17:54:21,001 Layer type: MAX POOLING
2023-03-28 17:54:21,001 Input channels: -1
2023-03-28 17:54:21,001 Output channels: -1
2023-03-28 17:54:21,001 Kernel size: [2, 2]
2023-03-28 17:54:21,001 Stride: [2, 2]
2023-03-28 17:54:21,001 Dilation: [1, 1]
2023-03-28 17:54:21,001 Padding: [0, 0]
2023-03-28 17:54:21,001 W trainable?: True
2023-03-28 17:54:21,001 Layer: 3 -> MAX POOLING Layer
2023-03-28 17:54:21,002 
2023-03-28 17:54:21,002 Layer ID: 4
2023-03-28 17:54:21,002 Layer type: CONV2D
2023-03-28 17:54:21,002 Input channels: 32
2023-03-28 17:54:21,002 Output channels: 64
2023-03-28 17:54:21,002 Kernel size: [5, 5]
2023-03-28 17:54:21,002 Stride: [1, 1]
2023-03-28 17:54:21,002 Dilation: [1, 1]
2023-03-28 17:54:21,002 Padding: [0, 0]
2023-03-28 17:54:21,002 W trainable?: True
2023-03-28 17:54:21,002 Layer: 4 -> CONV2D Layer
2023-03-28 17:54:21,002 
2023-03-28 17:54:21,002 Layer ID: 5
2023-03-28 17:54:21,002 Layer type: RELU
2023-03-28 17:54:21,002 Input channels: -1
2023-03-28 17:54:21,002 Output channels: -1
2023-03-28 17:54:21,002 Kernel size: []
2023-03-28 17:54:21,002 Stride: [1, 1]
2023-03-28 17:54:21,002 Dilation: [1, 1]
2023-03-28 17:54:21,002 Padding: [0, 0]
2023-03-28 17:54:21,002 W trainable?: True
2023-03-28 17:54:21,002 Layer: 5 -> RELU Layer
2023-03-28 17:54:21,002 
2023-03-28 17:54:21,002 Layer ID: 6
2023-03-28 17:54:21,002 Layer type: MAX POOLING
2023-03-28 17:54:21,002 Input channels: -1
2023-03-28 17:54:21,002 Output channels: -1
2023-03-28 17:54:21,002 Kernel size: [2, 2]
2023-03-28 17:54:21,002 Stride: [2, 2]
2023-03-28 17:54:21,002 Dilation: [1, 1]
2023-03-28 17:54:21,002 Padding: [0, 0]
2023-03-28 17:54:21,002 W trainable?: True
2023-03-28 17:54:21,002 Layer: 6 -> MAX POOLING Layer
2023-03-28 17:54:21,002 
2023-03-28 17:54:21,002 Layer ID: 7
2023-03-28 17:54:21,002 Layer type: CONV2D
2023-03-28 17:54:21,002 Input channels: 64
2023-03-28 17:54:21,002 Output channels: 96
2023-03-28 17:54:21,002 Kernel size: [3, 3]
2023-03-28 17:54:21,002 Stride: [1, 1]
2023-03-28 17:54:21,002 Dilation: [1, 1]
2023-03-28 17:54:21,002 Padding: [0, 0]
2023-03-28 17:54:21,002 W trainable?: True
2023-03-28 17:54:21,002 Layer: 7 -> CONV2D Layer
2023-03-28 17:54:21,003 
2023-03-28 17:54:21,003 Layer ID: 8
2023-03-28 17:54:21,003 Layer type: RELU
2023-03-28 17:54:21,003 Input channels: -1
2023-03-28 17:54:21,003 Output channels: -1
2023-03-28 17:54:21,003 Kernel size: []
2023-03-28 17:54:21,003 Stride: [1, 1]
2023-03-28 17:54:21,003 Dilation: [1, 1]
2023-03-28 17:54:21,003 Padding: [0, 0]
2023-03-28 17:54:21,003 W trainable?: True
2023-03-28 17:54:21,003 Layer: 8 -> RELU Layer
2023-03-28 17:54:21,003 
2023-03-28 17:54:21,003 Layer ID: 9
2023-03-28 17:54:21,003 Layer type: CONV2D
2023-03-28 17:54:21,003 Input channels: 96
2023-03-28 17:54:21,003 Output channels: 10
2023-03-28 17:54:21,003 Kernel size: [1, 1]
2023-03-28 17:54:21,003 Stride: [1, 1]
2023-03-28 17:54:21,003 Dilation: [1, 1]
2023-03-28 17:54:21,003 Padding: [0, 0]
2023-03-28 17:54:21,003 W trainable?: True
2023-03-28 17:54:21,004 Layer: 9 -> CONV2D Layer
2023-03-28 17:54:21,004 
2023-03-28 17:54:21,004 Number of parameters found to optimize: 8
2023-03-28 17:54:21,004 Using optimizer: Adam
2023-03-28 17:54:21,004 Using lr scheduler for optimizer 0: ReduceLROnPlateau
2023-03-28 17:54:21,004 *** Network generated.
2023-03-28 17:54:21,004 
2023-03-28 17:54:21,010 			Learning rate: weights:   1.000e-03    
2023-03-28 17:54:21,010 
2023-03-28 17:54:21,010 ----------------
2023-03-28 17:54:22,930   0   =>  0    		Training 486 pattern with 15.42% 	Forward time: 	 1.76 sec
2023-03-28 17:54:22,930 			Loss:    9.518e-02    			Backward time: 	 0.15 sec 
2023-03-28 17:54:22,964 			Learning rate: weights:   1.000e-03    
2023-03-28 17:54:22,964 
2023-03-28 17:54:22,964 ----------------
2023-03-28 17:54:23,187   0   =>  1    		Training 486 pattern with 9.17%  	Forward time: 	 0.18 sec
2023-03-28 17:54:23,188 			Loss:    9.272e-02    			Backward time: 	 0.03 sec 
2023-03-28 17:54:23,326 			Learning rate: weights:   1.000e-03    
2023-03-28 17:54:23,327 
2023-03-28 17:54:23,327 ----------------
2023-03-28 17:54:23,575   0   =>  2    		Training 486 pattern with 15.00% 	Forward time: 	 0.22 sec
2023-03-28 17:54:23,575 			Loss:    8.941e-02    			Backward time: 	 0.01 sec 
2023-03-28 17:54:23,843 			Learning rate: weights:   1.000e-03    
2023-03-28 17:54:23,843 
2023-03-28 17:54:23,843 ----------------
2023-03-28 17:54:23,989   0   =>  3    		Training 486 pattern with 21.88% 	Forward time: 	 0.13 sec
2023-03-28 17:54:23,989 			Loss:    8.645e-02    			Backward time: 	 0.01 sec 
2023-03-28 17:54:24,118 			Learning rate: weights:   1.000e-03    
2023-03-28 17:54:24,119 
2023-03-28 17:54:24,119 ----------------
2023-03-28 17:54:24,310   0   =>  4    		Training 486 pattern with 25.62% 	Forward time: 	 0.15 sec
2023-03-28 17:54:24,310 			Loss:    8.406e-02    			Backward time: 	 0.03 sec 
2023-03-28 17:54:24,445 			Learning rate: weights:   1.000e-03    
2023-03-28 17:54:24,445 
2023-03-28 17:54:24,445 ----------------
2023-03-28 17:54:24,602   0   =>  5    		Training 486 pattern with 25.83% 	Forward time: 	 0.12 sec
2023-03-28 17:54:24,602 			Loss:    8.192e-02    			Backward time: 	 0.03 sec 
2023-03-28 17:54:24,747 			Learning rate: weights:   1.000e-03    
2023-03-28 17:54:24,747 
2023-03-28 17:54:24,747 ----------------
2023-03-28 17:54:24,905   0   =>  6    		Training 486 pattern with 28.75% 	Forward time: 	 0.13 sec
2023-03-28 17:54:24,905 			Loss:    7.786e-02    			Backward time: 	 0.02 sec 
2023-03-28 17:54:25,023 			Learning rate: weights:   1.000e-03    
2023-03-28 17:54:25,023 
2023-03-28 17:54:25,023 ----------------
2023-03-28 17:54:25,179   0   =>  7    		Training 486 pattern with 31.04% 	Forward time: 	 0.12 sec
2023-03-28 17:54:25,179 			Loss:    7.530e-02    			Backward time: 	 0.03 sec 
2023-03-28 17:54:25,238 			Learning rate: weights:   1.000e-03    
2023-03-28 17:54:25,238 
2023-03-28 17:54:25,238 ----------------
2023-03-28 17:54:25,459   0   =>  8    		Training 486 pattern with 32.71% 	Forward time: 	 0.18 sec
2023-03-28 17:54:25,459 			Loss:    7.155e-02    			Backward time: 	 0.03 sec 
2023-03-28 17:54:25,572 			Learning rate: weights:   1.000e-03    
2023-03-28 17:54:25,572 
2023-03-28 17:54:25,572 ----------------
2023-03-28 17:54:25,787   0   =>  9    		Training 486 pattern with 42.50% 	Forward time: 	 0.17 sec
2023-03-28 17:54:25,787 			Loss:    6.813e-02    			Backward time: 	 0.04 sec 
2023-03-28 17:54:25,839 			Learning rate: weights:   1.000e-03    
2023-03-28 17:54:25,839 
2023-03-28 17:54:25,839 ----------------
2023-03-28 17:54:26,053   0   =>  10   		Training 486 pattern with 42.50% 	Forward time: 	 0.18 sec
2023-03-28 17:54:26,053 			Loss:    6.533e-02    			Backward time: 	 0.02 sec 
2023-03-28 17:54:26,128 			Learning rate: weights:   1.000e-03    
2023-03-28 17:54:26,128 
2023-03-28 17:54:26,128 ----------------
2023-03-28 17:54:26,345   0   =>  11   		Training 486 pattern with 47.29% 	Forward time: 	 0.18 sec
2023-03-28 17:54:26,345 			Loss:    6.311e-02    			Backward time: 	 0.03 sec 
2023-03-28 17:54:26,427 			Learning rate: weights:   1.000e-03    
2023-03-28 17:54:26,427 
2023-03-28 17:54:26,427 ----------------
2023-03-28 17:54:26,562   0   =>  12   		Training 486 pattern with 54.17% 	Forward time: 	 0.12 sec
2023-03-28 17:54:26,562 			Loss:    6.255e-02    			Backward time: 	 0.01 sec 
2023-03-28 17:54:26,627 			Learning rate: weights:   1.000e-03    
2023-03-28 17:54:26,627 
2023-03-28 17:54:26,627 ----------------
2023-03-28 17:54:26,810   0   =>  13   		Training 486 pattern with 54.17% 	Forward time: 	 0.14 sec
2023-03-28 17:54:26,810 			Loss:    5.871e-02    			Backward time: 	 0.03 sec 
2023-03-28 17:54:26,933 			Learning rate: weights:   1.000e-03    
2023-03-28 17:54:26,933 
2023-03-28 17:54:26,933 ----------------
2023-03-28 17:54:27,090   0   =>  14   		Training 486 pattern with 58.54% 	Forward time: 	 0.14 sec
2023-03-28 17:54:27,090 			Loss:    5.664e-02    			Backward time: 	 0.01 sec 
2023-03-28 17:54:27,217 			Learning rate: weights:   1.000e-03    
2023-03-28 17:54:27,217 
2023-03-28 17:54:27,217 ----------------
2023-03-28 17:54:27,430   0   =>  15   		Training 486 pattern with 60.21% 	Forward time: 	 0.18 sec
2023-03-28 17:54:27,430 			Loss:    5.469e-02    			Backward time: 	 0.03 sec 
2023-03-28 17:54:27,506 			Learning rate: weights:   1.000e-03    
2023-03-28 17:54:27,506 
2023-03-28 17:54:27,506 ----------------
2023-03-28 17:54:27,702   0   =>  16   		Training 486 pattern with 55.42% 	Forward time: 	 0.17 sec
2023-03-28 17:54:27,702 			Loss:    5.235e-02    			Backward time: 	 0.01 sec 
2023-03-28 17:54:27,749 			Learning rate: weights:   1.000e-03    
2023-03-28 17:54:27,749 
2023-03-28 17:54:27,749 ----------------
2023-03-28 17:54:27,875   0   =>  17   		Training 486 pattern with 55.00% 	Forward time: 	 0.11 sec
2023-03-28 17:54:27,875 			Loss:    4.978e-02    			Backward time: 	 0.01 sec 
2023-03-28 17:54:27,926 			Learning rate: weights:   1.000e-03    
2023-03-28 17:54:27,926 
2023-03-28 17:54:27,926 ----------------
2023-03-28 17:54:28,121   0   =>  18   		Training 486 pattern with 58.54% 	Forward time: 	 0.16 sec
2023-03-28 17:54:28,121 			Loss:    4.907e-02    			Backward time: 	 0.02 sec 
2023-03-28 17:54:28,271 			Learning rate: weights:   1.000e-03    
2023-03-28 17:54:28,271 
2023-03-28 17:54:28,271 ----------------
2023-03-28 17:54:28,446   0   =>  19   		Training 486 pattern with 55.83% 	Forward time: 	 0.15 sec
2023-03-28 17:54:28,447 			Loss:    4.993e-02    			Backward time: 	 0.01 sec 
2023-03-28 17:54:28,625 			Learning rate: weights:   1.000e-03    
2023-03-28 17:54:28,625 
2023-03-28 17:54:28,625 ----------------
2023-03-28 17:54:28,781   0   =>  20   		Training 486 pattern with 60.21% 	Forward time: 	 0.12 sec
2023-03-28 17:54:28,781 			Loss:    4.482e-02    			Backward time: 	 0.03 sec 
2023-03-28 17:54:29,011 			Learning rate: weights:   1.000e-03    
2023-03-28 17:54:29,011 
2023-03-28 17:54:29,011 ----------------
2023-03-28 17:54:29,150   0   =>  21   		Training 486 pattern with 56.25% 	Forward time: 	 0.10 sec
2023-03-28 17:54:29,150 			Loss:    4.943e-02    			Backward time: 	 0.03 sec 
2023-03-28 17:54:29,342 			Learning rate: weights:   1.000e-03    
2023-03-28 17:54:29,343 
2023-03-28 17:54:29,343 ----------------
2023-03-28 17:54:29,490   0   =>  22   		Training 486 pattern with 57.50% 	Forward time: 	 0.11 sec
2023-03-28 17:54:29,490 			Loss:    4.884e-02    			Backward time: 	 0.03 sec 
2023-03-28 17:54:29,536 			Learning rate: weights:   1.000e-03    
2023-03-28 17:54:29,536 
2023-03-28 17:54:29,536 ----------------
2023-03-28 17:54:29,692   0   =>  23   		Training 486 pattern with 63.33% 	Forward time: 	 0.14 sec
2023-03-28 17:54:29,692 			Loss:    4.454e-02    			Backward time: 	 0.01 sec 
2023-03-28 17:54:29,749 			Learning rate: weights:   1.000e-03    
2023-03-28 17:54:29,749 
2023-03-28 17:54:29,749 ----------------
2023-03-28 17:54:29,943   0   =>  24   		Training 486 pattern with 59.58% 	Forward time: 	 0.16 sec
2023-03-28 17:54:29,943 			Loss:    4.466e-02    			Backward time: 	 0.03 sec 
2023-03-28 17:54:30,051 			Learning rate: weights:   1.000e-03    
2023-03-28 17:54:30,051 
2023-03-28 17:54:30,051 ----------------
2023-03-28 17:54:30,240   0   =>  25   		Training 486 pattern with 65.00% 	Forward time: 	 0.15 sec
2023-03-28 17:54:30,240 			Loss:    4.521e-02    			Backward time: 	 0.03 sec 
2023-03-28 17:54:30,402 			Learning rate: weights:   1.000e-03    
2023-03-28 17:54:30,403 
2023-03-28 17:54:30,403 ----------------
2023-03-28 17:54:30,574   0   =>  26   		Training 486 pattern with 65.42% 	Forward time: 	 0.15 sec
2023-03-28 17:54:30,574 			Loss:    4.124e-02    			Backward time: 	 0.02 sec 
2023-03-28 17:54:30,729 			Learning rate: weights:   1.000e-03    
2023-03-28 17:54:30,729 
2023-03-28 17:54:30,729 ----------------
2023-03-28 17:54:30,894   0   =>  27   		Training 486 pattern with 66.25% 	Forward time: 	 0.13 sec
2023-03-28 17:54:30,894 			Loss:    4.010e-02    			Backward time: 	 0.03 sec 
2023-03-28 17:54:31,067 			Learning rate: weights:   1.000e-03    
2023-03-28 17:54:31,067 
2023-03-28 17:54:31,067 ----------------
2023-03-28 17:54:31,206   0   =>  28   		Training 486 pattern with 60.21% 	Forward time: 	 0.12 sec
2023-03-28 17:54:31,207 			Loss:    4.413e-02    			Backward time: 	 0.01 sec 
2023-03-28 17:54:31,253 			Learning rate: weights:   1.000e-03    
2023-03-28 17:54:31,253 
2023-03-28 17:54:31,253 ----------------
2023-03-28 17:54:31,448   0   =>  29   		Training 486 pattern with 65.62% 	Forward time: 	 0.17 sec
2023-03-28 17:54:31,448 			Loss:    4.082e-02    			Backward time: 	 0.01 sec 
2023-03-28 17:54:31,576 			Learning rate: weights:   1.000e-03    
2023-03-28 17:54:31,576 
2023-03-28 17:54:31,576 ----------------
2023-03-28 17:54:31,750   0   =>  30   		Training 486 pattern with 67.29% 	Forward time: 	 0.15 sec
2023-03-28 17:54:31,750 			Loss:    3.850e-02    			Backward time: 	 0.01 sec 
2023-03-28 17:54:31,860 			Learning rate: weights:   1.000e-03    
2023-03-28 17:54:31,860 
2023-03-28 17:54:31,860 ----------------
2023-03-28 17:54:32,027   0   =>  31   		Training 486 pattern with 65.42% 	Forward time: 	 0.13 sec
2023-03-28 17:54:32,027 			Loss:    4.161e-02    			Backward time: 	 0.03 sec 
2023-03-28 17:54:32,194 			Learning rate: weights:   1.000e-03    
2023-03-28 17:54:32,195 
2023-03-28 17:54:32,195 ----------------
2023-03-28 17:54:32,382   0   =>  32   		Training 486 pattern with 67.50% 	Forward time: 	 0.17 sec
2023-03-28 17:54:32,382 			Loss:    3.793e-02    			Backward time: 	 0.01 sec 
2023-03-28 17:54:32,573 			Learning rate: weights:   1.000e-03    
2023-03-28 17:54:32,574 
2023-03-28 17:54:32,574 ----------------
2023-03-28 17:54:32,737   0   =>  33   		Training 486 pattern with 66.04% 	Forward time: 	 0.14 sec
2023-03-28 17:54:32,738 			Loss:    4.021e-02    			Backward time: 	 0.02 sec 
2023-03-28 17:54:32,883 			Learning rate: weights:   1.000e-03    
2023-03-28 17:54:32,883 
2023-03-28 17:54:32,883 ----------------
2023-03-28 17:54:33,037   0   =>  34   		Training 486 pattern with 67.71% 	Forward time: 	 0.12 sec
2023-03-28 17:54:33,037 			Loss:    3.897e-02    			Backward time: 	 0.03 sec 
2023-03-28 17:54:33,102 			Learning rate: weights:   1.000e-03    
2023-03-28 17:54:33,102 
2023-03-28 17:54:33,102 ----------------
2023-03-28 17:54:33,293   0   =>  35   		Training 486 pattern with 65.62% 	Forward time: 	 0.17 sec
2023-03-28 17:54:33,293 			Loss:    3.740e-02    			Backward time: 	 0.01 sec 
2023-03-28 17:54:33,373 			Learning rate: weights:   1.000e-03    
2023-03-28 17:54:33,373 
2023-03-28 17:54:33,373 ----------------
2023-03-28 17:54:33,564   0   =>  36   		Training 486 pattern with 65.83% 	Forward time: 	 0.15 sec
2023-03-28 17:54:33,564 			Loss:    4.217e-02    			Backward time: 	 0.04 sec 
2023-03-28 17:54:33,599 			Learning rate: weights:   1.000e-03    
2023-03-28 17:54:33,599 
2023-03-28 17:54:33,599 ----------------
2023-03-28 17:54:33,796   0   =>  37   		Training 486 pattern with 68.54% 	Forward time: 	 0.15 sec
2023-03-28 17:54:33,796 			Loss:    3.616e-02    			Backward time: 	 0.04 sec 
2023-03-28 17:54:33,835 			Learning rate: weights:   1.000e-03    
2023-03-28 17:54:33,835 
2023-03-28 17:54:33,835 ----------------
2023-03-28 17:54:34,058   0   =>  38   		Training 486 pattern with 69.79% 	Forward time: 	 0.18 sec
2023-03-28 17:54:34,058 			Loss:    4.007e-02    			Backward time: 	 0.04 sec 
2023-03-28 17:54:34,107 			Learning rate: weights:   1.000e-03    
2023-03-28 17:54:34,108 
2023-03-28 17:54:34,108 ----------------
2023-03-28 17:54:34,322   0   =>  39   		Training 486 pattern with 63.96% 	Forward time: 	 0.18 sec
2023-03-28 17:54:34,322 			Loss:    4.084e-02    			Backward time: 	 0.02 sec 
2023-03-28 17:54:34,401 			Learning rate: weights:   1.000e-03    
2023-03-28 17:54:34,401 
2023-03-28 17:54:34,401 ----------------
2023-03-28 17:54:34,604   0   =>  40   		Training 486 pattern with 66.04% 	Forward time: 	 0.18 sec
2023-03-28 17:54:34,604 			Loss:    3.899e-02    			Backward time: 	 0.02 sec 
2023-03-28 17:54:34,735 			Learning rate: weights:   1.000e-03    
2023-03-28 17:54:34,735 
2023-03-28 17:54:34,735 ----------------
2023-03-28 17:54:34,927   0   =>  41   		Training 486 pattern with 66.46% 	Forward time: 	 0.17 sec
2023-03-28 17:54:34,927 			Loss:    3.929e-02    			Backward time: 	 0.02 sec 
2023-03-28 17:54:34,973 			Learning rate: weights:   1.000e-03    
2023-03-28 17:54:34,973 
2023-03-28 17:54:34,973 ----------------
2023-03-28 17:54:35,128   0   =>  42   		Training 486 pattern with 68.12% 	Forward time: 	 0.11 sec
2023-03-28 17:54:35,128 			Loss:    3.732e-02    			Backward time: 	 0.04 sec 
2023-03-28 17:54:35,214 			Learning rate: weights:   1.000e-03    
2023-03-28 17:54:35,214 
2023-03-28 17:54:35,214 ----------------
2023-03-28 17:54:35,402   0   =>  43   		Training 486 pattern with 67.08% 	Forward time: 	 0.16 sec
2023-03-28 17:54:35,402 			Loss:    3.560e-02    			Backward time: 	 0.02 sec 
2023-03-28 17:54:35,631 			Learning rate: weights:   1.000e-03    
2023-03-28 17:54:35,631 
2023-03-28 17:54:35,631 ----------------
2023-03-28 17:54:35,760   0   =>  44   		Training 486 pattern with 69.79% 	Forward time: 	 0.11 sec
2023-03-28 17:54:35,760 			Loss:    3.566e-02    			Backward time: 	 0.01 sec 
2023-03-28 17:54:36,002 			Learning rate: weights:   1.000e-03    
2023-03-28 17:54:36,003 
2023-03-28 17:54:36,003 ----------------
2023-03-28 17:54:36,239   0   =>  45   		Training 486 pattern with 68.33% 	Forward time: 	 0.20 sec
2023-03-28 17:54:36,239 			Loss:    3.787e-02    			Backward time: 	 0.03 sec 
2023-03-28 17:54:36,313 			Learning rate: weights:   1.000e-03    
2023-03-28 17:54:36,313 
2023-03-28 17:54:36,313 ----------------
2023-03-28 17:54:36,444   0   =>  46   		Training 486 pattern with 68.12% 	Forward time: 	 0.11 sec
2023-03-28 17:54:36,444 			Loss:    3.564e-02    			Backward time: 	 0.01 sec 
2023-03-28 17:54:36,562 			Learning rate: weights:   1.000e-03    
2023-03-28 17:54:36,562 
2023-03-28 17:54:36,562 ----------------
2023-03-28 17:54:36,690   0   =>  47   		Training 486 pattern with 65.62% 	Forward time: 	 0.11 sec
2023-03-28 17:54:36,690 			Loss:    4.019e-02    			Backward time: 	 0.01 sec 
2023-03-28 17:54:36,729 			Learning rate: weights:   1.000e-03    
2023-03-28 17:54:36,729 
2023-03-28 17:54:36,729 ----------------
2023-03-28 17:54:36,955   0   =>  48   		Training 486 pattern with 65.21% 	Forward time: 	 0.18 sec
2023-03-28 17:54:36,955 			Loss:    3.783e-02    			Backward time: 	 0.03 sec 
2023-03-28 17:54:37,015 			Learning rate: weights:   1.000e-03    
2023-03-28 17:54:37,015 
2023-03-28 17:54:37,015 ----------------
2023-03-28 17:54:37,226   0   =>  49   		Training 486 pattern with 64.17% 	Forward time: 	 0.16 sec
2023-03-28 17:54:37,226 			Loss:    4.065e-02    			Backward time: 	 0.04 sec 
2023-03-28 17:54:37,321 			Learning rate: weights:   1.000e-03    
2023-03-28 17:54:37,321 
2023-03-28 17:54:37,321 ----------------
2023-03-28 17:54:37,611   0   =>  50   		Training 486 pattern with 69.58% 	Forward time: 	 0.27 sec
2023-03-28 17:54:37,611 			Loss:    3.439e-02    			Backward time: 	 0.01 sec 
2023-03-28 17:54:37,667 			Learning rate: weights:   1.000e-03    
2023-03-28 17:54:37,667 
2023-03-28 17:54:37,667 ----------------
2023-03-28 17:54:37,806   0   =>  51   		Training 486 pattern with 70.00% 	Forward time: 	 0.12 sec
2023-03-28 17:54:37,806 			Loss:    3.718e-02    			Backward time: 	 0.01 sec 
2023-03-28 17:54:37,927 			Learning rate: weights:   1.000e-03    
2023-03-28 17:54:37,927 
2023-03-28 17:54:37,927 ----------------
2023-03-28 17:54:38,055   0   =>  52   		Training 486 pattern with 70.42% 	Forward time: 	 0.11 sec
2023-03-28 17:54:38,055 			Loss:    3.412e-02    			Backward time: 	 0.01 sec 
2023-03-28 17:54:38,265 			Learning rate: weights:   1.000e-03    
2023-03-28 17:54:38,266 
2023-03-28 17:54:38,266 ----------------
2023-03-28 17:54:38,406   0   =>  53   		Training 486 pattern with 68.54% 	Forward time: 	 0.11 sec
2023-03-28 17:54:38,406 			Loss:    3.682e-02    			Backward time: 	 0.03 sec 
2023-03-28 17:54:38,518 			Learning rate: weights:   1.000e-03    
2023-03-28 17:54:38,518 
2023-03-28 17:54:38,518 ----------------
2023-03-28 17:54:38,666   0   =>  54   		Training 486 pattern with 70.21% 	Forward time: 	 0.11 sec
2023-03-28 17:54:38,667 			Loss:    3.471e-02    			Backward time: 	 0.03 sec 
2023-03-28 17:54:38,793 			Learning rate: weights:   1.000e-03    
2023-03-28 17:54:38,794 
2023-03-28 17:54:38,794 ----------------
2023-03-28 17:54:38,972   0   =>  55   		Training 486 pattern with 71.88% 	Forward time: 	 0.14 sec
2023-03-28 17:54:38,972 			Loss:    3.112e-02    			Backward time: 	 0.03 sec 
2023-03-28 17:54:39,185 			Learning rate: weights:   1.000e-03    
2023-03-28 17:54:39,185 
2023-03-28 17:54:39,185 ----------------
2023-03-28 17:54:39,332   0   =>  56   		Training 486 pattern with 69.38% 	Forward time: 	 0.11 sec
2023-03-28 17:54:39,332 			Loss:    3.726e-02    			Backward time: 	 0.04 sec 
2023-03-28 17:54:39,446 			Learning rate: weights:   1.000e-03    
2023-03-28 17:54:39,446 
2023-03-28 17:54:39,446 ----------------
2023-03-28 17:54:39,611   0   =>  57   		Training 486 pattern with 73.75% 	Forward time: 	 0.15 sec
2023-03-28 17:54:39,611 			Loss:    3.191e-02    			Backward time: 	 0.01 sec 
2023-03-28 17:54:39,722 			Learning rate: weights:   1.000e-03    
2023-03-28 17:54:39,722 
2023-03-28 17:54:39,722 ----------------
2023-03-28 17:54:39,912   0   =>  58   		Training 486 pattern with 68.33% 	Forward time: 	 0.17 sec
2023-03-28 17:54:39,912 			Loss:    3.467e-02    			Backward time: 	 0.01 sec 
2023-03-28 17:54:40,012 			Learning rate: weights:   1.000e-03    
2023-03-28 17:54:40,012 
2023-03-28 17:54:40,012 ----------------
2023-03-28 17:54:40,200   0   =>  59   		Training 486 pattern with 70.21% 	Forward time: 	 0.16 sec
2023-03-28 17:54:40,200 			Loss:    3.439e-02    			Backward time: 	 0.02 sec 
2023-03-28 17:54:40,258 			Learning rate: weights:   1.000e-03    
2023-03-28 17:54:40,258 
2023-03-28 17:54:40,258 ----------------
2023-03-28 17:54:40,445   0   =>  60   		Training 486 pattern with 71.25% 	Forward time: 	 0.16 sec
2023-03-28 17:54:40,445 			Loss:    3.281e-02    			Backward time: 	 0.01 sec 
2023-03-28 17:54:40,672 			Learning rate: weights:   1.000e-03    
2023-03-28 17:54:40,673 
2023-03-28 17:54:40,673 ----------------
2023-03-28 17:54:40,814   0   =>  61   		Training 486 pattern with 70.42% 	Forward time: 	 0.10 sec
2023-03-28 17:54:40,814 			Loss:    3.315e-02    			Backward time: 	 0.03 sec 
2023-03-28 17:54:40,865 			Learning rate: weights:   1.000e-03    
2023-03-28 17:54:40,865 
2023-03-28 17:54:40,865 ----------------
2023-03-28 17:54:41,091   0   =>  62   		Training 486 pattern with 71.88% 	Forward time: 	 0.18 sec
2023-03-28 17:54:41,091 			Loss:    3.111e-02    			Backward time: 	 0.03 sec 
2023-03-28 17:54:41,187 			Learning rate: weights:   1.000e-03    
2023-03-28 17:54:41,187 
2023-03-28 17:54:41,187 ----------------
2023-03-28 17:54:41,387   0   =>  63   		Training 486 pattern with 71.46% 	Forward time: 	 0.17 sec
2023-03-28 17:54:41,387 			Loss:    3.211e-02    			Backward time: 	 0.02 sec 
2023-03-28 17:54:41,617 			Learning rate: weights:   1.000e-03    
2023-03-28 17:54:41,617 
2023-03-28 17:54:41,617 ----------------
2023-03-28 17:54:41,832   0   =>  64   		Training 486 pattern with 66.25% 	Forward time: 	 0.16 sec
2023-03-28 17:54:41,832 			Loss:    3.601e-02    			Backward time: 	 0.04 sec 
2023-03-28 17:54:41,949 			Learning rate: weights:   1.000e-03    
2023-03-28 17:54:41,949 
2023-03-28 17:54:41,949 ----------------
2023-03-28 17:54:42,194   0   =>  65   		Training 486 pattern with 70.00% 	Forward time: 	 0.19 sec
2023-03-28 17:54:42,194 			Loss:    3.281e-02    			Backward time: 	 0.05 sec 
2023-03-28 17:54:42,358 			Learning rate: weights:   1.000e-03    
2023-03-28 17:54:42,358 
2023-03-28 17:54:42,358 ----------------
2023-03-28 17:54:42,550   0   =>  66   		Training 486 pattern with 71.25% 	Forward time: 	 0.14 sec
2023-03-28 17:54:42,550 			Loss:    3.292e-02    			Backward time: 	 0.04 sec 
2023-03-28 17:54:42,700 			Learning rate: weights:   1.000e-03    
2023-03-28 17:54:42,701 
2023-03-28 17:54:42,701 ----------------
2023-03-28 17:54:42,845   0   =>  67   		Training 486 pattern with 72.50% 	Forward time: 	 0.13 sec
2023-03-28 17:54:42,845 			Loss:    3.321e-02    			Backward time: 	 0.01 sec 
2023-03-28 17:54:43,044 			Learning rate: weights:   1.000e-03    
2023-03-28 17:54:43,044 
2023-03-28 17:54:43,044 ----------------
2023-03-28 17:54:43,200   0   =>  68   		Training 486 pattern with 70.21% 	Forward time: 	 0.13 sec
2023-03-28 17:54:43,200 			Loss:    3.393e-02    			Backward time: 	 0.02 sec 
2023-03-28 17:54:43,336 			Learning rate: weights:   1.000e-03    
2023-03-28 17:54:43,336 
2023-03-28 17:54:43,336 ----------------
2023-03-28 17:54:43,500   0   =>  69   		Training 486 pattern with 68.12% 	Forward time: 	 0.13 sec
2023-03-28 17:54:43,501 			Loss:    3.460e-02    			Backward time: 	 0.02 sec 
2023-03-28 17:54:43,586 			Learning rate: weights:   1.000e-03    
2023-03-28 17:54:43,586 
2023-03-28 17:54:43,586 ----------------
2023-03-28 17:54:43,805   0   =>  70   		Training 486 pattern with 72.50% 	Forward time: 	 0.17 sec
2023-03-28 17:54:43,806 			Loss:    3.311e-02    			Backward time: 	 0.03 sec 
2023-03-28 17:54:43,883 			Learning rate: weights:   1.000e-03    
2023-03-28 17:54:43,883 
2023-03-28 17:54:43,883 ----------------
2023-03-28 17:54:44,100   0   =>  71   		Training 486 pattern with 72.08% 	Forward time: 	 0.19 sec
2023-03-28 17:54:44,100 			Loss:    3.438e-02    			Backward time: 	 0.02 sec 
2023-03-28 17:54:44,274 			Learning rate: weights:   1.000e-03    
2023-03-28 17:54:44,274 
2023-03-28 17:54:44,274 ----------------
2023-03-28 17:54:44,441   0   =>  72   		Training 486 pattern with 73.96% 	Forward time: 	 0.13 sec
2023-03-28 17:54:44,441 			Loss:    2.924e-02    			Backward time: 	 0.03 sec 
2023-03-28 17:54:44,581 			Learning rate: weights:   1.000e-03    
2023-03-28 17:54:44,582 
2023-03-28 17:54:44,582 ----------------
2023-03-28 17:54:44,737   0   =>  73   		Training 486 pattern with 68.75% 	Forward time: 	 0.13 sec
2023-03-28 17:54:44,737 			Loss:    3.443e-02    			Backward time: 	 0.02 sec 
2023-03-28 17:54:44,920 			Learning rate: weights:   1.000e-03    
2023-03-28 17:54:44,920 
2023-03-28 17:54:44,921 ----------------
2023-03-28 17:54:45,079   0   =>  74   		Training 486 pattern with 71.46% 	Forward time: 	 0.13 sec
2023-03-28 17:54:45,079 			Loss:    3.157e-02    			Backward time: 	 0.02 sec 
2023-03-28 17:54:45,265 			Learning rate: weights:   1.000e-03    
2023-03-28 17:54:45,265 
2023-03-28 17:54:45,265 ----------------
2023-03-28 17:54:45,503   0   =>  75   		Training 486 pattern with 71.88% 	Forward time: 	 0.20 sec
2023-03-28 17:54:45,503 			Loss:    3.278e-02    			Backward time: 	 0.03 sec 
2023-03-28 17:54:45,578 			Learning rate: weights:   1.000e-03    
2023-03-28 17:54:45,578 
2023-03-28 17:54:45,579 ----------------
2023-03-28 17:54:45,789   0   =>  76   		Training 486 pattern with 70.21% 	Forward time: 	 0.17 sec
2023-03-28 17:54:45,789 			Loss:    3.176e-02    			Backward time: 	 0.03 sec 
2023-03-28 17:54:45,895 			Learning rate: weights:   1.000e-03    
2023-03-28 17:54:45,895 
2023-03-28 17:54:45,895 ----------------
2023-03-28 17:54:46,114   0   =>  77   		Training 486 pattern with 70.21% 	Forward time: 	 0.18 sec
2023-03-28 17:54:46,114 			Loss:    3.261e-02    			Backward time: 	 0.03 sec 
2023-03-28 17:54:46,208 			Learning rate: weights:   1.000e-03    
2023-03-28 17:54:46,208 
2023-03-28 17:54:46,208 ----------------
2023-03-28 17:54:46,433   0   =>  78   		Training 486 pattern with 74.79% 	Forward time: 	 0.17 sec
2023-03-28 17:54:46,433 			Loss:    2.995e-02    			Backward time: 	 0.05 sec 
2023-03-28 17:54:46,543 			Learning rate: weights:   1.000e-03    
2023-03-28 17:54:46,543 
2023-03-28 17:54:46,543 ----------------
2023-03-28 17:54:46,715   0   =>  79   		Training 486 pattern with 73.33% 	Forward time: 	 0.15 sec
2023-03-28 17:54:46,715 			Loss:    3.330e-02    			Backward time: 	 0.01 sec 
2023-03-28 17:54:46,828 			Learning rate: weights:   1.000e-03    
2023-03-28 17:54:46,829 
2023-03-28 17:54:46,829 ----------------
2023-03-28 17:54:46,996   0   =>  80   		Training 486 pattern with 71.67% 	Forward time: 	 0.15 sec
2023-03-28 17:54:46,996 			Loss:    3.053e-02    			Backward time: 	 0.01 sec 
2023-03-28 17:54:47,096 			Learning rate: weights:   1.000e-03    
2023-03-28 17:54:47,096 
2023-03-28 17:54:47,096 ----------------
2023-03-28 17:54:47,294   0   =>  81   		Training 486 pattern with 74.58% 	Forward time: 	 0.17 sec
2023-03-28 17:54:47,294 			Loss:    3.166e-02    			Backward time: 	 0.02 sec 
2023-03-28 17:54:47,458 			Learning rate: weights:   1.000e-03    
2023-03-28 17:54:47,458 
2023-03-28 17:54:47,458 ----------------
2023-03-28 17:54:47,646   0   =>  82   		Training 486 pattern with 72.92% 	Forward time: 	 0.16 sec
2023-03-28 17:54:47,646 			Loss:    3.036e-02    			Backward time: 	 0.02 sec 
2023-03-28 17:54:47,751 			Learning rate: weights:   1.000e-03    
2023-03-28 17:54:47,751 
2023-03-28 17:54:47,751 ----------------
2023-03-28 17:54:47,958   0   =>  83   		Training 486 pattern with 71.04% 	Forward time: 	 0.15 sec
2023-03-28 17:54:47,958 			Loss:    3.047e-02    			Backward time: 	 0.01 sec 
2023-03-28 17:54:48,033 			Learning rate: weights:   1.000e-03    
2023-03-28 17:54:48,033 
2023-03-28 17:54:48,033 ----------------
2023-03-28 17:54:48,248   0   =>  84   		Training 486 pattern with 70.42% 	Forward time: 	 0.19 sec
2023-03-28 17:54:48,249 			Loss:    3.076e-02    			Backward time: 	 0.02 sec 
2023-03-28 17:54:48,414 			Learning rate: weights:   1.000e-03    
2023-03-28 17:54:48,414 
2023-03-28 17:54:48,414 ----------------
2023-03-28 17:54:48,580   0   =>  85   		Training 486 pattern with 74.79% 	Forward time: 	 0.13 sec
2023-03-28 17:54:48,580 			Loss:    3.032e-02    			Backward time: 	 0.03 sec 
2023-03-28 17:54:48,693 			Learning rate: weights:   1.000e-03    
2023-03-28 17:54:48,693 
2023-03-28 17:54:48,694 ----------------
2023-03-28 17:54:48,855   0   =>  86   		Training 486 pattern with 69.17% 	Forward time: 	 0.12 sec
2023-03-28 17:54:48,855 			Loss:    3.182e-02    			Backward time: 	 0.04 sec 
2023-03-28 17:54:48,903 			Learning rate: weights:   1.000e-03    
2023-03-28 17:54:48,903 
2023-03-28 17:54:48,903 ----------------
2023-03-28 17:54:49,119   0   =>  87   		Training 486 pattern with 72.50% 	Forward time: 	 0.19 sec
2023-03-28 17:54:49,119 			Loss:    2.968e-02    			Backward time: 	 0.02 sec 
2023-03-28 17:54:49,220 			Learning rate: weights:   1.000e-03    
2023-03-28 17:54:49,220 
2023-03-28 17:54:49,220 ----------------
2023-03-28 17:54:49,432   0   =>  88   		Training 486 pattern with 75.83% 	Forward time: 	 0.17 sec
2023-03-28 17:54:49,432 			Loss:    2.815e-02    			Backward time: 	 0.03 sec 
2023-03-28 17:54:49,510 			Learning rate: weights:   1.000e-03    
2023-03-28 17:54:49,510 
2023-03-28 17:54:49,510 ----------------
2023-03-28 17:54:49,740   0   =>  89   		Training 486 pattern with 73.33% 	Forward time: 	 0.19 sec
2023-03-28 17:54:49,740 			Loss:    2.736e-02    			Backward time: 	 0.03 sec 
2023-03-28 17:54:49,800 			Learning rate: weights:   1.000e-03    
2023-03-28 17:54:49,800 
2023-03-28 17:54:49,800 ----------------
2023-03-28 17:54:49,997   0   =>  90   		Training 486 pattern with 74.58% 	Forward time: 	 0.15 sec
2023-03-28 17:54:49,997 			Loss:    2.834e-02    			Backward time: 	 0.03 sec 
2023-03-28 17:54:50,034 			Learning rate: weights:   1.000e-03    
2023-03-28 17:54:50,034 
2023-03-28 17:54:50,034 ----------------
2023-03-28 17:54:50,227   0   =>  91   		Training 486 pattern with 73.54% 	Forward time: 	 0.16 sec
2023-03-28 17:54:50,227 			Loss:    3.041e-02    			Backward time: 	 0.02 sec 
2023-03-28 17:54:50,349 			Learning rate: weights:   1.000e-03    
2023-03-28 17:54:50,349 
2023-03-28 17:54:50,349 ----------------
2023-03-28 17:54:50,491   0   =>  92   		Training 486 pattern with 72.71% 	Forward time: 	 0.13 sec
2023-03-28 17:54:50,492 			Loss:    3.629e-02    			Backward time: 	 0.01 sec 
2023-03-28 17:54:50,590 			Learning rate: weights:   1.000e-03    
2023-03-28 17:54:50,591 
2023-03-28 17:54:50,591 ----------------
2023-03-28 17:54:50,751   0   =>  93   		Training 486 pattern with 73.33% 	Forward time: 	 0.14 sec
2023-03-28 17:54:50,751 			Loss:    2.956e-02    			Backward time: 	 0.02 sec 
2023-03-28 17:54:50,854 			Learning rate: weights:   1.000e-03    
2023-03-28 17:54:50,854 
2023-03-28 17:54:50,854 ----------------
2023-03-28 17:54:51,035   0   =>  94   		Training 486 pattern with 74.17% 	Forward time: 	 0.15 sec
2023-03-28 17:54:51,035 			Loss:    2.779e-02    			Backward time: 	 0.02 sec 
2023-03-28 17:54:51,258 			Learning rate: weights:   1.000e-03    
2023-03-28 17:54:51,258 
2023-03-28 17:54:51,258 ----------------
2023-03-28 17:54:51,411   0   =>  95   		Training 486 pattern with 77.50% 	Forward time: 	 0.11 sec
2023-03-28 17:54:51,411 			Loss:    2.739e-02    			Backward time: 	 0.04 sec 
2023-03-28 17:54:51,563 			Learning rate: weights:   1.000e-03    
2023-03-28 17:54:51,563 
2023-03-28 17:54:51,563 ----------------
2023-03-28 17:54:51,736   0   =>  96   		Training 486 pattern with 73.54% 	Forward time: 	 0.13 sec
2023-03-28 17:54:51,736 			Loss:    2.928e-02    			Backward time: 	 0.04 sec 
2023-03-28 17:54:51,868 			Learning rate: weights:   1.000e-03    
2023-03-28 17:54:51,868 
2023-03-28 17:54:51,868 ----------------
2023-03-28 17:54:52,019   0   =>  97   		Training 486 pattern with 76.25% 	Forward time: 	 0.12 sec
2023-03-28 17:54:52,019 			Loss:    2.604e-02    			Backward time: 	 0.03 sec 
2023-03-28 17:54:52,172 			Learning rate: weights:   1.000e-03    
2023-03-28 17:54:52,172 
2023-03-28 17:54:52,172 ----------------
2023-03-28 17:54:52,335   0   =>  98   		Training 486 pattern with 72.71% 	Forward time: 	 0.13 sec
2023-03-28 17:54:52,335 			Loss:    2.877e-02    			Backward time: 	 0.02 sec 
2023-03-28 17:54:52,467 			Learning rate: weights:   1.000e-03    
2023-03-28 17:54:52,468 
2023-03-28 17:54:52,468 ----------------
2023-03-28 17:54:52,625   0   =>  99   		Training 486 pattern with 76.67% 	Forward time: 	 0.14 sec
2023-03-28 17:54:52,625 			Loss:    2.826e-02    			Backward time: 	 0.02 sec 
2023-03-28 17:54:52,729 			Learning rate: weights:   1.000e-03    
2023-03-28 17:54:52,729 
2023-03-28 17:54:52,729 ----------------
2023-03-28 17:54:52,925   0   => 100   		Training 486 pattern with 73.12% 	Forward time: 	 0.15 sec
2023-03-28 17:54:52,925 			Loss:    3.385e-02    			Backward time: 	 0.03 sec 
2023-03-28 17:54:53,052 			Learning rate: weights:   1.000e-03    
2023-03-28 17:54:53,052 
2023-03-28 17:54:53,052 ----------------
2023-03-28 17:54:53,214   0   => 101   		Training 486 pattern with 77.29% 	Forward time: 	 0.13 sec
2023-03-28 17:54:53,214 			Loss:    2.803e-02    			Backward time: 	 0.03 sec 
2023-03-28 17:54:53,258 			Learning rate: weights:   1.000e-03    
2023-03-28 17:54:53,258 
2023-03-28 17:54:53,258 ----------------
2023-03-28 17:54:53,442   0   => 102   		Training 486 pattern with 72.92% 	Forward time: 	 0.16 sec
2023-03-28 17:54:53,442 			Loss:    3.023e-02    			Backward time: 	 0.02 sec 
2023-03-28 17:54:53,566 			Learning rate: weights:   1.000e-03    
2023-03-28 17:54:53,566 
2023-03-28 17:54:53,566 ----------------
2023-03-28 17:54:53,758   0   => 103   		Training 486 pattern with 74.58% 	Forward time: 	 0.17 sec
2023-03-28 17:54:53,758 			Loss:    2.841e-02    			Backward time: 	 0.02 sec 
2023-03-28 17:54:53,880 			Learning rate: weights:   1.000e-03    
2023-03-28 17:54:53,880 
2023-03-28 17:54:53,880 ----------------
2023-03-28 17:54:54,091   0   => 104   		Training 486 pattern with 72.50% 	Forward time: 	 0.15 sec
2023-03-28 17:54:54,091 			Loss:    2.884e-02    			Backward time: 	 0.05 sec 
2023-03-28 17:54:54,184 			Learning rate: weights:   1.000e-03    
2023-03-28 17:54:54,184 
2023-03-28 17:54:54,184 ----------------
2023-03-28 17:54:54,392   0   => 105   		Training 486 pattern with 75.42% 	Forward time: 	 0.17 sec
2023-03-28 17:54:54,392 			Loss:    2.768e-02    			Backward time: 	 0.03 sec 
2023-03-28 17:54:54,472 			Learning rate: weights:   1.000e-03    
2023-03-28 17:54:54,472 
2023-03-28 17:54:54,472 ----------------
2023-03-28 17:54:54,685   0   => 106   		Training 486 pattern with 72.08% 	Forward time: 	 0.14 sec
2023-03-28 17:54:54,685 			Loss:    2.955e-02    			Backward time: 	 0.06 sec 
2023-03-28 17:54:54,782 			Learning rate: weights:   1.000e-03    
2023-03-28 17:54:54,783 
2023-03-28 17:54:54,783 ----------------
2023-03-28 17:54:54,994   0   => 107   		Training 486 pattern with 74.58% 	Forward time: 	 0.15 sec
2023-03-28 17:54:54,994 			Loss:    3.111e-02    			Backward time: 	 0.05 sec 
2023-03-28 17:54:55,038 			Learning rate: weights:   1.000e-03    
2023-03-28 17:54:55,038 
2023-03-28 17:54:55,038 ----------------
2023-03-28 17:54:55,232   0   => 108   		Training 486 pattern with 75.21% 	Forward time: 	 0.16 sec
2023-03-28 17:54:55,232 			Loss:    2.784e-02    			Backward time: 	 0.02 sec 
2023-03-28 17:54:55,346 			Learning rate: weights:   1.000e-03    
2023-03-28 17:54:55,346 
2023-03-28 17:54:55,346 ----------------
2023-03-28 17:54:55,542   0   => 109   		Training 486 pattern with 71.88% 	Forward time: 	 0.17 sec
2023-03-28 17:54:55,543 			Loss:    3.036e-02    			Backward time: 	 0.02 sec 
2023-03-28 17:54:55,641 			Learning rate: weights:   1.000e-03    
2023-03-28 17:54:55,641 
2023-03-28 17:54:55,641 ----------------
2023-03-28 17:54:55,828   0   => 110   		Training 486 pattern with 69.79% 	Forward time: 	 0.15 sec
2023-03-28 17:54:55,828 			Loss:    3.153e-02    			Backward time: 	 0.03 sec 
2023-03-28 17:54:55,935 			Learning rate: weights:   1.000e-03    
2023-03-28 17:54:55,935 
2023-03-28 17:54:55,935 ----------------
2023-03-28 17:54:56,132   0   => 111   		Training 486 pattern with 74.38% 	Forward time: 	 0.17 sec
2023-03-28 17:54:56,132 			Loss:    2.803e-02    			Backward time: 	 0.02 sec 
2023-03-28 17:54:56,229 			Learning rate: weights:   1.000e-03    
2023-03-28 17:54:56,229 
2023-03-28 17:54:56,229 ----------------
2023-03-28 17:54:56,424   0   => 112   		Training 486 pattern with 74.38% 	Forward time: 	 0.16 sec
2023-03-28 17:54:56,424 			Loss:    2.954e-02    			Backward time: 	 0.02 sec 
2023-03-28 17:54:56,553 			Learning rate: weights:   1.000e-03    
2023-03-28 17:54:56,553 
2023-03-28 17:54:56,553 ----------------
2023-03-28 17:54:56,770   0   => 113   		Training 486 pattern with 73.33% 	Forward time: 	 0.17 sec
2023-03-28 17:54:56,770 			Loss:    2.875e-02    			Backward time: 	 0.04 sec 
2023-03-28 17:54:56,835 			Learning rate: weights:   1.000e-03    
2023-03-28 17:54:56,835 
2023-03-28 17:54:56,835 ----------------
2023-03-28 17:54:57,036   0   => 114   		Training 486 pattern with 70.62% 	Forward time: 	 0.18 sec
2023-03-28 17:54:57,036 			Loss:    3.090e-02    			Backward time: 	 0.01 sec 
2023-03-28 17:54:57,106 			Learning rate: weights:   1.000e-03    
2023-03-28 17:54:57,106 
2023-03-28 17:54:57,106 ----------------
2023-03-28 17:54:57,288   0   => 115   		Training 486 pattern with 73.96% 	Forward time: 	 0.14 sec
2023-03-28 17:54:57,288 			Loss:    2.864e-02    			Backward time: 	 0.03 sec 
2023-03-28 17:54:57,389 			Learning rate: weights:   1.000e-03    
2023-03-28 17:54:57,389 
2023-03-28 17:54:57,389 ----------------
2023-03-28 17:54:57,593   0   => 116   		Training 486 pattern with 71.88% 	Forward time: 	 0.17 sec
2023-03-28 17:54:57,593 			Loss:    2.934e-02    			Backward time: 	 0.02 sec 
2023-03-28 17:54:57,633 			Learning rate: weights:   1.000e-03    
2023-03-28 17:54:57,633 
2023-03-28 17:54:57,633 ----------------
2023-03-28 17:54:57,776   0   => 117   		Training 486 pattern with 77.08% 	Forward time: 	 0.12 sec
2023-03-28 17:54:57,776 			Loss:    2.735e-02    			Backward time: 	 0.01 sec 
2023-03-28 17:54:57,841 			Learning rate: weights:   1.000e-03    
2023-03-28 17:54:57,841 
2023-03-28 17:54:57,841 ----------------
2023-03-28 17:54:58,042   0   => 118   		Training 486 pattern with 77.08% 	Forward time: 	 0.16 sec
2023-03-28 17:54:58,042 			Loss:    2.608e-02    			Backward time: 	 0.03 sec 
2023-03-28 17:54:58,163 			Learning rate: weights:   1.000e-03    
2023-03-28 17:54:58,163 
2023-03-28 17:54:58,163 ----------------
2023-03-28 17:54:58,358   0   => 119   		Training 486 pattern with 72.71% 	Forward time: 	 0.17 sec
2023-03-28 17:54:58,358 			Loss:    2.974e-02    			Backward time: 	 0.02 sec 
2023-03-28 17:54:58,515 			Learning rate: weights:   1.000e-03    
2023-03-28 17:54:58,515 
2023-03-28 17:54:58,515 ----------------
2023-03-28 17:54:58,739   0   => 120   		Training 486 pattern with 72.71% 	Forward time: 	 0.19 sec
2023-03-28 17:54:58,739 			Loss:    2.922e-02    			Backward time: 	 0.01 sec 
2023-03-28 17:54:58,816 			Learning rate: weights:   1.000e-03    
2023-03-28 17:54:58,816 
2023-03-28 17:54:58,816 ----------------
2023-03-28 17:54:59,027   0   => 121   		Training 486 pattern with 75.42% 	Forward time: 	 0.18 sec
2023-03-28 17:54:59,027 			Loss:    2.569e-02    			Backward time: 	 0.02 sec 
2023-03-28 17:54:59,151 			Learning rate: weights:   1.000e-03    
2023-03-28 17:54:59,151 
2023-03-28 17:54:59,151 ----------------
2023-03-28 17:54:59,330   0   => 122   		Training 486 pattern with 76.04% 	Forward time: 	 0.16 sec
2023-03-28 17:54:59,330 			Loss:    2.613e-02    			Backward time: 	 0.01 sec 
2023-03-28 17:54:59,423 			Learning rate: weights:   1.000e-03    
2023-03-28 17:54:59,423 
2023-03-28 17:54:59,423 ----------------
2023-03-28 17:54:59,609   0   => 123   		Training 486 pattern with 74.38% 	Forward time: 	 0.15 sec
2023-03-28 17:54:59,609 			Loss:    2.713e-02    			Backward time: 	 0.03 sec 
2023-03-28 17:54:59,661 			Learning rate: weights:   1.000e-03    
2023-03-28 17:54:59,661 
2023-03-28 17:54:59,661 ----------------
2023-03-28 17:54:59,795   0   => 124   		Training 486 pattern with 74.79% 	Forward time: 	 0.11 sec
2023-03-28 17:54:59,795 			Loss:    3.114e-02    			Backward time: 	 0.02 sec 
2023-03-28 17:55:00,018 
2023-03-28 17:55:00,018 Testing:
2023-03-28 17:55:00,043 		24 of 10000 with 75.00% 	 Time used:  0.02 sec
2023-03-28 17:55:00,063 		48 of 10000 with 70.83% 	 Time used:  0.02 sec
2023-03-28 17:55:00,068 		72 of 10000 with 70.83% 	 Time used:  0.00 sec
2023-03-28 17:55:00,072 		96 of 10000 with 73.96% 	 Time used:  0.00 sec
2023-03-28 17:55:00,075 		120 of 10000 with 75.83% 	 Time used:  0.00 sec
2023-03-28 17:55:00,077 		144 of 10000 with 76.39% 	 Time used:  0.00 sec
2023-03-28 17:55:00,080 		168 of 10000 with 75.60% 	 Time used:  0.00 sec
2023-03-28 17:55:00,082 		192 of 10000 with 78.12% 	 Time used:  0.00 sec
2023-03-28 17:55:00,084 		216 of 10000 with 80.09% 	 Time used:  0.00 sec
2023-03-28 17:55:00,086 		240 of 10000 with 80.42% 	 Time used:  0.00 sec
2023-03-28 17:55:00,088 		264 of 10000 with 80.30% 	 Time used:  0.00 sec
2023-03-28 17:55:00,090 		288 of 10000 with 80.21% 	 Time used:  0.00 sec
2023-03-28 17:55:00,092 		312 of 10000 with 80.13% 	 Time used:  0.00 sec
2023-03-28 17:55:00,095 		336 of 10000 with 79.17% 	 Time used:  0.00 sec
2023-03-28 17:55:00,097 		360 of 10000 with 79.44% 	 Time used:  0.00 sec
2023-03-28 17:55:00,099 		384 of 10000 with 79.69% 	 Time used:  0.00 sec
2023-03-28 17:55:00,101 		408 of 10000 with 78.92% 	 Time used:  0.00 sec
2023-03-28 17:55:00,103 		432 of 10000 with 79.40% 	 Time used:  0.00 sec
2023-03-28 17:55:00,105 		456 of 10000 with 79.17% 	 Time used:  0.00 sec
2023-03-28 17:55:00,108 		480 of 10000 with 78.96% 	 Time used:  0.00 sec
2023-03-28 17:55:00,110 		504 of 10000 with 78.57% 	 Time used:  0.00 sec
2023-03-28 17:55:00,112 		528 of 10000 with 78.98% 	 Time used:  0.00 sec
2023-03-28 17:55:00,114 		552 of 10000 with 78.99% 	 Time used:  0.00 sec
2023-03-28 17:55:00,117 		576 of 10000 with 78.82% 	 Time used:  0.00 sec
2023-03-28 17:55:00,119 		600 of 10000 with 78.67% 	 Time used:  0.00 sec
2023-03-28 17:55:00,121 		624 of 10000 with 78.85% 	 Time used:  0.00 sec
2023-03-28 17:55:00,123 		648 of 10000 with 78.70% 	 Time used:  0.00 sec
2023-03-28 17:55:00,125 		672 of 10000 with 78.72% 	 Time used:  0.00 sec
2023-03-28 17:55:00,127 		696 of 10000 with 78.45% 	 Time used:  0.00 sec
2023-03-28 17:55:00,129 		720 of 10000 with 78.33% 	 Time used:  0.00 sec
2023-03-28 17:55:00,131 		744 of 10000 with 78.09% 	 Time used:  0.00 sec
2023-03-28 17:55:00,134 		768 of 10000 with 77.86% 	 Time used:  0.00 sec
2023-03-28 17:55:00,136 		792 of 10000 with 78.16% 	 Time used:  0.00 sec
2023-03-28 17:55:00,138 		816 of 10000 with 78.31% 	 Time used:  0.00 sec
2023-03-28 17:55:00,140 		840 of 10000 with 78.21% 	 Time used:  0.00 sec
2023-03-28 17:55:00,142 		864 of 10000 with 78.24% 	 Time used:  0.00 sec
2023-03-28 17:55:00,145 		888 of 10000 with 78.49% 	 Time used:  0.00 sec
2023-03-28 17:55:00,147 		912 of 10000 with 78.51% 	 Time used:  0.00 sec
2023-03-28 17:55:00,149 		936 of 10000 with 78.63% 	 Time used:  0.00 sec
2023-03-28 17:55:00,151 		960 of 10000 with 78.44% 	 Time used:  0.00 sec
2023-03-28 17:55:00,154 		984 of 10000 with 78.25% 	 Time used:  0.00 sec
2023-03-28 17:55:00,157 		1008 of 10000 with 77.78% 	 Time used:  0.00 sec
2023-03-28 17:55:00,159 		1032 of 10000 with 77.52% 	 Time used:  0.00 sec
2023-03-28 17:55:00,161 		1056 of 10000 with 77.56% 	 Time used:  0.00 sec
2023-03-28 17:55:00,165 		1080 of 10000 with 77.50% 	 Time used:  0.00 sec
2023-03-28 17:55:00,167 		1104 of 10000 with 77.45% 	 Time used:  0.00 sec
2023-03-28 17:55:00,170 		1128 of 10000 with 77.39% 	 Time used:  0.00 sec
2023-03-28 17:55:00,172 		1152 of 10000 with 77.26% 	 Time used:  0.00 sec
2023-03-28 17:55:00,175 		1176 of 10000 with 77.04% 	 Time used:  0.00 sec
2023-03-28 17:55:00,177 		1200 of 10000 with 76.92% 	 Time used:  0.00 sec
2023-03-28 17:55:00,179 		1224 of 10000 with 76.96% 	 Time used:  0.00 sec
2023-03-28 17:55:00,181 		1248 of 10000 with 76.92% 	 Time used:  0.00 sec
2023-03-28 17:55:00,183 		1272 of 10000 with 76.73% 	 Time used:  0.00 sec
2023-03-28 17:55:00,186 		1296 of 10000 with 76.85% 	 Time used:  0.00 sec
2023-03-28 17:55:00,188 		1320 of 10000 with 76.89% 	 Time used:  0.00 sec
2023-03-28 17:55:00,190 		1344 of 10000 with 77.01% 	 Time used:  0.00 sec
2023-03-28 17:55:00,193 		1368 of 10000 with 76.90% 	 Time used:  0.00 sec
2023-03-28 17:55:00,195 		1392 of 10000 with 76.87% 	 Time used:  0.00 sec
2023-03-28 17:55:00,201 		1416 of 10000 with 76.77% 	 Time used:  0.01 sec
2023-03-28 17:55:00,208 		1440 of 10000 with 76.94% 	 Time used:  0.01 sec
2023-03-28 17:55:00,215 		1464 of 10000 with 76.98% 	 Time used:  0.01 sec
2023-03-28 17:55:00,220 		1488 of 10000 with 77.08% 	 Time used:  0.00 sec
2023-03-28 17:55:00,227 		1512 of 10000 with 77.05% 	 Time used:  0.01 sec
2023-03-28 17:55:00,242 		1536 of 10000 with 77.15% 	 Time used:  0.01 sec
2023-03-28 17:55:00,253 		1560 of 10000 with 77.31% 	 Time used:  0.01 sec
2023-03-28 17:55:00,257 		1584 of 10000 with 77.46% 	 Time used:  0.00 sec
2023-03-28 17:55:00,260 		1608 of 10000 with 77.43% 	 Time used:  0.00 sec
2023-03-28 17:55:00,264 		1632 of 10000 with 77.39% 	 Time used:  0.00 sec
2023-03-28 17:55:00,267 		1656 of 10000 with 77.42% 	 Time used:  0.00 sec
2023-03-28 17:55:00,271 		1680 of 10000 with 77.50% 	 Time used:  0.00 sec
2023-03-28 17:55:00,274 		1704 of 10000 with 77.52% 	 Time used:  0.00 sec
2023-03-28 17:55:00,278 		1728 of 10000 with 77.31% 	 Time used:  0.00 sec
2023-03-28 17:55:00,281 		1752 of 10000 with 77.23% 	 Time used:  0.00 sec
2023-03-28 17:55:00,284 		1776 of 10000 with 77.25% 	 Time used:  0.00 sec
2023-03-28 17:55:00,286 		1800 of 10000 with 77.17% 	 Time used:  0.00 sec
2023-03-28 17:55:00,288 		1824 of 10000 with 77.08% 	 Time used:  0.00 sec
2023-03-28 17:55:00,290 		1848 of 10000 with 76.95% 	 Time used:  0.00 sec
2023-03-28 17:55:00,293 		1872 of 10000 with 76.98% 	 Time used:  0.00 sec
2023-03-28 17:55:00,295 		1896 of 10000 with 77.16% 	 Time used:  0.00 sec
2023-03-28 17:55:00,298 		1920 of 10000 with 77.40% 	 Time used:  0.00 sec
2023-03-28 17:55:00,300 		1944 of 10000 with 77.31% 	 Time used:  0.00 sec
2023-03-28 17:55:00,302 		1968 of 10000 with 77.29% 	 Time used:  0.00 sec
2023-03-28 17:55:00,304 		1992 of 10000 with 77.31% 	 Time used:  0.00 sec
2023-03-28 17:55:00,306 		2016 of 10000 with 77.28% 	 Time used:  0.00 sec
2023-03-28 17:55:00,309 		2040 of 10000 with 77.30% 	 Time used:  0.00 sec
2023-03-28 17:55:00,311 		2064 of 10000 with 77.37% 	 Time used:  0.00 sec
2023-03-28 17:55:00,313 		2088 of 10000 with 77.30% 	 Time used:  0.00 sec
2023-03-28 17:55:00,315 		2112 of 10000 with 77.13% 	 Time used:  0.00 sec
2023-03-28 17:55:00,317 		2136 of 10000 with 77.29% 	 Time used:  0.00 sec
2023-03-28 17:55:00,320 		2160 of 10000 with 77.22% 	 Time used:  0.00 sec
2023-03-28 17:55:00,322 		2184 of 10000 with 77.34% 	 Time used:  0.00 sec
2023-03-28 17:55:00,324 		2208 of 10000 with 77.36% 	 Time used:  0.00 sec
2023-03-28 17:55:00,326 		2232 of 10000 with 77.51% 	 Time used:  0.00 sec
2023-03-28 17:55:00,328 		2256 of 10000 with 77.53% 	 Time used:  0.00 sec
2023-03-28 17:55:00,331 		2280 of 10000 with 77.63% 	 Time used:  0.00 sec
2023-03-28 17:55:00,333 		2304 of 10000 with 77.56% 	 Time used:  0.00 sec
2023-03-28 17:55:00,335 		2328 of 10000 with 77.49% 	 Time used:  0.00 sec
2023-03-28 17:55:00,337 		2352 of 10000 with 77.64% 	 Time used:  0.00 sec
2023-03-28 17:55:00,340 		2376 of 10000 with 77.69% 	 Time used:  0.00 sec
2023-03-28 17:55:00,342 		2400 of 10000 with 77.75% 	 Time used:  0.00 sec
2023-03-28 17:55:00,344 		2424 of 10000 with 77.76% 	 Time used:  0.00 sec
2023-03-28 17:55:00,346 		2448 of 10000 with 77.86% 	 Time used:  0.00 sec
2023-03-28 17:55:00,348 		2472 of 10000 with 77.75% 	 Time used:  0.00 sec
2023-03-28 17:55:00,351 		2496 of 10000 with 77.72% 	 Time used:  0.00 sec
2023-03-28 17:55:00,353 		2520 of 10000 with 77.66% 	 Time used:  0.00 sec
2023-03-28 17:55:00,355 		2544 of 10000 with 77.63% 	 Time used:  0.00 sec
2023-03-28 17:55:00,357 		2568 of 10000 with 77.69% 	 Time used:  0.00 sec
2023-03-28 17:55:00,359 		2592 of 10000 with 77.66% 	 Time used:  0.00 sec
2023-03-28 17:55:00,362 		2616 of 10000 with 77.64% 	 Time used:  0.00 sec
2023-03-28 17:55:00,364 		2640 of 10000 with 77.58% 	 Time used:  0.00 sec
2023-03-28 17:55:00,366 		2664 of 10000 with 77.44% 	 Time used:  0.00 sec
2023-03-28 17:55:00,368 		2688 of 10000 with 77.49% 	 Time used:  0.00 sec
2023-03-28 17:55:00,370 		2712 of 10000 with 77.32% 	 Time used:  0.00 sec
2023-03-28 17:55:00,372 		2736 of 10000 with 77.34% 	 Time used:  0.00 sec
2023-03-28 17:55:00,374 		2760 of 10000 with 77.25% 	 Time used:  0.00 sec
2023-03-28 17:55:00,377 		2784 of 10000 with 77.23% 	 Time used:  0.00 sec
2023-03-28 17:55:00,379 		2808 of 10000 with 77.35% 	 Time used:  0.00 sec
2023-03-28 17:55:00,381 		2832 of 10000 with 77.40% 	 Time used:  0.00 sec
2023-03-28 17:55:00,383 		2856 of 10000 with 77.38% 	 Time used:  0.00 sec
2023-03-28 17:55:00,385 		2880 of 10000 with 77.36% 	 Time used:  0.00 sec
2023-03-28 17:55:00,388 		2904 of 10000 with 77.17% 	 Time used:  0.00 sec
2023-03-28 17:55:00,391 		2928 of 10000 with 77.12% 	 Time used:  0.00 sec
2023-03-28 17:55:00,394 		2952 of 10000 with 77.17% 	 Time used:  0.00 sec
2023-03-28 17:55:00,396 		2976 of 10000 with 77.22% 	 Time used:  0.00 sec
2023-03-28 17:55:00,398 		3000 of 10000 with 77.10% 	 Time used:  0.00 sec
2023-03-28 17:55:00,401 		3024 of 10000 with 77.08% 	 Time used:  0.00 sec
2023-03-28 17:55:00,403 		3048 of 10000 with 77.07% 	 Time used:  0.00 sec
2023-03-28 17:55:00,405 		3072 of 10000 with 77.18% 	 Time used:  0.00 sec
2023-03-28 17:55:00,407 		3096 of 10000 with 77.16% 	 Time used:  0.00 sec
2023-03-28 17:55:00,409 		3120 of 10000 with 77.05% 	 Time used:  0.00 sec
2023-03-28 17:55:00,412 		3144 of 10000 with 77.07% 	 Time used:  0.00 sec
2023-03-28 17:55:00,414 		3168 of 10000 with 77.05% 	 Time used:  0.00 sec
2023-03-28 17:55:00,417 		3192 of 10000 with 76.97% 	 Time used:  0.00 sec
2023-03-28 17:55:00,419 		3216 of 10000 with 76.77% 	 Time used:  0.00 sec
2023-03-28 17:55:00,421 		3240 of 10000 with 76.67% 	 Time used:  0.00 sec
2023-03-28 17:55:00,423 		3264 of 10000 with 76.59% 	 Time used:  0.00 sec
2023-03-28 17:55:00,427 		3288 of 10000 with 76.58% 	 Time used:  0.00 sec
2023-03-28 17:55:00,431 		3312 of 10000 with 76.57% 	 Time used:  0.00 sec
2023-03-28 17:55:00,437 		3336 of 10000 with 76.59% 	 Time used:  0.01 sec
2023-03-28 17:55:00,443 		3360 of 10000 with 76.55% 	 Time used:  0.01 sec
2023-03-28 17:55:00,450 		3384 of 10000 with 76.65% 	 Time used:  0.01 sec
2023-03-28 17:55:00,457 		3408 of 10000 with 76.64% 	 Time used:  0.01 sec
2023-03-28 17:55:00,462 		3432 of 10000 with 76.63% 	 Time used:  0.00 sec
2023-03-28 17:55:00,473 		3456 of 10000 with 76.65% 	 Time used:  0.01 sec
2023-03-28 17:55:00,489 		3480 of 10000 with 76.55% 	 Time used:  0.02 sec
2023-03-28 17:55:00,498 		3504 of 10000 with 76.48% 	 Time used:  0.01 sec
2023-03-28 17:55:00,502 		3528 of 10000 with 76.53% 	 Time used:  0.00 sec
2023-03-28 17:55:00,506 		3552 of 10000 with 76.52% 	 Time used:  0.00 sec
2023-03-28 17:55:00,510 		3576 of 10000 with 76.51% 	 Time used:  0.00 sec
2023-03-28 17:55:00,514 		3600 of 10000 with 76.64% 	 Time used:  0.00 sec
2023-03-28 17:55:00,517 		3624 of 10000 with 76.66% 	 Time used:  0.00 sec
2023-03-28 17:55:00,521 		3648 of 10000 with 76.62% 	 Time used:  0.00 sec
2023-03-28 17:55:00,524 		3672 of 10000 with 76.55% 	 Time used:  0.00 sec
2023-03-28 17:55:00,528 		3696 of 10000 with 76.60% 	 Time used:  0.00 sec
2023-03-28 17:55:00,530 		3720 of 10000 with 76.56% 	 Time used:  0.00 sec
2023-03-28 17:55:00,533 		3744 of 10000 with 76.47% 	 Time used:  0.00 sec
2023-03-28 17:55:00,535 		3768 of 10000 with 76.43% 	 Time used:  0.00 sec
2023-03-28 17:55:00,537 		3792 of 10000 with 76.53% 	 Time used:  0.00 sec
2023-03-28 17:55:00,540 		3816 of 10000 with 76.52% 	 Time used:  0.00 sec
2023-03-28 17:55:00,542 		3840 of 10000 with 76.48% 	 Time used:  0.00 sec
2023-03-28 17:55:00,544 		3864 of 10000 with 76.55% 	 Time used:  0.00 sec
2023-03-28 17:55:00,546 		3888 of 10000 with 76.36% 	 Time used:  0.00 sec
2023-03-28 17:55:00,549 		3912 of 10000 with 76.38% 	 Time used:  0.00 sec
2023-03-28 17:55:00,551 		3936 of 10000 with 76.42% 	 Time used:  0.00 sec
2023-03-28 17:55:00,553 		3960 of 10000 with 76.31% 	 Time used:  0.00 sec
2023-03-28 17:55:00,555 		3984 of 10000 with 76.26% 	 Time used:  0.00 sec
2023-03-28 17:55:00,557 		4008 of 10000 with 76.25% 	 Time used:  0.00 sec
2023-03-28 17:55:00,560 		4032 of 10000 with 76.22% 	 Time used:  0.00 sec
2023-03-28 17:55:00,562 		4056 of 10000 with 76.23% 	 Time used:  0.00 sec
2023-03-28 17:55:00,564 		4080 of 10000 with 76.15% 	 Time used:  0.00 sec
2023-03-28 17:55:00,566 		4104 of 10000 with 76.07% 	 Time used:  0.00 sec
2023-03-28 17:55:00,569 		4128 of 10000 with 76.07% 	 Time used:  0.00 sec
2023-03-28 17:55:00,571 		4152 of 10000 with 76.06% 	 Time used:  0.00 sec
2023-03-28 17:55:00,573 		4176 of 10000 with 76.08% 	 Time used:  0.00 sec
2023-03-28 17:55:00,575 		4200 of 10000 with 76.12% 	 Time used:  0.00 sec
2023-03-28 17:55:00,577 		4224 of 10000 with 76.21% 	 Time used:  0.00 sec
2023-03-28 17:55:00,580 		4248 of 10000 with 76.22% 	 Time used:  0.00 sec
2023-03-28 17:55:00,582 		4272 of 10000 with 76.15% 	 Time used:  0.00 sec
2023-03-28 17:55:00,584 		4296 of 10000 with 76.19% 	 Time used:  0.00 sec
2023-03-28 17:55:00,586 		4320 of 10000 with 76.20% 	 Time used:  0.00 sec
2023-03-28 17:55:00,588 		4344 of 10000 with 76.24% 	 Time used:  0.00 sec
2023-03-28 17:55:00,591 		4368 of 10000 with 76.28% 	 Time used:  0.00 sec
2023-03-28 17:55:00,593 		4392 of 10000 with 76.37% 	 Time used:  0.00 sec
2023-03-28 17:55:00,595 		4416 of 10000 with 76.34% 	 Time used:  0.00 sec
2023-03-28 17:55:00,597 		4440 of 10000 with 76.31% 	 Time used:  0.00 sec
2023-03-28 17:55:00,599 		4464 of 10000 with 76.34% 	 Time used:  0.00 sec
2023-03-28 17:55:00,602 		4488 of 10000 with 76.36% 	 Time used:  0.00 sec
2023-03-28 17:55:00,604 		4512 of 10000 with 76.40% 	 Time used:  0.00 sec
2023-03-28 17:55:00,606 		4536 of 10000 with 76.48% 	 Time used:  0.00 sec
2023-03-28 17:55:00,608 		4560 of 10000 with 76.51% 	 Time used:  0.00 sec
2023-03-28 17:55:00,610 		4584 of 10000 with 76.59% 	 Time used:  0.00 sec
2023-03-28 17:55:00,613 		4608 of 10000 with 76.61% 	 Time used:  0.00 sec
2023-03-28 17:55:00,615 		4632 of 10000 with 76.64% 	 Time used:  0.00 sec
2023-03-28 17:55:00,617 		4656 of 10000 with 76.63% 	 Time used:  0.00 sec
2023-03-28 17:55:00,619 		4680 of 10000 with 76.58% 	 Time used:  0.00 sec
2023-03-28 17:55:00,621 		4704 of 10000 with 76.53% 	 Time used:  0.00 sec
2023-03-28 17:55:00,624 		4728 of 10000 with 76.52% 	 Time used:  0.00 sec
2023-03-28 17:55:00,626 		4752 of 10000 with 76.56% 	 Time used:  0.00 sec
2023-03-28 17:55:00,628 		4776 of 10000 with 76.55% 	 Time used:  0.00 sec
2023-03-28 17:55:00,630 		4800 of 10000 with 76.52% 	 Time used:  0.00 sec
2023-03-28 17:55:00,632 		4824 of 10000 with 76.53% 	 Time used:  0.00 sec
2023-03-28 17:55:00,635 		4848 of 10000 with 76.53% 	 Time used:  0.00 sec
2023-03-28 17:55:00,637 		4872 of 10000 with 76.64% 	 Time used:  0.00 sec
2023-03-28 17:55:00,639 		4896 of 10000 with 76.61% 	 Time used:  0.00 sec
2023-03-28 17:55:00,641 		4920 of 10000 with 76.61% 	 Time used:  0.00 sec
2023-03-28 17:55:00,644 		4944 of 10000 with 76.56% 	 Time used:  0.00 sec
2023-03-28 17:55:00,646 		4968 of 10000 with 76.61% 	 Time used:  0.00 sec
2023-03-28 17:55:00,648 		4992 of 10000 with 76.66% 	 Time used:  0.00 sec
2023-03-28 17:55:00,650 		5016 of 10000 with 76.61% 	 Time used:  0.00 sec
2023-03-28 17:55:00,652 		5040 of 10000 with 76.61% 	 Time used:  0.00 sec
2023-03-28 17:55:00,655 		5064 of 10000 with 76.58% 	 Time used:  0.00 sec
2023-03-28 17:55:00,657 		5088 of 10000 with 76.57% 	 Time used:  0.00 sec
2023-03-28 17:55:00,659 		5112 of 10000 with 76.55% 	 Time used:  0.00 sec
2023-03-28 17:55:00,661 		5136 of 10000 with 76.56% 	 Time used:  0.00 sec
2023-03-28 17:55:00,663 		5160 of 10000 with 76.55% 	 Time used:  0.00 sec
2023-03-28 17:55:00,666 		5184 of 10000 with 76.54% 	 Time used:  0.00 sec
2023-03-28 17:55:00,668 		5208 of 10000 with 76.52% 	 Time used:  0.00 sec
2023-03-28 17:55:00,670 		5232 of 10000 with 76.55% 	 Time used:  0.00 sec
2023-03-28 17:55:00,672 		5256 of 10000 with 76.56% 	 Time used:  0.00 sec
2023-03-28 17:55:00,674 		5280 of 10000 with 76.57% 	 Time used:  0.00 sec
2023-03-28 17:55:00,677 		5304 of 10000 with 76.60% 	 Time used:  0.00 sec
2023-03-28 17:55:00,679 		5328 of 10000 with 76.63% 	 Time used:  0.00 sec
2023-03-28 17:55:00,681 		5352 of 10000 with 76.66% 	 Time used:  0.00 sec
2023-03-28 17:55:00,683 		5376 of 10000 with 76.73% 	 Time used:  0.00 sec
2023-03-28 17:55:00,686 		5400 of 10000 with 76.72% 	 Time used:  0.00 sec
2023-03-28 17:55:00,688 		5424 of 10000 with 76.77% 	 Time used:  0.00 sec
2023-03-28 17:55:00,690 		5448 of 10000 with 76.78% 	 Time used:  0.00 sec
2023-03-28 17:55:00,692 		5472 of 10000 with 76.77% 	 Time used:  0.00 sec
2023-03-28 17:55:00,694 		5496 of 10000 with 76.76% 	 Time used:  0.00 sec
2023-03-28 17:55:00,697 		5520 of 10000 with 76.74% 	 Time used:  0.00 sec
2023-03-28 17:55:00,699 		5544 of 10000 with 76.73% 	 Time used:  0.00 sec
2023-03-28 17:55:00,701 		5568 of 10000 with 76.71% 	 Time used:  0.00 sec
2023-03-28 17:55:00,704 		5592 of 10000 with 76.63% 	 Time used:  0.00 sec
2023-03-28 17:55:00,707 		5616 of 10000 with 76.53% 	 Time used:  0.00 sec
2023-03-28 17:55:00,710 		5640 of 10000 with 76.49% 	 Time used:  0.00 sec
2023-03-28 17:55:00,712 		5664 of 10000 with 76.50% 	 Time used:  0.00 sec
2023-03-28 17:55:00,714 		5688 of 10000 with 76.46% 	 Time used:  0.00 sec
2023-03-28 17:55:00,717 		5712 of 10000 with 76.47% 	 Time used:  0.00 sec
2023-03-28 17:55:00,719 		5736 of 10000 with 76.46% 	 Time used:  0.00 sec
2023-03-28 17:55:00,721 		5760 of 10000 with 76.44% 	 Time used:  0.00 sec
2023-03-28 17:55:00,723 		5784 of 10000 with 76.43% 	 Time used:  0.00 sec
2023-03-28 17:55:00,725 		5808 of 10000 with 76.43% 	 Time used:  0.00 sec
2023-03-28 17:55:00,728 		5832 of 10000 with 76.37% 	 Time used:  0.00 sec
2023-03-28 17:55:00,731 		5856 of 10000 with 76.38% 	 Time used:  0.00 sec
2023-03-28 17:55:00,733 		5880 of 10000 with 76.43% 	 Time used:  0.00 sec
2023-03-28 17:55:00,735 		5904 of 10000 with 76.44% 	 Time used:  0.00 sec
2023-03-28 17:55:00,737 		5928 of 10000 with 76.48% 	 Time used:  0.00 sec
2023-03-28 17:55:00,740 		5952 of 10000 with 76.48% 	 Time used:  0.00 sec
2023-03-28 17:55:00,742 		5976 of 10000 with 76.47% 	 Time used:  0.00 sec
2023-03-28 17:55:00,744 		6000 of 10000 with 76.43% 	 Time used:  0.00 sec
2023-03-28 17:55:00,747 		6024 of 10000 with 76.43% 	 Time used:  0.00 sec
2023-03-28 17:55:00,751 		6048 of 10000 with 76.44% 	 Time used:  0.00 sec
2023-03-28 17:55:00,757 		6072 of 10000 with 76.48% 	 Time used:  0.01 sec
2023-03-28 17:55:00,763 		6096 of 10000 with 76.53% 	 Time used:  0.01 sec
2023-03-28 17:55:00,770 		6120 of 10000 with 76.54% 	 Time used:  0.01 sec
2023-03-28 17:55:00,776 		6144 of 10000 with 76.48% 	 Time used:  0.01 sec
2023-03-28 17:55:00,782 		6168 of 10000 with 76.48% 	 Time used:  0.01 sec
2023-03-28 17:55:00,788 		6192 of 10000 with 76.44% 	 Time used:  0.00 sec
2023-03-28 17:55:00,793 		6216 of 10000 with 76.48% 	 Time used:  0.00 sec
2023-03-28 17:55:00,806 		6240 of 10000 with 76.49% 	 Time used:  0.01 sec
2023-03-28 17:55:00,822 		6264 of 10000 with 76.40% 	 Time used:  0.01 sec
2023-03-28 17:55:00,826 		6288 of 10000 with 76.38% 	 Time used:  0.00 sec
2023-03-28 17:55:00,829 		6312 of 10000 with 76.39% 	 Time used:  0.00 sec
2023-03-28 17:55:00,833 		6336 of 10000 with 76.37% 	 Time used:  0.00 sec
2023-03-28 17:55:00,836 		6360 of 10000 with 76.42% 	 Time used:  0.00 sec
2023-03-28 17:55:00,839 		6384 of 10000 with 76.36% 	 Time used:  0.00 sec
2023-03-28 17:55:00,842 		6408 of 10000 with 76.36% 	 Time used:  0.00 sec
2023-03-28 17:55:00,845 		6432 of 10000 with 76.40% 	 Time used:  0.00 sec
2023-03-28 17:55:00,848 		6456 of 10000 with 76.38% 	 Time used:  0.00 sec
2023-03-28 17:55:00,852 		6480 of 10000 with 76.39% 	 Time used:  0.00 sec
2023-03-28 17:55:00,855 		6504 of 10000 with 76.43% 	 Time used:  0.00 sec
2023-03-28 17:55:00,859 		6528 of 10000 with 76.47% 	 Time used:  0.00 sec
2023-03-28 17:55:00,861 		6552 of 10000 with 76.48% 	 Time used:  0.00 sec
2023-03-28 17:55:00,864 		6576 of 10000 with 76.44% 	 Time used:  0.00 sec
2023-03-28 17:55:00,866 		6600 of 10000 with 76.47% 	 Time used:  0.00 sec
2023-03-28 17:55:00,868 		6624 of 10000 with 76.52% 	 Time used:  0.00 sec
2023-03-28 17:55:00,870 		6648 of 10000 with 76.55% 	 Time used:  0.00 sec
2023-03-28 17:55:00,872 		6672 of 10000 with 76.48% 	 Time used:  0.00 sec
2023-03-28 17:55:00,875 		6696 of 10000 with 76.45% 	 Time used:  0.00 sec
2023-03-28 17:55:00,877 		6720 of 10000 with 76.44% 	 Time used:  0.00 sec
2023-03-28 17:55:00,879 		6744 of 10000 with 76.50% 	 Time used:  0.00 sec
2023-03-28 17:55:00,881 		6768 of 10000 with 76.54% 	 Time used:  0.00 sec
2023-03-28 17:55:00,884 		6792 of 10000 with 76.55% 	 Time used:  0.00 sec
2023-03-28 17:55:00,886 		6816 of 10000 with 76.54% 	 Time used:  0.00 sec
2023-03-28 17:55:00,888 		6840 of 10000 with 76.56% 	 Time used:  0.00 sec
2023-03-28 17:55:00,890 		6864 of 10000 with 76.52% 	 Time used:  0.00 sec
2023-03-28 17:55:00,892 		6888 of 10000 with 76.52% 	 Time used:  0.00 sec
2023-03-28 17:55:00,895 		6912 of 10000 with 76.50% 	 Time used:  0.00 sec
2023-03-28 17:55:00,897 		6936 of 10000 with 76.47% 	 Time used:  0.00 sec
2023-03-28 17:55:00,899 		6960 of 10000 with 76.45% 	 Time used:  0.00 sec
2023-03-28 17:55:00,901 		6984 of 10000 with 76.47% 	 Time used:  0.00 sec
2023-03-28 17:55:00,903 		7008 of 10000 with 76.46% 	 Time used:  0.00 sec
2023-03-28 17:55:00,905 		7032 of 10000 with 76.41% 	 Time used:  0.00 sec
2023-03-28 17:55:00,908 		7056 of 10000 with 76.39% 	 Time used:  0.00 sec
2023-03-28 17:55:00,910 		7080 of 10000 with 76.40% 	 Time used:  0.00 sec
2023-03-28 17:55:00,912 		7104 of 10000 with 76.41% 	 Time used:  0.00 sec
2023-03-28 17:55:00,914 		7128 of 10000 with 76.40% 	 Time used:  0.00 sec
2023-03-28 17:55:00,917 		7152 of 10000 with 76.41% 	 Time used:  0.00 sec
2023-03-28 17:55:00,919 		7176 of 10000 with 76.46% 	 Time used:  0.00 sec
2023-03-28 17:55:00,921 		7200 of 10000 with 76.44% 	 Time used:  0.00 sec
2023-03-28 17:55:00,923 		7224 of 10000 with 76.41% 	 Time used:  0.00 sec
2023-03-28 17:55:00,925 		7248 of 10000 with 76.41% 	 Time used:  0.00 sec
2023-03-28 17:55:00,927 		7272 of 10000 with 76.39% 	 Time used:  0.00 sec
2023-03-28 17:55:00,930 		7296 of 10000 with 76.43% 	 Time used:  0.00 sec
2023-03-28 17:55:00,932 		7320 of 10000 with 76.41% 	 Time used:  0.00 sec
2023-03-28 17:55:00,934 		7344 of 10000 with 76.39% 	 Time used:  0.00 sec
2023-03-28 17:55:00,936 		7368 of 10000 with 76.40% 	 Time used:  0.00 sec
2023-03-28 17:55:00,938 		7392 of 10000 with 76.39% 	 Time used:  0.00 sec
2023-03-28 17:55:00,940 		7416 of 10000 with 76.42% 	 Time used:  0.00 sec
2023-03-28 17:55:00,943 		7440 of 10000 with 76.38% 	 Time used:  0.00 sec
2023-03-28 17:55:00,945 		7464 of 10000 with 76.39% 	 Time used:  0.00 sec
2023-03-28 17:55:00,947 		7488 of 10000 with 76.43% 	 Time used:  0.00 sec
2023-03-28 17:55:00,949 		7512 of 10000 with 76.40% 	 Time used:  0.00 sec
2023-03-28 17:55:00,951 		7536 of 10000 with 76.42% 	 Time used:  0.00 sec
2023-03-28 17:55:00,954 		7560 of 10000 with 76.42% 	 Time used:  0.00 sec
2023-03-28 17:55:00,956 		7584 of 10000 with 76.44% 	 Time used:  0.00 sec
2023-03-28 17:55:00,958 		7608 of 10000 with 76.42% 	 Time used:  0.00 sec
2023-03-28 17:55:00,960 		7632 of 10000 with 76.44% 	 Time used:  0.00 sec
2023-03-28 17:55:00,962 		7656 of 10000 with 76.42% 	 Time used:  0.00 sec
2023-03-28 17:55:00,965 		7680 of 10000 with 76.46% 	 Time used:  0.00 sec
2023-03-28 17:55:00,967 		7704 of 10000 with 76.49% 	 Time used:  0.00 sec
2023-03-28 17:55:00,970 		7728 of 10000 with 76.49% 	 Time used:  0.00 sec
2023-03-28 17:55:00,974 		7752 of 10000 with 76.52% 	 Time used:  0.00 sec
2023-03-28 17:55:00,977 		7776 of 10000 with 76.49% 	 Time used:  0.00 sec
2023-03-28 17:55:00,979 		7800 of 10000 with 76.49% 	 Time used:  0.00 sec
2023-03-28 17:55:00,981 		7824 of 10000 with 76.47% 	 Time used:  0.00 sec
2023-03-28 17:55:00,983 		7848 of 10000 with 76.44% 	 Time used:  0.00 sec
2023-03-28 17:55:00,986 		7872 of 10000 with 76.46% 	 Time used:  0.00 sec
2023-03-28 17:55:00,988 		7896 of 10000 with 76.46% 	 Time used:  0.00 sec
2023-03-28 17:55:00,990 		7920 of 10000 with 76.45% 	 Time used:  0.00 sec
2023-03-28 17:55:00,992 		7944 of 10000 with 76.44% 	 Time used:  0.00 sec
2023-03-28 17:55:00,995 		7968 of 10000 with 76.43% 	 Time used:  0.00 sec
2023-03-28 17:55:00,997 		7992 of 10000 with 76.40% 	 Time used:  0.00 sec
2023-03-28 17:55:00,999 		8016 of 10000 with 76.38% 	 Time used:  0.00 sec
2023-03-28 17:55:01,002 		8040 of 10000 with 76.38% 	 Time used:  0.00 sec
2023-03-28 17:55:01,004 		8064 of 10000 with 76.39% 	 Time used:  0.00 sec
2023-03-28 17:55:01,009 		8088 of 10000 with 76.37% 	 Time used:  0.00 sec
2023-03-28 17:55:01,016 		8112 of 10000 with 76.37% 	 Time used:  0.01 sec
2023-03-28 17:55:01,026 		8136 of 10000 with 76.41% 	 Time used:  0.01 sec
2023-03-28 17:55:01,033 		8160 of 10000 with 76.38% 	 Time used:  0.01 sec
2023-03-28 17:55:01,039 		8184 of 10000 with 76.41% 	 Time used:  0.01 sec
2023-03-28 17:55:01,044 		8208 of 10000 with 76.39% 	 Time used:  0.00 sec
2023-03-28 17:55:01,053 		8232 of 10000 with 76.38% 	 Time used:  0.01 sec
2023-03-28 17:55:01,073 		8256 of 10000 with 76.39% 	 Time used:  0.02 sec
2023-03-28 17:55:01,077 		8280 of 10000 with 76.36% 	 Time used:  0.00 sec
2023-03-28 17:55:01,080 		8304 of 10000 with 76.32% 	 Time used:  0.00 sec
2023-03-28 17:55:01,083 		8328 of 10000 with 76.36% 	 Time used:  0.00 sec
2023-03-28 17:55:01,086 		8352 of 10000 with 76.35% 	 Time used:  0.00 sec
2023-03-28 17:55:01,089 		8376 of 10000 with 76.33% 	 Time used:  0.00 sec
2023-03-28 17:55:01,092 		8400 of 10000 with 76.33% 	 Time used:  0.00 sec
2023-03-28 17:55:01,095 		8424 of 10000 with 76.31% 	 Time used:  0.00 sec
2023-03-28 17:55:01,099 		8448 of 10000 with 76.35% 	 Time used:  0.00 sec
2023-03-28 17:55:01,102 		8472 of 10000 with 76.35% 	 Time used:  0.00 sec
2023-03-28 17:55:01,105 		8496 of 10000 with 76.33% 	 Time used:  0.00 sec
2023-03-28 17:55:01,108 		8520 of 10000 with 76.33% 	 Time used:  0.00 sec
2023-03-28 17:55:01,111 		8544 of 10000 with 76.31% 	 Time used:  0.00 sec
2023-03-28 17:55:01,114 		8568 of 10000 with 76.31% 	 Time used:  0.00 sec
2023-03-28 17:55:01,117 		8592 of 10000 with 76.30% 	 Time used:  0.00 sec
2023-03-28 17:55:01,120 		8616 of 10000 with 76.30% 	 Time used:  0.00 sec
2023-03-28 17:55:01,122 		8640 of 10000 with 76.28% 	 Time used:  0.00 sec
2023-03-28 17:55:01,124 		8664 of 10000 with 76.32% 	 Time used:  0.00 sec
2023-03-28 17:55:01,126 		8688 of 10000 with 76.30% 	 Time used:  0.00 sec
2023-03-28 17:55:01,129 		8712 of 10000 with 76.32% 	 Time used:  0.00 sec
2023-03-28 17:55:01,131 		8736 of 10000 with 76.30% 	 Time used:  0.00 sec
2023-03-28 17:55:01,133 		8760 of 10000 with 76.27% 	 Time used:  0.00 sec
2023-03-28 17:55:01,135 		8784 of 10000 with 76.25% 	 Time used:  0.00 sec
2023-03-28 17:55:01,137 		8808 of 10000 with 76.26% 	 Time used:  0.00 sec
2023-03-28 17:55:01,140 		8832 of 10000 with 76.27% 	 Time used:  0.00 sec
2023-03-28 17:55:01,142 		8856 of 10000 with 76.28% 	 Time used:  0.00 sec
2023-03-28 17:55:01,144 		8880 of 10000 with 76.28% 	 Time used:  0.00 sec
2023-03-28 17:55:01,146 		8904 of 10000 with 76.31% 	 Time used:  0.00 sec
2023-03-28 17:55:01,148 		8928 of 10000 with 76.31% 	 Time used:  0.00 sec
2023-03-28 17:55:01,151 		8952 of 10000 with 76.32% 	 Time used:  0.00 sec
2023-03-28 17:55:01,153 		8976 of 10000 with 76.27% 	 Time used:  0.00 sec
2023-03-28 17:55:01,155 		9000 of 10000 with 76.28% 	 Time used:  0.00 sec
2023-03-28 17:55:01,157 		9024 of 10000 with 76.30% 	 Time used:  0.00 sec
2023-03-28 17:55:01,159 		9048 of 10000 with 76.29% 	 Time used:  0.00 sec
2023-03-28 17:55:01,162 		9072 of 10000 with 76.27% 	 Time used:  0.00 sec
2023-03-28 17:55:01,164 		9096 of 10000 with 76.25% 	 Time used:  0.00 sec
2023-03-28 17:55:01,166 		9120 of 10000 with 76.27% 	 Time used:  0.00 sec
2023-03-28 17:55:01,168 		9144 of 10000 with 76.22% 	 Time used:  0.00 sec
2023-03-28 17:55:01,170 		9168 of 10000 with 76.18% 	 Time used:  0.00 sec
2023-03-28 17:55:01,173 		9192 of 10000 with 76.16% 	 Time used:  0.00 sec
2023-03-28 17:55:01,175 		9216 of 10000 with 76.14% 	 Time used:  0.00 sec
2023-03-28 17:55:01,177 		9240 of 10000 with 76.14% 	 Time used:  0.00 sec
2023-03-28 17:55:01,179 		9264 of 10000 with 76.11% 	 Time used:  0.00 sec
2023-03-28 17:55:01,181 		9288 of 10000 with 76.10% 	 Time used:  0.00 sec
2023-03-28 17:55:01,183 		9312 of 10000 with 76.10% 	 Time used:  0.00 sec
2023-03-28 17:55:01,186 		9336 of 10000 with 76.10% 	 Time used:  0.00 sec
2023-03-28 17:55:01,188 		9360 of 10000 with 76.08% 	 Time used:  0.00 sec
2023-03-28 17:55:01,190 		9384 of 10000 with 76.08% 	 Time used:  0.00 sec
2023-03-28 17:55:01,192 		9408 of 10000 with 76.09% 	 Time used:  0.00 sec
2023-03-28 17:55:01,194 		9432 of 10000 with 76.10% 	 Time used:  0.00 sec
2023-03-28 17:55:01,197 		9456 of 10000 with 76.09% 	 Time used:  0.00 sec
2023-03-28 17:55:01,199 		9480 of 10000 with 76.11% 	 Time used:  0.00 sec
2023-03-28 17:55:01,201 		9504 of 10000 with 76.04% 	 Time used:  0.00 sec
2023-03-28 17:55:01,203 		9528 of 10000 with 76.07% 	 Time used:  0.00 sec
2023-03-28 17:55:01,205 		9552 of 10000 with 76.07% 	 Time used:  0.00 sec
2023-03-28 17:55:01,208 		9576 of 10000 with 76.09% 	 Time used:  0.00 sec
2023-03-28 17:55:01,210 		9600 of 10000 with 76.07% 	 Time used:  0.00 sec
2023-03-28 17:55:01,212 		9624 of 10000 with 76.08% 	 Time used:  0.00 sec
2023-03-28 17:55:01,214 		9648 of 10000 with 76.07% 	 Time used:  0.00 sec
2023-03-28 17:55:01,216 		9672 of 10000 with 76.09% 	 Time used:  0.00 sec
2023-03-28 17:55:01,219 		9696 of 10000 with 76.06% 	 Time used:  0.00 sec
2023-03-28 17:55:01,221 		9720 of 10000 with 76.09% 	 Time used:  0.00 sec
2023-03-28 17:55:01,223 		9744 of 10000 with 76.11% 	 Time used:  0.00 sec
2023-03-28 17:55:01,226 		9768 of 10000 with 76.12% 	 Time used:  0.00 sec
2023-03-28 17:55:01,228 		9792 of 10000 with 76.14% 	 Time used:  0.00 sec
2023-03-28 17:55:01,230 		9816 of 10000 with 76.13% 	 Time used:  0.00 sec
2023-03-28 17:55:01,232 		9840 of 10000 with 76.15% 	 Time used:  0.00 sec
2023-03-28 17:55:01,235 		9864 of 10000 with 76.18% 	 Time used:  0.00 sec
2023-03-28 17:55:01,238 		9888 of 10000 with 76.17% 	 Time used:  0.00 sec
2023-03-28 17:55:01,241 		9912 of 10000 with 76.17% 	 Time used:  0.00 sec
2023-03-28 17:55:01,244 		9936 of 10000 with 76.17% 	 Time used:  0.00 sec
2023-03-28 17:55:01,246 		9960 of 10000 with 76.14% 	 Time used:  0.00 sec
2023-03-28 17:55:01,249 		9984 of 10000 with 76.13% 	 Time used:  0.00 sec
2023-03-28 17:55:01,255 		10000 of 10000 with 76.14% 	 Time used:  0.01 sec
2023-03-28 17:55:01,255 
2023-03-28 17:55:01,261 			Learning rate: weights:   1.000e-03    
2023-03-28 17:55:01,261 			Last test performance: 76.14%
2023-03-28 17:55:01,261 ----------------
2023-03-28 17:55:01,451   1   =>  0    		Training 486 pattern with 73.54% 	Forward time: 	 0.16 sec
2023-03-28 17:55:01,451 			Loss:    2.654e-02    			Backward time: 	 0.02 sec 
2023-03-28 17:55:01,487 			Learning rate: weights:   1.000e-03    
2023-03-28 17:55:01,487 			Last test performance: 76.14%
2023-03-28 17:55:01,487 ----------------
2023-03-28 17:55:01,633   1   =>  1    		Training 486 pattern with 74.79% 	Forward time: 	 0.13 sec
2023-03-28 17:55:01,634 			Loss:    2.728e-02    			Backward time: 	 0.01 sec 
2023-03-28 17:55:01,774 			Learning rate: weights:   1.000e-03    
2023-03-28 17:55:01,775 			Last test performance: 76.14%
2023-03-28 17:55:01,775 ----------------
2023-03-28 17:55:01,919   1   =>  2    		Training 486 pattern with 76.04% 	Forward time: 	 0.12 sec
2023-03-28 17:55:01,919 			Loss:    2.684e-02    			Backward time: 	 0.02 sec 
2023-03-28 17:55:02,153 			Learning rate: weights:   1.000e-03    
2023-03-28 17:55:02,153 			Last test performance: 76.14%
2023-03-28 17:55:02,153 ----------------
2023-03-28 17:55:02,345   1   =>  3    		Training 486 pattern with 76.25% 	Forward time: 	 0.15 sec
2023-03-28 17:55:02,346 			Loss:    2.707e-02    			Backward time: 	 0.03 sec 
2023-03-28 17:55:02,480 			Learning rate: weights:   1.000e-03    
2023-03-28 17:55:02,480 			Last test performance: 76.14%
2023-03-28 17:55:02,480 ----------------
2023-03-28 17:55:02,663   1   =>  4    		Training 486 pattern with 72.08% 	Forward time: 	 0.16 sec
2023-03-28 17:55:02,663 			Loss:    2.694e-02    			Backward time: 	 0.01 sec 
2023-03-28 17:55:02,837 			Learning rate: weights:   1.000e-03    
2023-03-28 17:55:02,838 			Last test performance: 76.14%
2023-03-28 17:55:02,838 ----------------
2023-03-28 17:55:03,037   1   =>  5    		Training 486 pattern with 74.17% 	Forward time: 	 0.16 sec
2023-03-28 17:55:03,037 			Loss:    3.014e-02    			Backward time: 	 0.03 sec 
2023-03-28 17:55:03,116 			Learning rate: weights:   1.000e-03    
2023-03-28 17:55:03,116 			Last test performance: 76.14%
2023-03-28 17:55:03,116 ----------------
2023-03-28 17:55:03,328   1   =>  6    		Training 486 pattern with 75.62% 	Forward time: 	 0.18 sec
2023-03-28 17:55:03,328 			Loss:    2.770e-02    			Backward time: 	 0.02 sec 
2023-03-28 17:55:03,441 			Learning rate: weights:   1.000e-03    
2023-03-28 17:55:03,441 			Last test performance: 76.14%
2023-03-28 17:55:03,441 ----------------
2023-03-28 17:55:03,653   1   =>  7    		Training 486 pattern with 71.46% 	Forward time: 	 0.18 sec
2023-03-28 17:55:03,653 			Loss:    2.939e-02    			Backward time: 	 0.02 sec 
2023-03-28 17:55:03,779 			Learning rate: weights:   1.000e-03    
2023-03-28 17:55:03,779 			Last test performance: 76.14%
2023-03-28 17:55:03,779 ----------------
2023-03-28 17:55:03,995   1   =>  8    		Training 486 pattern with 74.17% 	Forward time: 	 0.19 sec
2023-03-28 17:55:03,995 			Loss:    2.839e-02    			Backward time: 	 0.02 sec 
2023-03-28 17:55:04,042 			Learning rate: weights:   1.000e-03    
2023-03-28 17:55:04,043 			Last test performance: 76.14%
2023-03-28 17:55:04,043 ----------------
2023-03-28 17:55:04,264   1   =>  9    		Training 486 pattern with 80.62% 	Forward time: 	 0.19 sec
2023-03-28 17:55:04,264 			Loss:    2.411e-02    			Backward time: 	 0.02 sec 
2023-03-28 17:55:04,383 			Learning rate: weights:   1.000e-03    
2023-03-28 17:55:04,383 			Last test performance: 76.14%
2023-03-28 17:55:04,383 ----------------
2023-03-28 17:55:04,559   1   =>  10   		Training 486 pattern with 76.04% 	Forward time: 	 0.15 sec
2023-03-28 17:55:04,559 			Loss:    2.753e-02    			Backward time: 	 0.01 sec 
2023-03-28 17:55:04,621 			Learning rate: weights:   1.000e-03    
2023-03-28 17:55:04,621 			Last test performance: 76.14%
2023-03-28 17:55:04,621 ----------------
2023-03-28 17:55:04,820   1   =>  11   		Training 486 pattern with 75.62% 	Forward time: 	 0.17 sec
2023-03-28 17:55:04,820 			Loss:    2.502e-02    			Backward time: 	 0.02 sec 
2023-03-28 17:55:04,920 			Learning rate: weights:   1.000e-03    
2023-03-28 17:55:04,920 			Last test performance: 76.14%
2023-03-28 17:55:04,921 ----------------
2023-03-28 17:55:05,169   1   =>  12   		Training 486 pattern with 75.83% 	Forward time: 	 0.22 sec
2023-03-28 17:55:05,169 			Loss:    2.912e-02    			Backward time: 	 0.02 sec 
2023-03-28 17:55:05,292 			Learning rate: weights:   1.000e-03    
2023-03-28 17:55:05,292 			Last test performance: 76.14%
2023-03-28 17:55:05,292 ----------------
2023-03-28 17:55:05,488   1   =>  13   		Training 486 pattern with 76.46% 	Forward time: 	 0.16 sec
2023-03-28 17:55:05,488 			Loss:    2.404e-02    			Backward time: 	 0.02 sec 
2023-03-28 17:55:05,545 			Learning rate: weights:   1.000e-03    
2023-03-28 17:55:05,545 			Last test performance: 76.14%
2023-03-28 17:55:05,545 ----------------
2023-03-28 17:55:05,737   1   =>  14   		Training 486 pattern with 75.83% 	Forward time: 	 0.16 sec
2023-03-28 17:55:05,737 			Loss:    2.576e-02    			Backward time: 	 0.02 sec 
2023-03-28 17:55:05,858 			Learning rate: weights:   1.000e-03    
2023-03-28 17:55:05,858 			Last test performance: 76.14%
2023-03-28 17:55:05,858 ----------------
2023-03-28 17:55:06,077   1   =>  15   		Training 486 pattern with 75.21% 	Forward time: 	 0.18 sec
2023-03-28 17:55:06,077 			Loss:    2.738e-02    			Backward time: 	 0.03 sec 
2023-03-28 17:55:06,131 			Learning rate: weights:   1.000e-03    
2023-03-28 17:55:06,131 			Last test performance: 76.14%
2023-03-28 17:55:06,131 ----------------
2023-03-28 17:55:06,327   1   =>  16   		Training 486 pattern with 75.00% 	Forward time: 	 0.17 sec
2023-03-28 17:55:06,327 			Loss:    2.728e-02    			Backward time: 	 0.02 sec 
2023-03-28 17:55:06,460 			Learning rate: weights:   1.000e-03    
2023-03-28 17:55:06,460 			Last test performance: 76.14%
2023-03-28 17:55:06,460 ----------------
2023-03-28 17:55:06,688   1   =>  17   		Training 486 pattern with 74.38% 	Forward time: 	 0.19 sec
2023-03-28 17:55:06,688 			Loss:    2.905e-02    			Backward time: 	 0.03 sec 
2023-03-28 17:55:06,799 			Learning rate: weights:   1.000e-03    
2023-03-28 17:55:06,799 			Last test performance: 76.14%
2023-03-28 17:55:06,799 ----------------
2023-03-28 17:55:06,986   1   =>  18   		Training 486 pattern with 72.08% 	Forward time: 	 0.16 sec
2023-03-28 17:55:06,986 			Loss:    2.926e-02    			Backward time: 	 0.02 sec 
2023-03-28 17:55:07,153 			Learning rate: weights:   1.000e-03    
2023-03-28 17:55:07,153 			Last test performance: 76.14%
2023-03-28 17:55:07,153 ----------------
2023-03-28 17:55:07,294   1   =>  19   		Training 486 pattern with 78.12% 	Forward time: 	 0.10 sec
2023-03-28 17:55:07,294 			Loss:    2.669e-02    			Backward time: 	 0.03 sec 
2023-03-28 17:55:07,351 			Learning rate: weights:   1.000e-03    
2023-03-28 17:55:07,351 			Last test performance: 76.14%
2023-03-28 17:55:07,351 ----------------
2023-03-28 17:55:07,548   1   =>  20   		Training 486 pattern with 73.75% 	Forward time: 	 0.17 sec
2023-03-28 17:55:07,548 			Loss:    3.116e-02    			Backward time: 	 0.02 sec 
2023-03-28 17:55:07,744 			Learning rate: weights:   1.000e-03    
2023-03-28 17:55:07,744 			Last test performance: 76.14%
2023-03-28 17:55:07,744 ----------------
2023-03-28 17:55:07,902   1   =>  21   		Training 486 pattern with 73.12% 	Forward time: 	 0.11 sec
2023-03-28 17:55:07,902 			Loss:    2.787e-02    			Backward time: 	 0.04 sec 
2023-03-28 17:55:08,070 			Learning rate: weights:   1.000e-03    
2023-03-28 17:55:08,070 			Last test performance: 76.14%
2023-03-28 17:55:08,070 ----------------
2023-03-28 17:55:08,217   1   =>  22   		Training 486 pattern with 78.75% 	Forward time: 	 0.12 sec
2023-03-28 17:55:08,217 			Loss:    2.131e-02    			Backward time: 	 0.02 sec 
2023-03-28 17:55:08,327 			Learning rate: weights:   1.000e-03    
2023-03-28 17:55:08,328 			Last test performance: 76.14%
2023-03-28 17:55:08,328 ----------------
2023-03-28 17:55:08,473   1   =>  23   		Training 486 pattern with 76.25% 	Forward time: 	 0.11 sec
2023-03-28 17:55:08,473 			Loss:    2.612e-02    			Backward time: 	 0.03 sec 
2023-03-28 17:55:08,607 			Learning rate: weights:   1.000e-03    
2023-03-28 17:55:08,608 			Last test performance: 76.14%
2023-03-28 17:55:08,608 ----------------
2023-03-28 17:55:08,774   1   =>  24   		Training 486 pattern with 78.33% 	Forward time: 	 0.14 sec
2023-03-28 17:55:08,774 			Loss:    2.545e-02    			Backward time: 	 0.02 sec 
2023-03-28 17:55:08,867 			Learning rate: weights:   1.000e-03    
2023-03-28 17:55:08,868 			Last test performance: 76.14%
2023-03-28 17:55:08,868 ----------------
2023-03-28 17:55:09,098   1   =>  25   		Training 486 pattern with 76.88% 	Forward time: 	 0.18 sec
2023-03-28 17:55:09,098 			Loss:    2.487e-02    			Backward time: 	 0.02 sec 
2023-03-28 17:55:09,184 			Learning rate: weights:   1.000e-03    
2023-03-28 17:55:09,184 			Last test performance: 76.14%
2023-03-28 17:55:09,184 ----------------
2023-03-28 17:55:09,379   1   =>  26   		Training 486 pattern with 75.42% 	Forward time: 	 0.17 sec
2023-03-28 17:55:09,379 			Loss:    2.647e-02    			Backward time: 	 0.01 sec 
2023-03-28 17:55:09,536 			Learning rate: weights:   1.000e-03    
2023-03-28 17:55:09,537 			Last test performance: 76.14%
2023-03-28 17:55:09,537 ----------------
2023-03-28 17:55:09,720   1   =>  27   		Training 486 pattern with 77.92% 	Forward time: 	 0.13 sec
2023-03-28 17:55:09,720 			Loss:    2.528e-02    			Backward time: 	 0.05 sec 
2023-03-28 17:55:09,883 			Learning rate: weights:   1.000e-03    
2023-03-28 17:55:09,883 			Last test performance: 76.14%
2023-03-28 17:55:09,884 ----------------
2023-03-28 17:55:10,026   1   =>  28   		Training 486 pattern with 76.67% 	Forward time: 	 0.11 sec
2023-03-28 17:55:10,026 			Loss:    2.554e-02    			Backward time: 	 0.03 sec 
2023-03-28 17:55:10,130 			Learning rate: weights:   1.000e-03    
2023-03-28 17:55:10,130 			Last test performance: 76.14%
2023-03-28 17:55:10,130 ----------------
2023-03-28 17:55:10,363   1   =>  29   		Training 486 pattern with 76.46% 	Forward time: 	 0.19 sec
2023-03-28 17:55:10,363 			Loss:    2.738e-02    			Backward time: 	 0.03 sec 
2023-03-28 17:55:10,440 			Learning rate: weights:   1.000e-03    
2023-03-28 17:55:10,440 			Last test performance: 76.14%
2023-03-28 17:55:10,440 ----------------
2023-03-28 17:55:10,659   1   =>  30   		Training 486 pattern with 77.92% 	Forward time: 	 0.19 sec
2023-03-28 17:55:10,659 			Loss:    2.721e-02    			Backward time: 	 0.02 sec 
2023-03-28 17:55:10,844 			Learning rate: weights:   1.000e-03    
2023-03-28 17:55:10,845 			Last test performance: 76.14%
2023-03-28 17:55:10,845 ----------------
2023-03-28 17:55:11,061   1   =>  31   		Training 486 pattern with 77.50% 	Forward time: 	 0.17 sec
2023-03-28 17:55:11,061 			Loss:    2.816e-02    			Backward time: 	 0.04 sec 
2023-03-28 17:55:11,205 			Learning rate: weights:   1.000e-03    
2023-03-28 17:55:11,207 			Last test performance: 76.14%
2023-03-28 17:55:11,207 ----------------
2023-03-28 17:55:11,391   1   =>  32   		Training 486 pattern with 76.04% 	Forward time: 	 0.14 sec
2023-03-28 17:55:11,391 			Loss:    2.762e-02    			Backward time: 	 0.04 sec 
2023-03-28 17:55:11,497 			Learning rate: weights:   1.000e-03    
2023-03-28 17:55:11,498 			Last test performance: 76.14%
2023-03-28 17:55:11,498 ----------------
2023-03-28 17:55:11,693   1   =>  33   		Training 486 pattern with 71.88% 	Forward time: 	 0.15 sec
2023-03-28 17:55:11,693 			Loss:    2.889e-02    			Backward time: 	 0.04 sec 
2023-03-28 17:55:11,776 			Learning rate: weights:   1.000e-03    
2023-03-28 17:55:11,777 			Last test performance: 76.14%
2023-03-28 17:55:11,777 ----------------
2023-03-28 17:55:11,951   1   =>  34   		Training 486 pattern with 77.08% 	Forward time: 	 0.14 sec
2023-03-28 17:55:11,951 			Loss:    2.349e-02    			Backward time: 	 0.03 sec 
2023-03-28 17:55:12,107 			Learning rate: weights:   1.000e-03    
2023-03-28 17:55:12,108 			Last test performance: 76.14%
2023-03-28 17:55:12,108 ----------------
2023-03-28 17:55:12,295   1   =>  35   		Training 486 pattern with 76.67% 	Forward time: 	 0.17 sec
2023-03-28 17:55:12,295 			Loss:    2.637e-02    			Backward time: 	 0.01 sec 
2023-03-28 17:55:12,428 			Learning rate: weights:   1.000e-03    
2023-03-28 17:55:12,428 			Last test performance: 76.14%
2023-03-28 17:55:12,428 ----------------
2023-03-28 17:55:12,578   1   =>  36   		Training 486 pattern with 75.00% 	Forward time: 	 0.10 sec
2023-03-28 17:55:12,579 			Loss:    2.772e-02    			Backward time: 	 0.04 sec 
2023-03-28 17:55:12,730 			Learning rate: weights:   1.000e-03    
2023-03-28 17:55:12,731 			Last test performance: 76.14%
2023-03-28 17:55:12,731 ----------------
2023-03-28 17:55:12,900   1   =>  37   		Training 486 pattern with 74.58% 	Forward time: 	 0.15 sec
2023-03-28 17:55:12,900 			Loss:    2.565e-02    			Backward time: 	 0.01 sec 
2023-03-28 17:55:12,980 			Learning rate: weights:   1.000e-03    
2023-03-28 17:55:12,980 			Last test performance: 76.14%
2023-03-28 17:55:12,980 ----------------
2023-03-28 17:55:13,197   1   =>  38   		Training 486 pattern with 73.33% 	Forward time: 	 0.18 sec
2023-03-28 17:55:13,197 			Loss:    2.520e-02    			Backward time: 	 0.02 sec 
2023-03-28 17:55:13,360 			Learning rate: weights:   1.000e-03    
2023-03-28 17:55:13,360 			Last test performance: 76.14%
2023-03-28 17:55:13,361 ----------------
2023-03-28 17:55:13,525   1   =>  39   		Training 486 pattern with 75.83% 	Forward time: 	 0.13 sec
2023-03-28 17:55:13,525 			Loss:    2.470e-02    			Backward time: 	 0.03 sec 
2023-03-28 17:55:13,563 			Learning rate: weights:   1.000e-03    
2023-03-28 17:55:13,563 			Last test performance: 76.14%
2023-03-28 17:55:13,563 ----------------
2023-03-28 17:55:13,692   1   =>  40   		Training 486 pattern with 76.25% 	Forward time: 	 0.11 sec
2023-03-28 17:55:13,692 			Loss:    2.612e-02    			Backward time: 	 0.01 sec 
2023-03-28 17:55:13,784 			Learning rate: weights:   1.000e-03    
2023-03-28 17:55:13,784 			Last test performance: 76.14%
2023-03-28 17:55:13,785 ----------------
2023-03-28 17:55:13,943   1   =>  41   		Training 486 pattern with 76.46% 	Forward time: 	 0.13 sec
2023-03-28 17:55:13,943 			Loss:    2.922e-02    			Backward time: 	 0.02 sec 
2023-03-28 17:55:14,073 			Learning rate: weights:   1.000e-03    
2023-03-28 17:55:14,073 			Last test performance: 76.14%
2023-03-28 17:55:14,074 ----------------
2023-03-28 17:55:14,250   1   =>  42   		Training 486 pattern with 73.12% 	Forward time: 	 0.12 sec
2023-03-28 17:55:14,250 			Loss:    2.805e-02    			Backward time: 	 0.05 sec 
2023-03-28 17:55:14,353 			Learning rate: weights:   1.000e-03    
2023-03-28 17:55:14,354 			Last test performance: 76.14%
2023-03-28 17:55:14,354 ----------------
2023-03-28 17:55:14,510   1   =>  43   		Training 486 pattern with 77.92% 	Forward time: 	 0.12 sec
2023-03-28 17:55:14,510 			Loss:    2.498e-02    			Backward time: 	 0.04 sec 
2023-03-28 17:55:14,633 			Learning rate: weights:   1.000e-03    
2023-03-28 17:55:14,633 			Last test performance: 76.14%
2023-03-28 17:55:14,633 ----------------
2023-03-28 17:55:14,787   1   =>  44   		Training 486 pattern with 76.04% 	Forward time: 	 0.13 sec
2023-03-28 17:55:14,787 			Loss:    2.487e-02    			Backward time: 	 0.01 sec 
2023-03-28 17:55:14,949 			Learning rate: weights:   1.000e-03    
2023-03-28 17:55:14,949 			Last test performance: 76.14%
2023-03-28 17:55:14,949 ----------------
2023-03-28 17:55:15,095   1   =>  45   		Training 486 pattern with 75.62% 	Forward time: 	 0.13 sec
2023-03-28 17:55:15,095 			Loss:    2.560e-02    			Backward time: 	 0.01 sec 
2023-03-28 17:55:15,274 			Learning rate: weights:   1.000e-03    
2023-03-28 17:55:15,274 			Last test performance: 76.14%
2023-03-28 17:55:15,274 ----------------
2023-03-28 17:55:15,408   1   =>  46   		Training 486 pattern with 76.25% 	Forward time: 	 0.11 sec
2023-03-28 17:55:15,408 			Loss:    2.639e-02    			Backward time: 	 0.02 sec 
2023-03-28 17:55:15,539 			Learning rate: weights:   1.000e-03    
2023-03-28 17:55:15,539 			Last test performance: 76.14%
2023-03-28 17:55:15,539 ----------------
2023-03-28 17:55:15,699   1   =>  47   		Training 486 pattern with 77.50% 	Forward time: 	 0.11 sec
2023-03-28 17:55:15,699 			Loss:    2.524e-02    			Backward time: 	 0.05 sec 
2023-03-28 17:55:15,857 			Learning rate: weights:   1.000e-03    
2023-03-28 17:55:15,857 			Last test performance: 76.14%
2023-03-28 17:55:15,857 ----------------
2023-03-28 17:55:16,002   1   =>  48   		Training 486 pattern with 75.62% 	Forward time: 	 0.10 sec
2023-03-28 17:55:16,002 			Loss:    2.940e-02    			Backward time: 	 0.04 sec 
2023-03-28 17:55:16,179 			Learning rate: weights:   1.000e-03    
2023-03-28 17:55:16,179 			Last test performance: 76.14%
2023-03-28 17:55:16,179 ----------------
2023-03-28 17:55:16,322   1   =>  49   		Training 486 pattern with 81.88% 	Forward time: 	 0.12 sec
2023-03-28 17:55:16,322 			Loss:    2.210e-02    			Backward time: 	 0.01 sec 
2023-03-28 17:55:16,366 			Learning rate: weights:   1.000e-03    
2023-03-28 17:55:16,366 			Last test performance: 76.14%
2023-03-28 17:55:16,366 ----------------
2023-03-28 17:55:16,571   1   =>  50   		Training 486 pattern with 80.21% 	Forward time: 	 0.17 sec
2023-03-28 17:55:16,571 			Loss:    2.331e-02    			Backward time: 	 0.03 sec 
2023-03-28 17:55:16,795 			Learning rate: weights:   1.000e-03    
2023-03-28 17:55:16,795 			Last test performance: 76.14%
2023-03-28 17:55:16,795 ----------------
2023-03-28 17:55:16,961   1   =>  51   		Training 486 pattern with 76.46% 	Forward time: 	 0.14 sec
2023-03-28 17:55:16,961 			Loss:    2.731e-02    			Backward time: 	 0.02 sec 
2023-03-28 17:55:17,092 			Learning rate: weights:   1.000e-03    
2023-03-28 17:55:17,092 			Last test performance: 76.14%
2023-03-28 17:55:17,092 ----------------
2023-03-28 17:55:17,323   1   =>  52   		Training 486 pattern with 75.42% 	Forward time: 	 0.18 sec
2023-03-28 17:55:17,323 			Loss:    2.709e-02    			Backward time: 	 0.05 sec 
2023-03-28 17:55:17,356 			Learning rate: weights:   1.000e-03    
2023-03-28 17:55:17,356 			Last test performance: 76.14%
2023-03-28 17:55:17,356 ----------------
2023-03-28 17:55:17,515   1   =>  53   		Training 486 pattern with 73.75% 	Forward time: 	 0.13 sec
2023-03-28 17:55:17,515 			Loss:    2.828e-02    			Backward time: 	 0.01 sec 
2023-03-28 17:55:17,604 			Learning rate: weights:   1.000e-03    
2023-03-28 17:55:17,604 			Last test performance: 76.14%
2023-03-28 17:55:17,604 ----------------
2023-03-28 17:55:17,780   1   =>  54   		Training 486 pattern with 73.96% 	Forward time: 	 0.15 sec
2023-03-28 17:55:17,780 			Loss:    2.804e-02    			Backward time: 	 0.02 sec 
2023-03-28 17:55:17,941 			Learning rate: weights:   1.000e-03    
2023-03-28 17:55:17,941 			Last test performance: 76.14%
2023-03-28 17:55:17,941 ----------------
2023-03-28 17:55:18,111   1   =>  55   		Training 486 pattern with 73.54% 	Forward time: 	 0.15 sec
2023-03-28 17:55:18,111 			Loss:    2.535e-02    			Backward time: 	 0.01 sec 
2023-03-28 17:55:18,296 			Learning rate: weights:   1.000e-03    
2023-03-28 17:55:18,296 			Last test performance: 76.14%
2023-03-28 17:55:18,296 ----------------
2023-03-28 17:55:18,454   1   =>  56   		Training 486 pattern with 75.62% 	Forward time: 	 0.14 sec
2023-03-28 17:55:18,455 			Loss:    2.775e-02    			Backward time: 	 0.01 sec 
2023-03-28 17:55:18,608 			Learning rate: weights:   1.000e-03    
2023-03-28 17:55:18,608 			Last test performance: 76.14%
2023-03-28 17:55:18,608 ----------------
2023-03-28 17:55:18,792   1   =>  57   		Training 486 pattern with 74.79% 	Forward time: 	 0.13 sec
2023-03-28 17:55:18,792 			Loss:    2.781e-02    			Backward time: 	 0.04 sec 
2023-03-28 17:55:18,945 			Learning rate: weights:   1.000e-03    
2023-03-28 17:55:18,945 			Last test performance: 76.14%
2023-03-28 17:55:18,945 ----------------
2023-03-28 17:55:19,102   1   =>  58   		Training 486 pattern with 78.96% 	Forward time: 	 0.13 sec
2023-03-28 17:55:19,102 			Loss:    2.318e-02    			Backward time: 	 0.01 sec 
2023-03-28 17:55:19,304 			Learning rate: weights:   1.000e-03    
2023-03-28 17:55:19,304 			Last test performance: 76.14%
2023-03-28 17:55:19,304 ----------------
2023-03-28 17:55:19,559   1   =>  59   		Training 486 pattern with 80.00% 	Forward time: 	 0.20 sec
2023-03-28 17:55:19,559 			Loss:    2.355e-02    			Backward time: 	 0.03 sec 
2023-03-28 17:55:19,638 			Learning rate: weights:   1.000e-03    
2023-03-28 17:55:19,638 			Last test performance: 76.14%
2023-03-28 17:55:19,638 ----------------
2023-03-28 17:55:19,783   1   =>  60   		Training 486 pattern with 75.83% 	Forward time: 	 0.12 sec
2023-03-28 17:55:19,783 			Loss:    2.721e-02    			Backward time: 	 0.01 sec 
2023-03-28 17:55:19,890 			Learning rate: weights:   1.000e-03    
2023-03-28 17:55:19,890 			Last test performance: 76.14%
2023-03-28 17:55:19,890 ----------------
2023-03-28 17:55:20,008   1   =>  61   		Training 486 pattern with 75.83% 	Forward time: 	 0.10 sec
2023-03-28 17:55:20,008 			Loss:    2.508e-02    			Backward time: 	 0.01 sec 
2023-03-28 17:55:20,062 			Learning rate: weights:   1.000e-03    
2023-03-28 17:55:20,062 			Last test performance: 76.14%
2023-03-28 17:55:20,062 ----------------
2023-03-28 17:55:20,262   1   =>  62   		Training 486 pattern with 74.79% 	Forward time: 	 0.17 sec
2023-03-28 17:55:20,262 			Loss:    2.720e-02    			Backward time: 	 0.02 sec 
2023-03-28 17:55:20,400 			Learning rate: weights:   1.000e-03    
2023-03-28 17:55:20,400 			Last test performance: 76.14%
2023-03-28 17:55:20,400 ----------------
2023-03-28 17:55:20,561   1   =>  63   		Training 486 pattern with 76.25% 	Forward time: 	 0.14 sec
2023-03-28 17:55:20,561 			Loss:    2.639e-02    			Backward time: 	 0.01 sec 
2023-03-28 17:55:20,668 			Learning rate: weights:   1.000e-03    
2023-03-28 17:55:20,668 			Last test performance: 76.14%
2023-03-28 17:55:20,668 ----------------
2023-03-28 17:55:20,872   1   =>  64   		Training 486 pattern with 78.54% 	Forward time: 	 0.17 sec
2023-03-28 17:55:20,872 			Loss:    2.440e-02    			Backward time: 	 0.02 sec 
2023-03-28 17:55:21,045 			Learning rate: weights:   1.000e-03    
2023-03-28 17:55:21,045 			Last test performance: 76.14%
2023-03-28 17:55:21,045 ----------------
2023-03-28 17:55:21,224   1   =>  65   		Training 486 pattern with 78.54% 	Forward time: 	 0.16 sec
2023-03-28 17:55:21,224 			Loss:    2.664e-02    			Backward time: 	 0.02 sec 
2023-03-28 17:55:21,319 			Learning rate: weights:   1.000e-03    
2023-03-28 17:55:21,319 			Last test performance: 76.14%
2023-03-28 17:55:21,320 ----------------
2023-03-28 17:55:21,521   1   =>  66   		Training 486 pattern with 75.42% 	Forward time: 	 0.18 sec
2023-03-28 17:55:21,521 			Loss:    2.755e-02    			Backward time: 	 0.01 sec 
2023-03-28 17:55:21,609 			Learning rate: weights:   1.000e-03    
2023-03-28 17:55:21,609 			Last test performance: 76.14%
2023-03-28 17:55:21,609 ----------------
2023-03-28 17:55:21,817   1   =>  67   		Training 486 pattern with 79.38% 	Forward time: 	 0.16 sec
2023-03-28 17:55:21,817 			Loss:    2.348e-02    			Backward time: 	 0.04 sec 
2023-03-28 17:55:21,901 			Learning rate: weights:   1.000e-03    
2023-03-28 17:55:21,901 			Last test performance: 76.14%
2023-03-28 17:55:21,901 ----------------
2023-03-28 17:55:22,104   1   =>  68   		Training 486 pattern with 73.54% 	Forward time: 	 0.17 sec
2023-03-28 17:55:22,105 			Loss:    2.990e-02    			Backward time: 	 0.02 sec 
2023-03-28 17:55:22,330 			Learning rate: weights:   1.000e-03    
2023-03-28 17:55:22,331 			Last test performance: 76.14%
2023-03-28 17:55:22,331 ----------------
2023-03-28 17:55:22,502   1   =>  69   		Training 486 pattern with 75.00% 	Forward time: 	 0.14 sec
2023-03-28 17:55:22,502 			Loss:    2.746e-02    			Backward time: 	 0.03 sec 
2023-03-28 17:55:22,599 			Learning rate: weights:   1.000e-03    
2023-03-28 17:55:22,599 			Last test performance: 76.14%
2023-03-28 17:55:22,600 ----------------
2023-03-28 17:55:22,822   1   =>  70   		Training 486 pattern with 79.38% 	Forward time: 	 0.20 sec
2023-03-28 17:55:22,822 			Loss:    2.365e-02    			Backward time: 	 0.02 sec 
2023-03-28 17:55:22,972 			Learning rate: weights:   1.000e-03    
2023-03-28 17:55:22,972 			Last test performance: 76.14%
2023-03-28 17:55:22,972 ----------------
2023-03-28 17:55:23,172   1   =>  71   		Training 486 pattern with 78.54% 	Forward time: 	 0.17 sec
2023-03-28 17:55:23,172 			Loss:    2.381e-02    			Backward time: 	 0.02 sec 
2023-03-28 17:55:23,249 			Learning rate: weights:   1.000e-03    
2023-03-28 17:55:23,249 			Last test performance: 76.14%
2023-03-28 17:55:23,249 ----------------
2023-03-28 17:55:23,479   1   =>  72   		Training 486 pattern with 76.67% 	Forward time: 	 0.20 sec
2023-03-28 17:55:23,479 			Loss:    2.567e-02    			Backward time: 	 0.02 sec 
2023-03-28 17:55:23,555 			Learning rate: weights:   1.000e-03    
2023-03-28 17:55:23,555 			Last test performance: 76.14%
2023-03-28 17:55:23,555 ----------------
2023-03-28 17:55:23,747   1   =>  73   		Training 486 pattern with 73.75% 	Forward time: 	 0.14 sec
2023-03-28 17:55:23,747 			Loss:    2.876e-02    			Backward time: 	 0.04 sec 
2023-03-28 17:55:23,910 			Learning rate: weights:   1.000e-03    
2023-03-28 17:55:23,910 			Last test performance: 76.14%
2023-03-28 17:55:23,910 ----------------
2023-03-28 17:55:24,151   1   =>  74   		Training 486 pattern with 78.54% 	Forward time: 	 0.21 sec
2023-03-28 17:55:24,151 			Loss:    2.300e-02    			Backward time: 	 0.01 sec 
2023-03-28 17:55:24,362 			Learning rate: weights:   1.000e-03    
2023-03-28 17:55:24,362 			Last test performance: 76.14%
2023-03-28 17:55:24,363 ----------------
2023-03-28 17:55:24,524   1   =>  75   		Training 486 pattern with 73.33% 	Forward time: 	 0.12 sec
2023-03-28 17:55:24,524 			Loss:    2.621e-02    			Backward time: 	 0.03 sec 
2023-03-28 17:55:24,632 			Learning rate: weights:   1.000e-03    
2023-03-28 17:55:24,633 			Last test performance: 76.14%
2023-03-28 17:55:24,633 ----------------
2023-03-28 17:55:24,835   1   =>  76   		Training 486 pattern with 72.71% 	Forward time: 	 0.18 sec
2023-03-28 17:55:24,835 			Loss:    2.833e-02    			Backward time: 	 0.02 sec 
2023-03-28 17:55:24,892 			Learning rate: weights:   1.000e-03    
2023-03-28 17:55:24,892 			Last test performance: 76.14%
2023-03-28 17:55:24,892 ----------------
2023-03-28 17:55:25,032   1   =>  77   		Training 486 pattern with 78.96% 	Forward time: 	 0.12 sec
2023-03-28 17:55:25,032 			Loss:    2.405e-02    			Backward time: 	 0.01 sec 
2023-03-28 17:55:25,155 			Learning rate: weights:   1.000e-03    
2023-03-28 17:55:25,155 			Last test performance: 76.14%
2023-03-28 17:55:25,155 ----------------
2023-03-28 17:55:25,281   1   =>  78   		Training 486 pattern with 80.62% 	Forward time: 	 0.11 sec
2023-03-28 17:55:25,281 			Loss:    2.178e-02    			Backward time: 	 0.01 sec 
2023-03-28 17:55:25,328 			Learning rate: weights:   1.000e-03    
2023-03-28 17:55:25,328 			Last test performance: 76.14%
2023-03-28 17:55:25,328 ----------------
2023-03-28 17:55:25,531   1   =>  79   		Training 486 pattern with 75.42% 	Forward time: 	 0.14 sec
2023-03-28 17:55:25,531 			Loss:    2.483e-02    			Backward time: 	 0.05 sec 
2023-03-28 17:55:25,628 			Learning rate: weights:   1.000e-03    
2023-03-28 17:55:25,629 			Last test performance: 76.14%
2023-03-28 17:55:25,629 ----------------
2023-03-28 17:55:25,822   1   =>  80   		Training 486 pattern with 79.58% 	Forward time: 	 0.16 sec
2023-03-28 17:55:25,822 			Loss:    2.383e-02    			Backward time: 	 0.03 sec 
2023-03-28 17:55:25,982 			Learning rate: weights:   1.000e-03    
2023-03-28 17:55:25,982 			Last test performance: 76.14%
2023-03-28 17:55:25,982 ----------------
2023-03-28 17:55:26,125   1   =>  81   		Training 486 pattern with 77.50% 	Forward time: 	 0.12 sec
2023-03-28 17:55:26,125 			Loss:    2.589e-02    			Backward time: 	 0.01 sec 
2023-03-28 17:55:26,317 			Learning rate: weights:   1.000e-03    
2023-03-28 17:55:26,318 			Last test performance: 76.14%
2023-03-28 17:55:26,318 ----------------
2023-03-28 17:55:26,468   1   =>  82   		Training 486 pattern with 74.58% 	Forward time: 	 0.13 sec
2023-03-28 17:55:26,468 			Loss:    2.693e-02    			Backward time: 	 0.02 sec 
2023-03-28 17:55:26,607 			Learning rate: weights:   1.000e-03    
2023-03-28 17:55:26,608 			Last test performance: 76.14%
2023-03-28 17:55:26,608 ----------------
2023-03-28 17:55:26,765   1   =>  83   		Training 486 pattern with 77.08% 	Forward time: 	 0.12 sec
2023-03-28 17:55:26,765 			Loss:    2.552e-02    			Backward time: 	 0.04 sec 
2023-03-28 17:55:26,909 			Learning rate: weights:   1.000e-03    
2023-03-28 17:55:26,909 			Last test performance: 76.14%
2023-03-28 17:55:26,909 ----------------
2023-03-28 17:55:27,066   1   =>  84   		Training 486 pattern with 76.46% 	Forward time: 	 0.14 sec
2023-03-28 17:55:27,066 			Loss:    2.443e-02    			Backward time: 	 0.01 sec 
2023-03-28 17:55:27,247 			Learning rate: weights:   1.000e-03    
2023-03-28 17:55:27,247 			Last test performance: 76.14%
2023-03-28 17:55:27,247 ----------------
2023-03-28 17:55:27,384   1   =>  85   		Training 486 pattern with 79.79% 	Forward time: 	 0.12 sec
2023-03-28 17:55:27,384 			Loss:    2.232e-02    			Backward time: 	 0.01 sec 
2023-03-28 17:55:27,427 			Learning rate: weights:   1.000e-03    
2023-03-28 17:55:27,427 			Last test performance: 76.14%
2023-03-28 17:55:27,427 ----------------
2023-03-28 17:55:27,646   1   =>  86   		Training 486 pattern with 80.62% 	Forward time: 	 0.18 sec
2023-03-28 17:55:27,646 			Loss:    2.275e-02    			Backward time: 	 0.02 sec 
2023-03-28 17:55:27,748 			Learning rate: weights:   1.000e-03    
2023-03-28 17:55:27,749 			Last test performance: 76.14%
2023-03-28 17:55:27,749 ----------------
2023-03-28 17:55:27,956   1   =>  87   		Training 486 pattern with 77.29% 	Forward time: 	 0.17 sec
2023-03-28 17:55:27,956 			Loss:    2.521e-02    			Backward time: 	 0.03 sec 
2023-03-28 17:55:28,138 			Learning rate: weights:   1.000e-03    
2023-03-28 17:55:28,138 			Last test performance: 76.14%
2023-03-28 17:55:28,138 ----------------
2023-03-28 17:55:28,267   1   =>  88   		Training 486 pattern with 77.92% 	Forward time: 	 0.11 sec
2023-03-28 17:55:28,267 			Loss:    2.583e-02    			Backward time: 	 0.01 sec 
2023-03-28 17:55:28,307 			Learning rate: weights:   1.000e-03    
2023-03-28 17:55:28,308 			Last test performance: 76.14%
2023-03-28 17:55:28,308 ----------------
2023-03-28 17:55:28,521   1   =>  89   		Training 486 pattern with 81.04% 	Forward time: 	 0.19 sec
2023-03-28 17:55:28,521 			Loss:    2.377e-02    			Backward time: 	 0.01 sec 
2023-03-28 17:55:28,598 			Learning rate: weights:   1.000e-03    
2023-03-28 17:55:28,598 			Last test performance: 76.14%
2023-03-28 17:55:28,598 ----------------
2023-03-28 17:55:28,799   1   =>  90   		Training 486 pattern with 77.29% 	Forward time: 	 0.17 sec
2023-03-28 17:55:28,799 			Loss:    2.619e-02    			Backward time: 	 0.02 sec 
2023-03-28 17:55:28,906 			Learning rate: weights:   1.000e-03    
2023-03-28 17:55:28,906 			Last test performance: 76.14%
2023-03-28 17:55:28,906 ----------------
2023-03-28 17:55:29,110   1   =>  91   		Training 486 pattern with 73.54% 	Forward time: 	 0.16 sec
2023-03-28 17:55:29,110 			Loss:    2.647e-02    			Backward time: 	 0.03 sec 
2023-03-28 17:55:29,232 			Learning rate: weights:   1.000e-03    
2023-03-28 17:55:29,232 			Last test performance: 76.14%
2023-03-28 17:55:29,232 ----------------
2023-03-28 17:55:29,423   1   =>  92   		Training 486 pattern with 79.79% 	Forward time: 	 0.16 sec
2023-03-28 17:55:29,423 			Loss:    2.258e-02    			Backward time: 	 0.02 sec 
2023-03-28 17:55:29,500 			Learning rate: weights:   1.000e-03    
2023-03-28 17:55:29,500 			Last test performance: 76.14%
2023-03-28 17:55:29,500 ----------------
2023-03-28 17:55:29,686   1   =>  93   		Training 486 pattern with 76.25% 	Forward time: 	 0.16 sec
2023-03-28 17:55:29,686 			Loss:    2.408e-02    			Backward time: 	 0.02 sec 
2023-03-28 17:55:29,810 			Learning rate: weights:   1.000e-03    
2023-03-28 17:55:29,810 			Last test performance: 76.14%
2023-03-28 17:55:29,810 ----------------
2023-03-28 17:55:29,952   1   =>  94   		Training 486 pattern with 75.83% 	Forward time: 	 0.12 sec
2023-03-28 17:55:29,952 			Loss:    2.572e-02    			Backward time: 	 0.01 sec 
2023-03-28 17:55:30,022 			Learning rate: weights:   1.000e-03    
2023-03-28 17:55:30,022 			Last test performance: 76.14%
2023-03-28 17:55:30,022 ----------------
2023-03-28 17:55:30,155   1   =>  95   		Training 486 pattern with 78.33% 	Forward time: 	 0.12 sec
2023-03-28 17:55:30,155 			Loss:    2.411e-02    			Backward time: 	 0.01 sec 
2023-03-28 17:55:30,191 			Learning rate: weights:   1.000e-03    
2023-03-28 17:55:30,191 			Last test performance: 76.14%
2023-03-28 17:55:30,191 ----------------
2023-03-28 17:55:30,365   1   =>  96   		Training 486 pattern with 76.88% 	Forward time: 	 0.15 sec
2023-03-28 17:55:30,365 			Loss:    2.299e-02    			Backward time: 	 0.02 sec 
2023-03-28 17:55:30,456 			Learning rate: weights:   1.000e-03    
2023-03-28 17:55:30,456 			Last test performance: 76.14%
2023-03-28 17:55:30,456 ----------------
2023-03-28 17:55:30,620   1   =>  97   		Training 486 pattern with 78.75% 	Forward time: 	 0.13 sec
2023-03-28 17:55:30,620 			Loss:    2.317e-02    			Backward time: 	 0.02 sec 
2023-03-28 17:55:30,795 			Learning rate: weights:   1.000e-03    
2023-03-28 17:55:30,796 			Last test performance: 76.14%
2023-03-28 17:55:30,796 ----------------
2023-03-28 17:55:30,965   1   =>  98   		Training 486 pattern with 78.12% 	Forward time: 	 0.14 sec
2023-03-28 17:55:30,965 			Loss:    2.486e-02    			Backward time: 	 0.03 sec 
2023-03-28 17:55:31,038 			Learning rate: weights:   1.000e-03    
2023-03-28 17:55:31,038 			Last test performance: 76.14%
2023-03-28 17:55:31,038 ----------------
2023-03-28 17:55:31,226   1   =>  99   		Training 486 pattern with 75.00% 	Forward time: 	 0.16 sec
2023-03-28 17:55:31,226 			Loss:    2.720e-02    			Backward time: 	 0.02 sec 
2023-03-28 17:55:31,264 			Learning rate: weights:   1.000e-03    
2023-03-28 17:55:31,264 			Last test performance: 76.14%
2023-03-28 17:55:31,264 ----------------
2023-03-28 17:55:31,420   1   => 100   		Training 486 pattern with 76.88% 	Forward time: 	 0.12 sec
2023-03-28 17:55:31,420 			Loss:    2.344e-02    			Backward time: 	 0.02 sec 
2023-03-28 17:55:31,532 			Learning rate: weights:   1.000e-03    
2023-03-28 17:55:31,532 			Last test performance: 76.14%
2023-03-28 17:55:31,532 ----------------
2023-03-28 17:55:31,683   1   => 101   		Training 486 pattern with 77.08% 	Forward time: 	 0.12 sec
2023-03-28 17:55:31,683 			Loss:    2.386e-02    			Backward time: 	 0.03 sec 
2023-03-28 17:55:31,787 			Learning rate: weights:   1.000e-03    
2023-03-28 17:55:31,787 			Last test performance: 76.14%
2023-03-28 17:55:31,787 ----------------
2023-03-28 17:55:31,985   1   => 102   		Training 486 pattern with 78.33% 	Forward time: 	 0.17 sec
2023-03-28 17:55:31,985 			Loss:    2.361e-02    			Backward time: 	 0.02 sec 
2023-03-28 17:55:32,096 			Learning rate: weights:   1.000e-03    
2023-03-28 17:55:32,096 			Last test performance: 76.14%
2023-03-28 17:55:32,096 ----------------
2023-03-28 17:55:32,283   1   => 103   		Training 486 pattern with 78.96% 	Forward time: 	 0.17 sec
2023-03-28 17:55:32,283 			Loss:    2.408e-02    			Backward time: 	 0.02 sec 
2023-03-28 17:55:32,405 			Learning rate: weights:   1.000e-03    
2023-03-28 17:55:32,405 			Last test performance: 76.14%
2023-03-28 17:55:32,406 ----------------
2023-03-28 17:55:32,555   1   => 104   		Training 486 pattern with 77.71% 	Forward time: 	 0.11 sec
2023-03-28 17:55:32,556 			Loss:    2.494e-02    			Backward time: 	 0.03 sec 
2023-03-28 17:55:32,598 			Learning rate: weights:   1.000e-03    
2023-03-28 17:55:32,598 			Last test performance: 76.14%
2023-03-28 17:55:32,598 ----------------
2023-03-28 17:55:32,792   1   => 105   		Training 486 pattern with 75.83% 	Forward time: 	 0.17 sec
2023-03-28 17:55:32,793 			Loss:    2.485e-02    			Backward time: 	 0.02 sec 
2023-03-28 17:55:32,931 			Learning rate: weights:   1.000e-03    
2023-03-28 17:55:32,931 			Last test performance: 76.14%
2023-03-28 17:55:32,931 ----------------
2023-03-28 17:55:33,062   1   => 106   		Training 486 pattern with 78.54% 	Forward time: 	 0.12 sec
2023-03-28 17:55:33,062 			Loss:    2.355e-02    			Backward time: 	 0.01 sec 
2023-03-28 17:55:33,181 			Learning rate: weights:   1.000e-03    
2023-03-28 17:55:33,181 			Last test performance: 76.14%
2023-03-28 17:55:33,181 ----------------
2023-03-28 17:55:33,337   1   => 107   		Training 486 pattern with 76.67% 	Forward time: 	 0.12 sec
2023-03-28 17:55:33,337 			Loss:    2.402e-02    			Backward time: 	 0.04 sec 
2023-03-28 17:55:33,462 			Learning rate: weights:   1.000e-03    
2023-03-28 17:55:33,462 			Last test performance: 76.14%
2023-03-28 17:55:33,462 ----------------
2023-03-28 17:55:33,623   1   => 108   		Training 486 pattern with 80.83% 	Forward time: 	 0.12 sec
2023-03-28 17:55:33,623 			Loss:    2.194e-02    			Backward time: 	 0.04 sec 
2023-03-28 17:55:33,738 			Learning rate: weights:   1.000e-03    
2023-03-28 17:55:33,738 			Last test performance: 76.14%
2023-03-28 17:55:33,738 ----------------
2023-03-28 17:55:33,944   1   => 109   		Training 486 pattern with 74.58% 	Forward time: 	 0.15 sec
2023-03-28 17:55:33,945 			Loss:    2.559e-02    			Backward time: 	 0.04 sec 
2023-03-28 17:55:34,070 			Learning rate: weights:   1.000e-03    
2023-03-28 17:55:34,070 			Last test performance: 76.14%
2023-03-28 17:55:34,070 ----------------
2023-03-28 17:55:34,231   1   => 110   		Training 486 pattern with 76.04% 	Forward time: 	 0.14 sec
2023-03-28 17:55:34,231 			Loss:    2.483e-02    			Backward time: 	 0.01 sec 
2023-03-28 17:55:34,370 			Learning rate: weights:   1.000e-03    
2023-03-28 17:55:34,370 			Last test performance: 76.14%
2023-03-28 17:55:34,370 ----------------
2023-03-28 17:55:34,524   1   => 111   		Training 486 pattern with 77.50% 	Forward time: 	 0.12 sec
2023-03-28 17:55:34,524 			Loss:    2.491e-02    			Backward time: 	 0.03 sec 
2023-03-28 17:55:34,659 			Learning rate: weights:   1.000e-03    
2023-03-28 17:55:34,659 			Last test performance: 76.14%
2023-03-28 17:55:34,659 ----------------
2023-03-28 17:55:34,797   1   => 112   		Training 486 pattern with 81.88% 	Forward time: 	 0.12 sec
2023-03-28 17:55:34,797 			Loss:    2.141e-02    			Backward time: 	 0.01 sec 
2023-03-28 17:55:34,841 			Learning rate: weights:   1.000e-03    
2023-03-28 17:55:34,841 			Last test performance: 76.14%
2023-03-28 17:55:34,841 ----------------
2023-03-28 17:55:35,027   1   => 113   		Training 486 pattern with 79.58% 	Forward time: 	 0.16 sec
2023-03-28 17:55:35,027 			Loss:    2.316e-02    			Backward time: 	 0.02 sec 
2023-03-28 17:55:35,080 			Learning rate: weights:   1.000e-03    
2023-03-28 17:55:35,080 			Last test performance: 76.14%
2023-03-28 17:55:35,080 ----------------
2023-03-28 17:55:35,210   1   => 114   		Training 486 pattern with 76.46% 	Forward time: 	 0.12 sec
2023-03-28 17:55:35,210 			Loss:    2.607e-02    			Backward time: 	 0.01 sec 
2023-03-28 17:55:35,309 			Learning rate: weights:   1.000e-03    
2023-03-28 17:55:35,309 			Last test performance: 76.14%
2023-03-28 17:55:35,309 ----------------
2023-03-28 17:55:35,464   1   => 115   		Training 486 pattern with 77.92% 	Forward time: 	 0.13 sec
2023-03-28 17:55:35,464 			Loss:    2.455e-02    			Backward time: 	 0.01 sec 
2023-03-28 17:55:35,585 			Learning rate: weights:   1.000e-03    
2023-03-28 17:55:35,585 			Last test performance: 76.14%
2023-03-28 17:55:35,585 ----------------
2023-03-28 17:55:35,804   1   => 116   		Training 486 pattern with 77.50% 	Forward time: 	 0.18 sec
2023-03-28 17:55:35,804 			Loss:    2.445e-02    			Backward time: 	 0.03 sec 
2023-03-28 17:55:35,841 			Learning rate: weights:   1.000e-03    
2023-03-28 17:55:35,841 			Last test performance: 76.14%
2023-03-28 17:55:35,841 ----------------
2023-03-28 17:55:35,999   1   => 117   		Training 486 pattern with 75.62% 	Forward time: 	 0.14 sec
2023-03-28 17:55:35,999 			Loss:    2.466e-02    			Backward time: 	 0.01 sec 
2023-03-28 17:55:36,097 			Learning rate: weights:   1.000e-03    
2023-03-28 17:55:36,097 			Last test performance: 76.14%
2023-03-28 17:55:36,098 ----------------
2023-03-28 17:55:36,252   1   => 118   		Training 486 pattern with 77.50% 	Forward time: 	 0.13 sec
2023-03-28 17:55:36,252 			Loss:    2.676e-02    			Backward time: 	 0.02 sec 
2023-03-28 17:55:36,420 			Learning rate: weights:   1.000e-03    
2023-03-28 17:55:36,420 			Last test performance: 76.14%
2023-03-28 17:55:36,420 ----------------
2023-03-28 17:55:36,559   1   => 119   		Training 486 pattern with 73.54% 	Forward time: 	 0.11 sec
2023-03-28 17:55:36,560 			Loss:    2.826e-02    			Backward time: 	 0.02 sec 
2023-03-28 17:55:36,622 			Learning rate: weights:   1.000e-03    
2023-03-28 17:55:36,622 			Last test performance: 76.14%
2023-03-28 17:55:36,622 ----------------
2023-03-28 17:55:36,829   1   => 120   		Training 486 pattern with 74.38% 	Forward time: 	 0.17 sec
2023-03-28 17:55:36,830 			Loss:    2.707e-02    			Backward time: 	 0.03 sec 
2023-03-28 17:55:36,911 			Learning rate: weights:   1.000e-03    
2023-03-28 17:55:36,911 			Last test performance: 76.14%
2023-03-28 17:55:36,911 ----------------
2023-03-28 17:55:37,134   1   => 121   		Training 486 pattern with 77.08% 	Forward time: 	 0.18 sec
2023-03-28 17:55:37,134 			Loss:    2.695e-02    			Backward time: 	 0.04 sec 
2023-03-28 17:55:37,173 			Learning rate: weights:   1.000e-03    
2023-03-28 17:55:37,173 			Last test performance: 76.14%
2023-03-28 17:55:37,173 ----------------
2023-03-28 17:55:37,320   1   => 122   		Training 486 pattern with 76.46% 	Forward time: 	 0.13 sec
2023-03-28 17:55:37,320 			Loss:    2.643e-02    			Backward time: 	 0.01 sec 
2023-03-28 17:55:37,364 			Learning rate: weights:   1.000e-03    
2023-03-28 17:55:37,364 			Last test performance: 76.14%
2023-03-28 17:55:37,364 ----------------
2023-03-28 17:55:37,544   1   => 123   		Training 486 pattern with 77.08% 	Forward time: 	 0.13 sec
2023-03-28 17:55:37,544 			Loss:    2.525e-02    			Backward time: 	 0.04 sec 
2023-03-28 17:55:37,675 			Learning rate: weights:   1.000e-03    
2023-03-28 17:55:37,675 			Last test performance: 76.14%
2023-03-28 17:55:37,675 ----------------
2023-03-28 17:55:37,820   1   => 124   		Training 486 pattern with 74.58% 	Forward time: 	 0.12 sec
2023-03-28 17:55:37,820 			Loss:    2.711e-02    			Backward time: 	 0.01 sec 
2023-03-28 17:55:38,042 
2023-03-28 17:55:38,042 Testing:
2023-03-28 17:55:38,046 		24 of 10000 with 75.00% 	 Time used:  0.00 sec
2023-03-28 17:55:38,052 		48 of 10000 with 72.92% 	 Time used:  0.01 sec
2023-03-28 17:55:38,055 		72 of 10000 with 70.83% 	 Time used:  0.00 sec
2023-03-28 17:55:38,058 		96 of 10000 with 73.96% 	 Time used:  0.00 sec
2023-03-28 17:55:38,061 		120 of 10000 with 75.83% 	 Time used:  0.00 sec
2023-03-28 17:55:38,064 		144 of 10000 with 78.47% 	 Time used:  0.00 sec
2023-03-28 17:55:38,068 		168 of 10000 with 78.57% 	 Time used:  0.00 sec
2023-03-28 17:55:38,072 		192 of 10000 with 80.73% 	 Time used:  0.00 sec
2023-03-28 17:55:38,075 		216 of 10000 with 82.41% 	 Time used:  0.00 sec
2023-03-28 17:55:38,077 		240 of 10000 with 82.92% 	 Time used:  0.00 sec
2023-03-28 17:55:38,079 		264 of 10000 with 82.58% 	 Time used:  0.00 sec
2023-03-28 17:55:38,081 		288 of 10000 with 82.29% 	 Time used:  0.00 sec
2023-03-28 17:55:38,084 		312 of 10000 with 82.05% 	 Time used:  0.00 sec
2023-03-28 17:55:38,086 		336 of 10000 with 80.95% 	 Time used:  0.00 sec
2023-03-28 17:55:38,088 		360 of 10000 with 80.83% 	 Time used:  0.00 sec
2023-03-28 17:55:38,090 		384 of 10000 with 80.99% 	 Time used:  0.00 sec
2023-03-28 17:55:38,092 		408 of 10000 with 80.88% 	 Time used:  0.00 sec
2023-03-28 17:55:38,095 		432 of 10000 with 81.02% 	 Time used:  0.00 sec
2023-03-28 17:55:38,097 		456 of 10000 with 80.70% 	 Time used:  0.00 sec
2023-03-28 17:55:38,099 		480 of 10000 with 80.62% 	 Time used:  0.00 sec
2023-03-28 17:55:38,101 		504 of 10000 with 80.36% 	 Time used:  0.00 sec
2023-03-28 17:55:38,103 		528 of 10000 with 80.30% 	 Time used:  0.00 sec
2023-03-28 17:55:38,105 		552 of 10000 with 80.43% 	 Time used:  0.00 sec
2023-03-28 17:55:38,108 		576 of 10000 with 80.38% 	 Time used:  0.00 sec
2023-03-28 17:55:38,110 		600 of 10000 with 79.83% 	 Time used:  0.00 sec
2023-03-28 17:55:38,112 		624 of 10000 with 80.13% 	 Time used:  0.00 sec
2023-03-28 17:55:38,114 		648 of 10000 with 79.94% 	 Time used:  0.00 sec
2023-03-28 17:55:38,116 		672 of 10000 with 79.91% 	 Time used:  0.00 sec
2023-03-28 17:55:38,118 		696 of 10000 with 79.74% 	 Time used:  0.00 sec
2023-03-28 17:55:38,121 		720 of 10000 with 79.72% 	 Time used:  0.00 sec
2023-03-28 17:55:38,123 		744 of 10000 with 79.57% 	 Time used:  0.00 sec
2023-03-28 17:55:38,125 		768 of 10000 with 79.43% 	 Time used:  0.00 sec
2023-03-28 17:55:38,127 		792 of 10000 with 79.67% 	 Time used:  0.00 sec
2023-03-28 17:55:38,129 		816 of 10000 with 79.78% 	 Time used:  0.00 sec
2023-03-28 17:55:38,132 		840 of 10000 with 79.76% 	 Time used:  0.00 sec
2023-03-28 17:55:38,134 		864 of 10000 with 79.75% 	 Time used:  0.00 sec
2023-03-28 17:55:38,136 		888 of 10000 with 79.95% 	 Time used:  0.00 sec
2023-03-28 17:55:38,138 		912 of 10000 with 79.82% 	 Time used:  0.00 sec
2023-03-28 17:55:38,140 		936 of 10000 with 80.24% 	 Time used:  0.00 sec
2023-03-28 17:55:38,143 		960 of 10000 with 80.00% 	 Time used:  0.00 sec
2023-03-28 17:55:38,145 		984 of 10000 with 79.67% 	 Time used:  0.00 sec
2023-03-28 17:55:38,147 		1008 of 10000 with 79.27% 	 Time used:  0.00 sec
2023-03-28 17:55:38,150 		1032 of 10000 with 78.78% 	 Time used:  0.00 sec
2023-03-28 17:55:38,154 		1056 of 10000 with 78.98% 	 Time used:  0.00 sec
2023-03-28 17:55:38,157 		1080 of 10000 with 78.98% 	 Time used:  0.00 sec
2023-03-28 17:55:38,159 		1104 of 10000 with 78.99% 	 Time used:  0.00 sec
2023-03-28 17:55:38,161 		1128 of 10000 with 78.90% 	 Time used:  0.00 sec
2023-03-28 17:55:38,164 		1152 of 10000 with 78.91% 	 Time used:  0.00 sec
2023-03-28 17:55:38,168 		1176 of 10000 with 78.83% 	 Time used:  0.00 sec
2023-03-28 17:55:38,171 		1200 of 10000 with 78.58% 	 Time used:  0.00 sec
2023-03-28 17:55:38,173 		1224 of 10000 with 78.68% 	 Time used:  0.00 sec
2023-03-28 17:55:38,175 		1248 of 10000 with 78.61% 	 Time used:  0.00 sec
2023-03-28 17:55:38,177 		1272 of 10000 with 78.54% 	 Time used:  0.00 sec
2023-03-28 17:55:38,180 		1296 of 10000 with 78.63% 	 Time used:  0.00 sec
2023-03-28 17:55:38,182 		1320 of 10000 with 78.71% 	 Time used:  0.00 sec
2023-03-28 17:55:38,184 		1344 of 10000 with 78.79% 	 Time used:  0.00 sec
2023-03-28 17:55:38,187 		1368 of 10000 with 78.73% 	 Time used:  0.00 sec
2023-03-28 17:55:38,191 		1392 of 10000 with 78.59% 	 Time used:  0.00 sec
2023-03-28 17:55:38,195 		1416 of 10000 with 78.53% 	 Time used:  0.00 sec
2023-03-28 17:55:38,197 		1440 of 10000 with 78.75% 	 Time used:  0.00 sec
2023-03-28 17:55:38,199 		1464 of 10000 with 78.76% 	 Time used:  0.00 sec
2023-03-28 17:55:38,202 		1488 of 10000 with 78.90% 	 Time used:  0.00 sec
2023-03-28 17:55:38,204 		1512 of 10000 with 78.84% 	 Time used:  0.00 sec
2023-03-28 17:55:38,206 		1536 of 10000 with 78.91% 	 Time used:  0.00 sec
2023-03-28 17:55:38,211 		1560 of 10000 with 79.04% 	 Time used:  0.00 sec
2023-03-28 17:55:38,217 		1584 of 10000 with 79.29% 	 Time used:  0.01 sec
2023-03-28 17:55:38,223 		1608 of 10000 with 79.29% 	 Time used:  0.01 sec
2023-03-28 17:55:38,230 		1632 of 10000 with 79.23% 	 Time used:  0.01 sec
2023-03-28 17:55:38,236 		1656 of 10000 with 79.29% 	 Time used:  0.01 sec
2023-03-28 17:55:38,242 		1680 of 10000 with 79.46% 	 Time used:  0.01 sec
2023-03-28 17:55:38,247 		1704 of 10000 with 79.52% 	 Time used:  0.00 sec
2023-03-28 17:55:38,253 		1728 of 10000 with 79.46% 	 Time used:  0.01 sec
2023-03-28 17:55:38,263 		1752 of 10000 with 79.39% 	 Time used:  0.01 sec
2023-03-28 17:55:38,277 		1776 of 10000 with 79.45% 	 Time used:  0.01 sec
2023-03-28 17:55:38,283 		1800 of 10000 with 79.39% 	 Time used:  0.01 sec
2023-03-28 17:55:38,287 		1824 of 10000 with 79.39% 	 Time used:  0.00 sec
2023-03-28 17:55:38,290 		1848 of 10000 with 79.38% 	 Time used:  0.00 sec
2023-03-28 17:55:38,294 		1872 of 10000 with 79.33% 	 Time used:  0.00 sec
2023-03-28 17:55:38,297 		1896 of 10000 with 79.32% 	 Time used:  0.00 sec
2023-03-28 17:55:38,301 		1920 of 10000 with 79.53% 	 Time used:  0.00 sec
2023-03-28 17:55:38,304 		1944 of 10000 with 79.53% 	 Time used:  0.00 sec
2023-03-28 17:55:38,307 		1968 of 10000 with 79.52% 	 Time used:  0.00 sec
2023-03-28 17:55:38,311 		1992 of 10000 with 79.47% 	 Time used:  0.00 sec
2023-03-28 17:55:38,314 		2016 of 10000 with 79.46% 	 Time used:  0.00 sec
2023-03-28 17:55:38,317 		2040 of 10000 with 79.36% 	 Time used:  0.00 sec
2023-03-28 17:55:38,320 		2064 of 10000 with 79.41% 	 Time used:  0.00 sec
2023-03-28 17:55:38,322 		2088 of 10000 with 79.31% 	 Time used:  0.00 sec
2023-03-28 17:55:38,324 		2112 of 10000 with 79.07% 	 Time used:  0.00 sec
2023-03-28 17:55:38,327 		2136 of 10000 with 79.21% 	 Time used:  0.00 sec
2023-03-28 17:55:38,329 		2160 of 10000 with 79.17% 	 Time used:  0.00 sec
2023-03-28 17:55:38,331 		2184 of 10000 with 79.26% 	 Time used:  0.00 sec
2023-03-28 17:55:38,333 		2208 of 10000 with 79.21% 	 Time used:  0.00 sec
2023-03-28 17:55:38,336 		2232 of 10000 with 79.30% 	 Time used:  0.00 sec
2023-03-28 17:55:38,338 		2256 of 10000 with 79.39% 	 Time used:  0.00 sec
2023-03-28 17:55:38,340 		2280 of 10000 with 79.52% 	 Time used:  0.00 sec
2023-03-28 17:55:38,342 		2304 of 10000 with 79.38% 	 Time used:  0.00 sec
2023-03-28 17:55:38,345 		2328 of 10000 with 79.42% 	 Time used:  0.00 sec
2023-03-28 17:55:38,347 		2352 of 10000 with 79.51% 	 Time used:  0.00 sec
2023-03-28 17:55:38,349 		2376 of 10000 with 79.59% 	 Time used:  0.00 sec
2023-03-28 17:55:38,351 		2400 of 10000 with 79.58% 	 Time used:  0.00 sec
2023-03-28 17:55:38,353 		2424 of 10000 with 79.58% 	 Time used:  0.00 sec
2023-03-28 17:55:38,356 		2448 of 10000 with 79.58% 	 Time used:  0.00 sec
2023-03-28 17:55:38,358 		2472 of 10000 with 79.57% 	 Time used:  0.00 sec
2023-03-28 17:55:38,360 		2496 of 10000 with 79.53% 	 Time used:  0.00 sec
2023-03-28 17:55:38,362 		2520 of 10000 with 79.40% 	 Time used:  0.00 sec
2023-03-28 17:55:38,364 		2544 of 10000 with 79.44% 	 Time used:  0.00 sec
2023-03-28 17:55:38,367 		2568 of 10000 with 79.56% 	 Time used:  0.00 sec
2023-03-28 17:55:38,369 		2592 of 10000 with 79.55% 	 Time used:  0.00 sec
2023-03-28 17:55:38,371 		2616 of 10000 with 79.43% 	 Time used:  0.00 sec
2023-03-28 17:55:38,373 		2640 of 10000 with 79.32% 	 Time used:  0.00 sec
2023-03-28 17:55:38,375 		2664 of 10000 with 79.20% 	 Time used:  0.00 sec
2023-03-28 17:55:38,378 		2688 of 10000 with 79.20% 	 Time used:  0.00 sec
2023-03-28 17:55:38,380 		2712 of 10000 with 79.09% 	 Time used:  0.00 sec
2023-03-28 17:55:38,382 		2736 of 10000 with 79.09% 	 Time used:  0.00 sec
2023-03-28 17:55:38,385 		2760 of 10000 with 78.99% 	 Time used:  0.00 sec
2023-03-28 17:55:38,387 		2784 of 10000 with 78.95% 	 Time used:  0.00 sec
2023-03-28 17:55:38,389 		2808 of 10000 with 79.02% 	 Time used:  0.00 sec
2023-03-28 17:55:38,392 		2832 of 10000 with 79.06% 	 Time used:  0.00 sec
2023-03-28 17:55:38,394 		2856 of 10000 with 79.06% 	 Time used:  0.00 sec
2023-03-28 17:55:38,396 		2880 of 10000 with 79.06% 	 Time used:  0.00 sec
2023-03-28 17:55:38,398 		2904 of 10000 with 78.86% 	 Time used:  0.00 sec
2023-03-28 17:55:38,400 		2928 of 10000 with 78.69% 	 Time used:  0.00 sec
2023-03-28 17:55:38,402 		2952 of 10000 with 78.73% 	 Time used:  0.00 sec
2023-03-28 17:55:38,405 		2976 of 10000 with 78.76% 	 Time used:  0.00 sec
2023-03-28 17:55:38,407 		3000 of 10000 with 78.70% 	 Time used:  0.00 sec
2023-03-28 17:55:38,409 		3024 of 10000 with 78.64% 	 Time used:  0.00 sec
2023-03-28 17:55:38,411 		3048 of 10000 with 78.61% 	 Time used:  0.00 sec
2023-03-28 17:55:38,413 		3072 of 10000 with 78.68% 	 Time used:  0.00 sec
2023-03-28 17:55:38,416 		3096 of 10000 with 78.71% 	 Time used:  0.00 sec
2023-03-28 17:55:38,418 		3120 of 10000 with 78.65% 	 Time used:  0.00 sec
2023-03-28 17:55:38,420 		3144 of 10000 with 78.66% 	 Time used:  0.00 sec
2023-03-28 17:55:38,422 		3168 of 10000 with 78.63% 	 Time used:  0.00 sec
2023-03-28 17:55:38,425 		3192 of 10000 with 78.51% 	 Time used:  0.00 sec
2023-03-28 17:55:38,427 		3216 of 10000 with 78.39% 	 Time used:  0.00 sec
2023-03-28 17:55:38,429 		3240 of 10000 with 78.27% 	 Time used:  0.00 sec
2023-03-28 17:55:38,431 		3264 of 10000 with 78.28% 	 Time used:  0.00 sec
2023-03-28 17:55:38,433 		3288 of 10000 with 78.22% 	 Time used:  0.00 sec
2023-03-28 17:55:38,435 		3312 of 10000 with 78.26% 	 Time used:  0.00 sec
2023-03-28 17:55:38,438 		3336 of 10000 with 78.27% 	 Time used:  0.00 sec
2023-03-28 17:55:38,440 		3360 of 10000 with 78.27% 	 Time used:  0.00 sec
2023-03-28 17:55:38,442 		3384 of 10000 with 78.37% 	 Time used:  0.00 sec
2023-03-28 17:55:38,444 		3408 of 10000 with 78.37% 	 Time used:  0.00 sec
2023-03-28 17:55:38,447 		3432 of 10000 with 78.38% 	 Time used:  0.00 sec
2023-03-28 17:55:38,449 		3456 of 10000 with 78.41% 	 Time used:  0.00 sec
2023-03-28 17:55:38,451 		3480 of 10000 with 78.30% 	 Time used:  0.00 sec
2023-03-28 17:55:38,453 		3504 of 10000 with 78.22% 	 Time used:  0.00 sec
2023-03-28 17:55:38,455 		3528 of 10000 with 78.29% 	 Time used:  0.00 sec
2023-03-28 17:55:38,457 		3552 of 10000 with 78.29% 	 Time used:  0.00 sec
2023-03-28 17:55:38,460 		3576 of 10000 with 78.27% 	 Time used:  0.00 sec
2023-03-28 17:55:38,462 		3600 of 10000 with 78.36% 	 Time used:  0.00 sec
2023-03-28 17:55:38,464 		3624 of 10000 with 78.37% 	 Time used:  0.00 sec
2023-03-28 17:55:38,466 		3648 of 10000 with 78.37% 	 Time used:  0.00 sec
2023-03-28 17:55:38,468 		3672 of 10000 with 78.32% 	 Time used:  0.00 sec
2023-03-28 17:55:38,471 		3696 of 10000 with 78.41% 	 Time used:  0.00 sec
2023-03-28 17:55:38,473 		3720 of 10000 with 78.36% 	 Time used:  0.00 sec
2023-03-28 17:55:38,475 		3744 of 10000 with 78.23% 	 Time used:  0.00 sec
2023-03-28 17:55:38,477 		3768 of 10000 with 78.29% 	 Time used:  0.00 sec
2023-03-28 17:55:38,480 		3792 of 10000 with 78.40% 	 Time used:  0.00 sec
2023-03-28 17:55:38,482 		3816 of 10000 with 78.33% 	 Time used:  0.00 sec
2023-03-28 17:55:38,485 		3840 of 10000 with 78.31% 	 Time used:  0.00 sec
2023-03-28 17:55:38,487 		3864 of 10000 with 78.39% 	 Time used:  0.00 sec
2023-03-28 17:55:38,491 		3888 of 10000 with 78.19% 	 Time used:  0.00 sec
2023-03-28 17:55:38,493 		3912 of 10000 with 78.25% 	 Time used:  0.00 sec
2023-03-28 17:55:38,496 		3936 of 10000 with 78.30% 	 Time used:  0.00 sec
2023-03-28 17:55:38,498 		3960 of 10000 with 78.18% 	 Time used:  0.00 sec
2023-03-28 17:55:38,500 		3984 of 10000 with 78.19% 	 Time used:  0.00 sec
2023-03-28 17:55:38,502 		4008 of 10000 with 78.19% 	 Time used:  0.00 sec
2023-03-28 17:55:38,505 		4032 of 10000 with 78.15% 	 Time used:  0.00 sec
2023-03-28 17:55:38,508 		4056 of 10000 with 78.11% 	 Time used:  0.00 sec
2023-03-28 17:55:38,513 		4080 of 10000 with 78.04% 	 Time used:  0.00 sec
2023-03-28 17:55:38,516 		4104 of 10000 with 77.95% 	 Time used:  0.00 sec
2023-03-28 17:55:38,518 		4128 of 10000 with 77.91% 	 Time used:  0.00 sec
2023-03-28 17:55:38,520 		4152 of 10000 with 77.91% 	 Time used:  0.00 sec
2023-03-28 17:55:38,522 		4176 of 10000 with 77.92% 	 Time used:  0.00 sec
2023-03-28 17:55:38,525 		4200 of 10000 with 77.93% 	 Time used:  0.00 sec
2023-03-28 17:55:38,527 		4224 of 10000 with 78.01% 	 Time used:  0.00 sec
2023-03-28 17:55:38,533 		4248 of 10000 with 78.01% 	 Time used:  0.01 sec
2023-03-28 17:55:38,543 		4272 of 10000 with 77.93% 	 Time used:  0.01 sec
2023-03-28 17:55:38,549 		4296 of 10000 with 77.93% 	 Time used:  0.01 sec
2023-03-28 17:55:38,556 		4320 of 10000 with 77.96% 	 Time used:  0.01 sec
2023-03-28 17:55:38,560 		4344 of 10000 with 77.99% 	 Time used:  0.00 sec
2023-03-28 17:55:38,567 		4368 of 10000 with 78.02% 	 Time used:  0.01 sec
2023-03-28 17:55:38,584 		4392 of 10000 with 78.10% 	 Time used:  0.02 sec
2023-03-28 17:55:38,595 		4416 of 10000 with 78.06% 	 Time used:  0.01 sec
2023-03-28 17:55:38,598 		4440 of 10000 with 78.09% 	 Time used:  0.00 sec
2023-03-28 17:55:38,602 		4464 of 10000 with 78.11% 	 Time used:  0.00 sec
2023-03-28 17:55:38,605 		4488 of 10000 with 78.12% 	 Time used:  0.00 sec
2023-03-28 17:55:38,608 		4512 of 10000 with 78.12% 	 Time used:  0.00 sec
2023-03-28 17:55:38,612 		4536 of 10000 with 78.20% 	 Time used:  0.00 sec
2023-03-28 17:55:38,615 		4560 of 10000 with 78.22% 	 Time used:  0.00 sec
2023-03-28 17:55:38,618 		4584 of 10000 with 78.32% 	 Time used:  0.00 sec
2023-03-28 17:55:38,621 		4608 of 10000 with 78.34% 	 Time used:  0.00 sec
2023-03-28 17:55:38,624 		4632 of 10000 with 78.37% 	 Time used:  0.00 sec
2023-03-28 17:55:38,627 		4656 of 10000 with 78.35% 	 Time used:  0.00 sec
2023-03-28 17:55:38,630 		4680 of 10000 with 78.29% 	 Time used:  0.00 sec
2023-03-28 17:55:38,634 		4704 of 10000 with 78.25% 	 Time used:  0.00 sec
2023-03-28 17:55:38,637 		4728 of 10000 with 78.28% 	 Time used:  0.00 sec
2023-03-28 17:55:38,640 		4752 of 10000 with 78.32% 	 Time used:  0.00 sec
2023-03-28 17:55:38,642 		4776 of 10000 with 78.33% 	 Time used:  0.00 sec
2023-03-28 17:55:38,645 		4800 of 10000 with 78.33% 	 Time used:  0.00 sec
2023-03-28 17:55:38,647 		4824 of 10000 with 78.32% 	 Time used:  0.00 sec
2023-03-28 17:55:38,649 		4848 of 10000 with 78.34% 	 Time used:  0.00 sec
2023-03-28 17:55:38,651 		4872 of 10000 with 78.43% 	 Time used:  0.00 sec
2023-03-28 17:55:38,653 		4896 of 10000 with 78.41% 	 Time used:  0.00 sec
2023-03-28 17:55:38,656 		4920 of 10000 with 78.39% 	 Time used:  0.00 sec
2023-03-28 17:55:38,658 		4944 of 10000 with 78.36% 	 Time used:  0.00 sec
2023-03-28 17:55:38,660 		4968 of 10000 with 78.38% 	 Time used:  0.00 sec
2023-03-28 17:55:38,662 		4992 of 10000 with 78.43% 	 Time used:  0.00 sec
2023-03-28 17:55:38,665 		5016 of 10000 with 78.35% 	 Time used:  0.00 sec
2023-03-28 17:55:38,667 		5040 of 10000 with 78.37% 	 Time used:  0.00 sec
2023-03-28 17:55:38,669 		5064 of 10000 with 78.34% 	 Time used:  0.00 sec
2023-03-28 17:55:38,671 		5088 of 10000 with 78.34% 	 Time used:  0.00 sec
2023-03-28 17:55:38,673 		5112 of 10000 with 78.29% 	 Time used:  0.00 sec
2023-03-28 17:55:38,675 		5136 of 10000 with 78.33% 	 Time used:  0.00 sec
2023-03-28 17:55:38,678 		5160 of 10000 with 78.35% 	 Time used:  0.00 sec
2023-03-28 17:55:38,680 		5184 of 10000 with 78.34% 	 Time used:  0.00 sec
2023-03-28 17:55:38,682 		5208 of 10000 with 78.30% 	 Time used:  0.00 sec
2023-03-28 17:55:38,684 		5232 of 10000 with 78.34% 	 Time used:  0.00 sec
2023-03-28 17:55:38,686 		5256 of 10000 with 78.35% 	 Time used:  0.00 sec
2023-03-28 17:55:38,688 		5280 of 10000 with 78.35% 	 Time used:  0.00 sec
2023-03-28 17:55:38,690 		5304 of 10000 with 78.37% 	 Time used:  0.00 sec
2023-03-28 17:55:38,693 		5328 of 10000 with 78.40% 	 Time used:  0.00 sec
2023-03-28 17:55:38,695 		5352 of 10000 with 78.42% 	 Time used:  0.00 sec
2023-03-28 17:55:38,697 		5376 of 10000 with 78.48% 	 Time used:  0.00 sec
2023-03-28 17:55:38,699 		5400 of 10000 with 78.48% 	 Time used:  0.00 sec
2023-03-28 17:55:38,701 		5424 of 10000 with 78.52% 	 Time used:  0.00 sec
2023-03-28 17:55:38,703 		5448 of 10000 with 78.52% 	 Time used:  0.00 sec
2023-03-28 17:55:38,706 		5472 of 10000 with 78.53% 	 Time used:  0.00 sec
2023-03-28 17:55:38,708 		5496 of 10000 with 78.51% 	 Time used:  0.00 sec
2023-03-28 17:55:38,710 		5520 of 10000 with 78.50% 	 Time used:  0.00 sec
2023-03-28 17:55:38,712 		5544 of 10000 with 78.48% 	 Time used:  0.00 sec
2023-03-28 17:55:38,714 		5568 of 10000 with 78.48% 	 Time used:  0.00 sec
2023-03-28 17:55:38,716 		5592 of 10000 with 78.43% 	 Time used:  0.00 sec
2023-03-28 17:55:38,718 		5616 of 10000 with 78.38% 	 Time used:  0.00 sec
2023-03-28 17:55:38,721 		5640 of 10000 with 78.40% 	 Time used:  0.00 sec
2023-03-28 17:55:38,723 		5664 of 10000 with 78.41% 	 Time used:  0.00 sec
2023-03-28 17:55:38,726 		5688 of 10000 with 78.38% 	 Time used:  0.00 sec
2023-03-28 17:55:38,728 		5712 of 10000 with 78.36% 	 Time used:  0.00 sec
2023-03-28 17:55:38,730 		5736 of 10000 with 78.35% 	 Time used:  0.00 sec
2023-03-28 17:55:38,732 		5760 of 10000 with 78.37% 	 Time used:  0.00 sec
2023-03-28 17:55:38,734 		5784 of 10000 with 78.35% 	 Time used:  0.00 sec
2023-03-28 17:55:38,736 		5808 of 10000 with 78.36% 	 Time used:  0.00 sec
2023-03-28 17:55:38,739 		5832 of 10000 with 78.31% 	 Time used:  0.00 sec
2023-03-28 17:55:38,741 		5856 of 10000 with 78.31% 	 Time used:  0.00 sec
2023-03-28 17:55:38,743 		5880 of 10000 with 78.35% 	 Time used:  0.00 sec
2023-03-28 17:55:38,745 		5904 of 10000 with 78.35% 	 Time used:  0.00 sec
2023-03-28 17:55:38,747 		5928 of 10000 with 78.41% 	 Time used:  0.00 sec
2023-03-28 17:55:38,750 		5952 of 10000 with 78.41% 	 Time used:  0.00 sec
2023-03-28 17:55:38,753 		5976 of 10000 with 78.45% 	 Time used:  0.00 sec
2023-03-28 17:55:38,756 		6000 of 10000 with 78.43% 	 Time used:  0.00 sec
2023-03-28 17:55:38,758 		6024 of 10000 with 78.45% 	 Time used:  0.00 sec
2023-03-28 17:55:38,760 		6048 of 10000 with 78.47% 	 Time used:  0.00 sec
2023-03-28 17:55:38,763 		6072 of 10000 with 78.54% 	 Time used:  0.00 sec
2023-03-28 17:55:38,765 		6096 of 10000 with 78.59% 	 Time used:  0.00 sec
2023-03-28 17:55:38,767 		6120 of 10000 with 78.58% 	 Time used:  0.00 sec
2023-03-28 17:55:38,769 		6144 of 10000 with 78.53% 	 Time used:  0.00 sec
2023-03-28 17:55:38,772 		6168 of 10000 with 78.50% 	 Time used:  0.00 sec
2023-03-28 17:55:38,778 		6192 of 10000 with 78.49% 	 Time used:  0.01 sec
2023-03-28 17:55:38,781 		6216 of 10000 with 78.51% 	 Time used:  0.00 sec
2023-03-28 17:55:38,783 		6240 of 10000 with 78.49% 	 Time used:  0.00 sec
2023-03-28 17:55:38,786 		6264 of 10000 with 78.43% 	 Time used:  0.00 sec
2023-03-28 17:55:38,788 		6288 of 10000 with 78.40% 	 Time used:  0.00 sec
2023-03-28 17:55:38,791 		6312 of 10000 with 78.39% 	 Time used:  0.00 sec
2023-03-28 17:55:38,795 		6336 of 10000 with 78.38% 	 Time used:  0.00 sec
2023-03-28 17:55:38,802 		6360 of 10000 with 78.43% 	 Time used:  0.01 sec
2023-03-28 17:55:38,808 		6384 of 10000 with 78.43% 	 Time used:  0.01 sec
2023-03-28 17:55:38,815 		6408 of 10000 with 78.42% 	 Time used:  0.01 sec
2023-03-28 17:55:38,822 		6432 of 10000 with 78.44% 	 Time used:  0.01 sec
2023-03-28 17:55:38,827 		6456 of 10000 with 78.41% 	 Time used:  0.00 sec
2023-03-28 17:55:38,832 		6480 of 10000 with 78.43% 	 Time used:  0.00 sec
2023-03-28 17:55:38,836 		6504 of 10000 with 78.47% 	 Time used:  0.00 sec
2023-03-28 17:55:38,838 		6528 of 10000 with 78.51% 	 Time used:  0.00 sec
2023-03-28 17:55:38,841 		6552 of 10000 with 78.53% 	 Time used:  0.00 sec
2023-03-28 17:55:38,843 		6576 of 10000 with 78.50% 	 Time used:  0.00 sec
2023-03-28 17:55:38,845 		6600 of 10000 with 78.52% 	 Time used:  0.00 sec
2023-03-28 17:55:38,858 		6624 of 10000 with 78.56% 	 Time used:  0.01 sec
2023-03-28 17:55:38,874 		6648 of 10000 with 78.56% 	 Time used:  0.01 sec
2023-03-28 17:55:38,880 		6672 of 10000 with 78.52% 	 Time used:  0.00 sec
2023-03-28 17:55:38,883 		6696 of 10000 with 78.46% 	 Time used:  0.00 sec
2023-03-28 17:55:38,887 		6720 of 10000 with 78.42% 	 Time used:  0.00 sec
2023-03-28 17:55:38,891 		6744 of 10000 with 78.47% 	 Time used:  0.00 sec
2023-03-28 17:55:38,894 		6768 of 10000 with 78.50% 	 Time used:  0.00 sec
2023-03-28 17:55:38,898 		6792 of 10000 with 78.52% 	 Time used:  0.00 sec
2023-03-28 17:55:38,902 		6816 of 10000 with 78.51% 	 Time used:  0.00 sec
2023-03-28 17:55:38,905 		6840 of 10000 with 78.51% 	 Time used:  0.00 sec
2023-03-28 17:55:38,909 		6864 of 10000 with 78.50% 	 Time used:  0.00 sec
2023-03-28 17:55:38,912 		6888 of 10000 with 78.48% 	 Time used:  0.00 sec
2023-03-28 17:55:38,914 		6912 of 10000 with 78.46% 	 Time used:  0.00 sec
2023-03-28 17:55:38,916 		6936 of 10000 with 78.42% 	 Time used:  0.00 sec
2023-03-28 17:55:38,918 		6960 of 10000 with 78.43% 	 Time used:  0.00 sec
2023-03-28 17:55:38,920 		6984 of 10000 with 78.48% 	 Time used:  0.00 sec
2023-03-28 17:55:38,923 		7008 of 10000 with 78.47% 	 Time used:  0.00 sec
2023-03-28 17:55:38,925 		7032 of 10000 with 78.43% 	 Time used:  0.00 sec
2023-03-28 17:55:38,927 		7056 of 10000 with 78.44% 	 Time used:  0.00 sec
2023-03-28 17:55:38,929 		7080 of 10000 with 78.45% 	 Time used:  0.00 sec
2023-03-28 17:55:38,931 		7104 of 10000 with 78.45% 	 Time used:  0.00 sec
2023-03-28 17:55:38,933 		7128 of 10000 with 78.42% 	 Time used:  0.00 sec
2023-03-28 17:55:38,936 		7152 of 10000 with 78.44% 	 Time used:  0.00 sec
2023-03-28 17:55:38,938 		7176 of 10000 with 78.50% 	 Time used:  0.00 sec
2023-03-28 17:55:38,941 		7200 of 10000 with 78.46% 	 Time used:  0.00 sec
2023-03-28 17:55:38,943 		7224 of 10000 with 78.43% 	 Time used:  0.00 sec
2023-03-28 17:55:38,945 		7248 of 10000 with 78.41% 	 Time used:  0.00 sec
2023-03-28 17:55:38,947 		7272 of 10000 with 78.40% 	 Time used:  0.00 sec
2023-03-28 17:55:38,949 		7296 of 10000 with 78.44% 	 Time used:  0.00 sec
2023-03-28 17:55:38,952 		7320 of 10000 with 78.40% 	 Time used:  0.00 sec
2023-03-28 17:55:38,954 		7344 of 10000 with 78.38% 	 Time used:  0.00 sec
2023-03-28 17:55:38,956 		7368 of 10000 with 78.39% 	 Time used:  0.00 sec
2023-03-28 17:55:38,958 		7392 of 10000 with 78.38% 	 Time used:  0.00 sec
2023-03-28 17:55:38,960 		7416 of 10000 with 78.41% 	 Time used:  0.00 sec
2023-03-28 17:55:38,962 		7440 of 10000 with 78.39% 	 Time used:  0.00 sec
2023-03-28 17:55:38,965 		7464 of 10000 with 78.40% 	 Time used:  0.00 sec
2023-03-28 17:55:38,967 		7488 of 10000 with 78.45% 	 Time used:  0.00 sec
2023-03-28 17:55:38,969 		7512 of 10000 with 78.43% 	 Time used:  0.00 sec
2023-03-28 17:55:38,972 		7536 of 10000 with 78.45% 	 Time used:  0.00 sec
2023-03-28 17:55:38,974 		7560 of 10000 with 78.47% 	 Time used:  0.00 sec
2023-03-28 17:55:38,976 		7584 of 10000 with 78.49% 	 Time used:  0.00 sec
2023-03-28 17:55:38,978 		7608 of 10000 with 78.50% 	 Time used:  0.00 sec
2023-03-28 17:55:38,980 		7632 of 10000 with 78.52% 	 Time used:  0.00 sec
2023-03-28 17:55:38,983 		7656 of 10000 with 78.50% 	 Time used:  0.00 sec
2023-03-28 17:55:38,985 		7680 of 10000 with 78.53% 	 Time used:  0.00 sec
2023-03-28 17:55:38,987 		7704 of 10000 with 78.57% 	 Time used:  0.00 sec
2023-03-28 17:55:38,989 		7728 of 10000 with 78.55% 	 Time used:  0.00 sec
2023-03-28 17:55:38,991 		7752 of 10000 with 78.59% 	 Time used:  0.00 sec
2023-03-28 17:55:38,993 		7776 of 10000 with 78.56% 	 Time used:  0.00 sec
2023-03-28 17:55:38,996 		7800 of 10000 with 78.59% 	 Time used:  0.00 sec
2023-03-28 17:55:38,998 		7824 of 10000 with 78.57% 	 Time used:  0.00 sec
2023-03-28 17:55:39,000 		7848 of 10000 with 78.56% 	 Time used:  0.00 sec
2023-03-28 17:55:39,003 		7872 of 10000 with 78.58% 	 Time used:  0.00 sec
2023-03-28 17:55:39,005 		7896 of 10000 with 78.58% 	 Time used:  0.00 sec
2023-03-28 17:55:39,007 		7920 of 10000 with 78.56% 	 Time used:  0.00 sec
2023-03-28 17:55:39,010 		7944 of 10000 with 78.60% 	 Time used:  0.00 sec
2023-03-28 17:55:39,012 		7968 of 10000 with 78.61% 	 Time used:  0.00 sec
2023-03-28 17:55:39,014 		7992 of 10000 with 78.59% 	 Time used:  0.00 sec
2023-03-28 17:55:39,017 		8016 of 10000 with 78.58% 	 Time used:  0.00 sec
2023-03-28 17:55:39,019 		8040 of 10000 with 78.57% 	 Time used:  0.00 sec
2023-03-28 17:55:39,021 		8064 of 10000 with 78.58% 	 Time used:  0.00 sec
2023-03-28 17:55:39,023 		8088 of 10000 with 78.55% 	 Time used:  0.00 sec
2023-03-28 17:55:39,025 		8112 of 10000 with 78.54% 	 Time used:  0.00 sec
2023-03-28 17:55:39,028 		8136 of 10000 with 78.59% 	 Time used:  0.00 sec
2023-03-28 17:55:39,030 		8160 of 10000 with 78.55% 	 Time used:  0.00 sec
2023-03-28 17:55:39,035 		8184 of 10000 with 78.59% 	 Time used:  0.00 sec
2023-03-28 17:55:39,039 		8208 of 10000 with 78.58% 	 Time used:  0.00 sec
2023-03-28 17:55:39,041 		8232 of 10000 with 78.56% 	 Time used:  0.00 sec
2023-03-28 17:55:39,043 		8256 of 10000 with 78.56% 	 Time used:  0.00 sec
2023-03-28 17:55:39,046 		8280 of 10000 with 78.55% 	 Time used:  0.00 sec
2023-03-28 17:55:39,048 		8304 of 10000 with 78.54% 	 Time used:  0.00 sec
2023-03-28 17:55:39,051 		8328 of 10000 with 78.57% 	 Time used:  0.00 sec
2023-03-28 17:55:39,055 		8352 of 10000 with 78.59% 	 Time used:  0.00 sec
2023-03-28 17:55:39,061 		8376 of 10000 with 78.59% 	 Time used:  0.01 sec
2023-03-28 17:55:39,068 		8400 of 10000 with 78.62% 	 Time used:  0.01 sec
2023-03-28 17:55:39,075 		8424 of 10000 with 78.60% 	 Time used:  0.01 sec
2023-03-28 17:55:39,081 		8448 of 10000 with 78.66% 	 Time used:  0.01 sec
2023-03-28 17:55:39,086 		8472 of 10000 with 78.64% 	 Time used:  0.00 sec
2023-03-28 17:55:39,096 		8496 of 10000 with 78.64% 	 Time used:  0.01 sec
2023-03-28 17:55:39,110 		8520 of 10000 with 78.64% 	 Time used:  0.01 sec
2023-03-28 17:55:39,120 		8544 of 10000 with 78.62% 	 Time used:  0.01 sec
2023-03-28 17:55:39,124 		8568 of 10000 with 78.63% 	 Time used:  0.00 sec
2023-03-28 17:55:39,128 		8592 of 10000 with 78.63% 	 Time used:  0.00 sec
2023-03-28 17:55:39,131 		8616 of 10000 with 78.64% 	 Time used:  0.00 sec
2023-03-28 17:55:39,135 		8640 of 10000 with 78.65% 	 Time used:  0.00 sec
2023-03-28 17:55:39,138 		8664 of 10000 with 78.67% 	 Time used:  0.00 sec
2023-03-28 17:55:39,141 		8688 of 10000 with 78.66% 	 Time used:  0.00 sec
2023-03-28 17:55:39,145 		8712 of 10000 with 78.66% 	 Time used:  0.00 sec
2023-03-28 17:55:39,148 		8736 of 10000 with 78.65% 	 Time used:  0.00 sec
2023-03-28 17:55:39,151 		8760 of 10000 with 78.61% 	 Time used:  0.00 sec
2023-03-28 17:55:39,154 		8784 of 10000 with 78.60% 	 Time used:  0.00 sec
2023-03-28 17:55:39,158 		8808 of 10000 with 78.59% 	 Time used:  0.00 sec
2023-03-28 17:55:39,161 		8832 of 10000 with 78.61% 	 Time used:  0.00 sec
2023-03-28 17:55:39,163 		8856 of 10000 with 78.61% 	 Time used:  0.00 sec
2023-03-28 17:55:39,165 		8880 of 10000 with 78.60% 	 Time used:  0.00 sec
2023-03-28 17:55:39,167 		8904 of 10000 with 78.63% 	 Time used:  0.00 sec
2023-03-28 17:55:39,170 		8928 of 10000 with 78.62% 	 Time used:  0.00 sec
2023-03-28 17:55:39,172 		8952 of 10000 with 78.62% 	 Time used:  0.00 sec
2023-03-28 17:55:39,174 		8976 of 10000 with 78.60% 	 Time used:  0.00 sec
2023-03-28 17:55:39,176 		9000 of 10000 with 78.62% 	 Time used:  0.00 sec
2023-03-28 17:55:39,178 		9024 of 10000 with 78.65% 	 Time used:  0.00 sec
2023-03-28 17:55:39,181 		9048 of 10000 with 78.65% 	 Time used:  0.00 sec
2023-03-28 17:55:39,183 		9072 of 10000 with 78.63% 	 Time used:  0.00 sec
2023-03-28 17:55:39,185 		9096 of 10000 with 78.63% 	 Time used:  0.00 sec
2023-03-28 17:55:39,187 		9120 of 10000 with 78.65% 	 Time used:  0.00 sec
2023-03-28 17:55:39,189 		9144 of 10000 with 78.62% 	 Time used:  0.00 sec
2023-03-28 17:55:39,192 		9168 of 10000 with 78.58% 	 Time used:  0.00 sec
2023-03-28 17:55:39,194 		9192 of 10000 with 78.56% 	 Time used:  0.00 sec
2023-03-28 17:55:39,196 		9216 of 10000 with 78.55% 	 Time used:  0.00 sec
2023-03-28 17:55:39,198 		9240 of 10000 with 78.54% 	 Time used:  0.00 sec
2023-03-28 17:55:39,200 		9264 of 10000 with 78.51% 	 Time used:  0.00 sec
2023-03-28 17:55:39,203 		9288 of 10000 with 78.51% 	 Time used:  0.00 sec
2023-03-28 17:55:39,205 		9312 of 10000 with 78.50% 	 Time used:  0.00 sec
2023-03-28 17:55:39,207 		9336 of 10000 with 78.50% 	 Time used:  0.00 sec
2023-03-28 17:55:39,209 		9360 of 10000 with 78.46% 	 Time used:  0.00 sec
2023-03-28 17:55:39,211 		9384 of 10000 with 78.45% 	 Time used:  0.00 sec
2023-03-28 17:55:39,213 		9408 of 10000 with 78.47% 	 Time used:  0.00 sec
2023-03-28 17:55:39,215 		9432 of 10000 with 78.48% 	 Time used:  0.00 sec
2023-03-28 17:55:39,218 		9456 of 10000 with 78.47% 	 Time used:  0.00 sec
2023-03-28 17:55:39,220 		9480 of 10000 with 78.48% 	 Time used:  0.00 sec
2023-03-28 17:55:39,222 		9504 of 10000 with 78.43% 	 Time used:  0.00 sec
2023-03-28 17:55:39,224 		9528 of 10000 with 78.45% 	 Time used:  0.00 sec
2023-03-28 17:55:39,226 		9552 of 10000 with 78.43% 	 Time used:  0.00 sec
2023-03-28 17:55:39,228 		9576 of 10000 with 78.46% 	 Time used:  0.00 sec
2023-03-28 17:55:39,230 		9600 of 10000 with 78.47% 	 Time used:  0.00 sec
2023-03-28 17:55:39,233 		9624 of 10000 with 78.49% 	 Time used:  0.00 sec
2023-03-28 17:55:39,235 		9648 of 10000 with 78.47% 	 Time used:  0.00 sec
2023-03-28 17:55:39,237 		9672 of 10000 with 78.48% 	 Time used:  0.00 sec
2023-03-28 17:55:39,239 		9696 of 10000 with 78.46% 	 Time used:  0.00 sec
2023-03-28 17:55:39,241 		9720 of 10000 with 78.48% 	 Time used:  0.00 sec
2023-03-28 17:55:39,243 		9744 of 10000 with 78.49% 	 Time used:  0.00 sec
2023-03-28 17:55:39,245 		9768 of 10000 with 78.50% 	 Time used:  0.00 sec
2023-03-28 17:55:39,248 		9792 of 10000 with 78.52% 	 Time used:  0.00 sec
2023-03-28 17:55:39,251 		9816 of 10000 with 78.54% 	 Time used:  0.00 sec
2023-03-28 17:55:39,253 		9840 of 10000 with 78.56% 	 Time used:  0.00 sec
2023-03-28 17:55:39,255 		9864 of 10000 with 78.58% 	 Time used:  0.00 sec
2023-03-28 17:55:39,257 		9888 of 10000 with 78.56% 	 Time used:  0.00 sec
2023-03-28 17:55:39,259 		9912 of 10000 with 78.57% 	 Time used:  0.00 sec
2023-03-28 17:55:39,262 		9936 of 10000 with 78.56% 	 Time used:  0.00 sec
2023-03-28 17:55:39,264 		9960 of 10000 with 78.53% 	 Time used:  0.00 sec
2023-03-28 17:55:39,266 		9984 of 10000 with 78.54% 	 Time used:  0.00 sec
2023-03-28 17:55:39,268 		10000 of 10000 with 78.54% 	 Time used:  0.00 sec
2023-03-28 17:55:39,268 
2023-03-28 17:55:39,269 			Learning rate: weights:   1.000e-03    
2023-03-28 17:55:39,269 			Last test performance: 78.54%
2023-03-28 17:55:39,269 ----------------
2023-03-28 17:55:39,388   2   =>  0    		Training 486 pattern with 75.62% 	Forward time: 	 0.10 sec
2023-03-28 17:55:39,389 			Loss:    2.706e-02    			Backward time: 	 0.01 sec 
2023-03-28 17:55:39,488 			Learning rate: weights:   1.000e-03    
2023-03-28 17:55:39,488 			Last test performance: 78.54%
2023-03-28 17:55:39,488 ----------------
2023-03-28 17:55:39,623   2   =>  1    		Training 486 pattern with 79.79% 	Forward time: 	 0.11 sec
2023-03-28 17:55:39,623 			Loss:    2.190e-02    			Backward time: 	 0.01 sec 
2023-03-28 17:55:39,689 			Learning rate: weights:   1.000e-03    
2023-03-28 17:55:39,689 			Last test performance: 78.54%
2023-03-28 17:55:39,689 ----------------
2023-03-28 17:55:39,882   2   =>  2    		Training 486 pattern with 80.62% 	Forward time: 	 0.17 sec
2023-03-28 17:55:39,882 			Loss:    2.339e-02    			Backward time: 	 0.02 sec 
2023-03-28 17:55:39,974 			Learning rate: weights:   1.000e-03    
2023-03-28 17:55:39,974 			Last test performance: 78.54%
2023-03-28 17:55:39,974 ----------------
2023-03-28 17:55:40,186   2   =>  3    		Training 486 pattern with 80.62% 	Forward time: 	 0.18 sec
2023-03-28 17:55:40,187 			Loss:    2.419e-02    			Backward time: 	 0.02 sec 
2023-03-28 17:55:40,301 			Learning rate: weights:   1.000e-03    
2023-03-28 17:55:40,301 			Last test performance: 78.54%
2023-03-28 17:55:40,301 ----------------
2023-03-28 17:55:40,482   2   =>  4    		Training 486 pattern with 75.42% 	Forward time: 	 0.14 sec
2023-03-28 17:55:40,482 			Loss:    2.822e-02    			Backward time: 	 0.02 sec 
2023-03-28 17:55:40,591 			Learning rate: weights:   1.000e-03    
2023-03-28 17:55:40,591 			Last test performance: 78.54%
2023-03-28 17:55:40,591 ----------------
2023-03-28 17:55:40,765   2   =>  5    		Training 486 pattern with 77.08% 	Forward time: 	 0.15 sec
2023-03-28 17:55:40,765 			Loss:    2.444e-02    			Backward time: 	 0.02 sec 
2023-03-28 17:55:41,001 			Learning rate: weights:   1.000e-03    
2023-03-28 17:55:41,001 			Last test performance: 78.54%
2023-03-28 17:55:41,002 ----------------
2023-03-28 17:55:41,140   2   =>  6    		Training 486 pattern with 79.38% 	Forward time: 	 0.12 sec
2023-03-28 17:55:41,140 			Loss:    2.334e-02    			Backward time: 	 0.02 sec 
2023-03-28 17:55:41,174 			Learning rate: weights:   1.000e-03    
2023-03-28 17:55:41,174 			Last test performance: 78.54%
2023-03-28 17:55:41,174 ----------------
2023-03-28 17:55:41,360   2   =>  7    		Training 486 pattern with 77.92% 	Forward time: 	 0.14 sec
2023-03-28 17:55:41,361 			Loss:    2.577e-02    			Backward time: 	 0.04 sec 
2023-03-28 17:55:41,455 			Learning rate: weights:   1.000e-03    
2023-03-28 17:55:41,455 			Last test performance: 78.54%
2023-03-28 17:55:41,456 ----------------
2023-03-28 17:55:41,582   2   =>  8    		Training 486 pattern with 79.17% 	Forward time: 	 0.11 sec
2023-03-28 17:55:41,582 			Loss:    2.412e-02    			Backward time: 	 0.01 sec 
2023-03-28 17:55:41,618 			Learning rate: weights:   1.000e-03    
2023-03-28 17:55:41,618 			Last test performance: 78.54%
2023-03-28 17:55:41,618 ----------------
2023-03-28 17:55:41,836   2   =>  9    		Training 486 pattern with 77.71% 	Forward time: 	 0.15 sec
2023-03-28 17:55:41,836 			Loss:    2.361e-02    			Backward time: 	 0.05 sec 
2023-03-28 17:55:41,918 			Learning rate: weights:   1.000e-03    
2023-03-28 17:55:41,918 			Last test performance: 78.54%
2023-03-28 17:55:41,918 ----------------
2023-03-28 17:55:42,115   2   =>  10   		Training 486 pattern with 77.92% 	Forward time: 	 0.17 sec
2023-03-28 17:55:42,115 			Loss:    2.471e-02    			Backward time: 	 0.02 sec 
2023-03-28 17:55:42,210 			Learning rate: weights:   1.000e-03    
2023-03-28 17:55:42,210 			Last test performance: 78.54%
2023-03-28 17:55:42,210 ----------------
2023-03-28 17:55:42,404   2   =>  11   		Training 486 pattern with 79.58% 	Forward time: 	 0.16 sec
2023-03-28 17:55:42,404 			Loss:    2.198e-02    			Backward time: 	 0.03 sec 
2023-03-28 17:55:42,509 			Learning rate: weights:   1.000e-03    
2023-03-28 17:55:42,509 			Last test performance: 78.54%
2023-03-28 17:55:42,509 ----------------
2023-03-28 17:55:42,671   2   =>  12   		Training 486 pattern with 76.04% 	Forward time: 	 0.14 sec
2023-03-28 17:55:42,671 			Loss:    2.417e-02    			Backward time: 	 0.01 sec 
2023-03-28 17:55:42,755 			Learning rate: weights:   1.000e-03    
2023-03-28 17:55:42,755 			Last test performance: 78.54%
2023-03-28 17:55:42,756 ----------------
2023-03-28 17:55:42,897   2   =>  13   		Training 486 pattern with 80.42% 	Forward time: 	 0.13 sec
2023-03-28 17:55:42,897 			Loss:    2.339e-02    			Backward time: 	 0.01 sec 
2023-03-28 17:55:42,988 			Learning rate: weights:   1.000e-03    
2023-03-28 17:55:42,988 			Last test performance: 78.54%
2023-03-28 17:55:42,988 ----------------
2023-03-28 17:55:43,196   2   =>  14   		Training 486 pattern with 76.25% 	Forward time: 	 0.16 sec
2023-03-28 17:55:43,196 			Loss:    2.535e-02    			Backward time: 	 0.03 sec 
2023-03-28 17:55:43,282 			Learning rate: weights:   1.000e-03    
2023-03-28 17:55:43,282 			Last test performance: 78.54%
2023-03-28 17:55:43,282 ----------------
2023-03-28 17:55:43,498   2   =>  15   		Training 486 pattern with 81.46% 	Forward time: 	 0.18 sec
2023-03-28 17:55:43,498 			Loss:    2.344e-02    			Backward time: 	 0.03 sec 
2023-03-28 17:55:43,544 			Learning rate: weights:   1.000e-03    
2023-03-28 17:55:43,544 			Last test performance: 78.54%
2023-03-28 17:55:43,544 ----------------
2023-03-28 17:55:43,758   2   =>  16   		Training 486 pattern with 79.79% 	Forward time: 	 0.18 sec
2023-03-28 17:55:43,758 			Loss:    2.146e-02    			Backward time: 	 0.02 sec 
2023-03-28 17:55:43,810 			Learning rate: weights:   1.000e-03    
2023-03-28 17:55:43,810 			Last test performance: 78.54%
2023-03-28 17:55:43,810 ----------------
2023-03-28 17:55:43,946   2   =>  17   		Training 486 pattern with 79.38% 	Forward time: 	 0.12 sec
2023-03-28 17:55:43,946 			Loss:    2.196e-02    			Backward time: 	 0.01 sec 
2023-03-28 17:55:44,005 			Learning rate: weights:   1.000e-03    
2023-03-28 17:55:44,005 			Last test performance: 78.54%
2023-03-28 17:55:44,005 ----------------
2023-03-28 17:55:44,166   2   =>  18   		Training 486 pattern with 79.17% 	Forward time: 	 0.15 sec
2023-03-28 17:55:44,166 			Loss:    2.257e-02    			Backward time: 	 0.01 sec 
2023-03-28 17:55:44,298 			Learning rate: weights:   1.000e-03    
2023-03-28 17:55:44,298 			Last test performance: 78.54%
2023-03-28 17:55:44,298 ----------------
2023-03-28 17:55:44,503   2   =>  19   		Training 486 pattern with 78.12% 	Forward time: 	 0.16 sec
2023-03-28 17:55:44,503 			Loss:    2.505e-02    			Backward time: 	 0.03 sec 
2023-03-28 17:55:44,628 			Learning rate: weights:   1.000e-03    
2023-03-28 17:55:44,628 			Last test performance: 78.54%
2023-03-28 17:55:44,628 ----------------
2023-03-28 17:55:44,856   2   =>  20   		Training 486 pattern with 78.12% 	Forward time: 	 0.19 sec
2023-03-28 17:55:44,856 			Loss:    2.170e-02    			Backward time: 	 0.03 sec 
2023-03-28 17:55:45,056 			Learning rate: weights:   1.000e-03    
2023-03-28 17:55:45,057 			Last test performance: 78.54%
2023-03-28 17:55:45,057 ----------------
2023-03-28 17:55:45,258   2   =>  21   		Training 486 pattern with 77.29% 	Forward time: 	 0.18 sec
2023-03-28 17:55:45,258 			Loss:    2.451e-02    			Backward time: 	 0.02 sec 
2023-03-28 17:55:45,402 			Learning rate: weights:   1.000e-03    
2023-03-28 17:55:45,403 			Last test performance: 78.54%
2023-03-28 17:55:45,403 ----------------
2023-03-28 17:55:45,576   2   =>  22   		Training 486 pattern with 75.21% 	Forward time: 	 0.13 sec
2023-03-28 17:55:45,576 			Loss:    2.560e-02    			Backward time: 	 0.04 sec 
2023-03-28 17:55:45,653 			Learning rate: weights:   1.000e-03    
2023-03-28 17:55:45,653 			Last test performance: 78.54%
2023-03-28 17:55:45,653 ----------------
2023-03-28 17:55:45,826   2   =>  23   		Training 486 pattern with 80.62% 	Forward time: 	 0.15 sec
2023-03-28 17:55:45,826 			Loss:    2.137e-02    			Backward time: 	 0.01 sec 
2023-03-28 17:55:45,874 			Learning rate: weights:   1.000e-03    
2023-03-28 17:55:45,874 			Last test performance: 78.54%
2023-03-28 17:55:45,874 ----------------
2023-03-28 17:55:46,091   2   =>  24   		Training 486 pattern with 79.38% 	Forward time: 	 0.18 sec
2023-03-28 17:55:46,091 			Loss:    2.309e-02    			Backward time: 	 0.02 sec 
2023-03-28 17:55:46,213 			Learning rate: weights:   1.000e-03    
2023-03-28 17:55:46,213 			Last test performance: 78.54%
2023-03-28 17:55:46,213 ----------------
2023-03-28 17:55:46,385   2   =>  25   		Training 486 pattern with 78.54% 	Forward time: 	 0.14 sec
2023-03-28 17:55:46,385 			Loss:    2.571e-02    			Backward time: 	 0.02 sec 
2023-03-28 17:55:46,478 			Learning rate: weights:   1.000e-03    
2023-03-28 17:55:46,479 			Last test performance: 78.54%
2023-03-28 17:55:46,479 ----------------
2023-03-28 17:55:46,629   2   =>  26   		Training 486 pattern with 78.12% 	Forward time: 	 0.11 sec
2023-03-28 17:55:46,630 			Loss:    2.350e-02    			Backward time: 	 0.03 sec 
2023-03-28 17:55:46,678 			Learning rate: weights:   1.000e-03    
2023-03-28 17:55:46,678 			Last test performance: 78.54%
2023-03-28 17:55:46,678 ----------------
2023-03-28 17:55:46,872   2   =>  27   		Training 486 pattern with 77.29% 	Forward time: 	 0.14 sec
2023-03-28 17:55:46,872 			Loss:    2.532e-02    			Backward time: 	 0.03 sec 
2023-03-28 17:55:46,961 			Learning rate: weights:   1.000e-03    
2023-03-28 17:55:46,961 			Last test performance: 78.54%
2023-03-28 17:55:46,961 ----------------
2023-03-28 17:55:47,152   2   =>  28   		Training 486 pattern with 73.75% 	Forward time: 	 0.16 sec
2023-03-28 17:55:47,152 			Loss:    2.545e-02    			Backward time: 	 0.02 sec 
2023-03-28 17:55:47,276 			Learning rate: weights:   1.000e-03    
2023-03-28 17:55:47,276 			Last test performance: 78.54%
2023-03-28 17:55:47,276 ----------------
2023-03-28 17:55:47,483   2   =>  29   		Training 486 pattern with 79.79% 	Forward time: 	 0.17 sec
2023-03-28 17:55:47,483 			Loss:    2.268e-02    			Backward time: 	 0.02 sec 
2023-03-28 17:55:47,566 			Learning rate: weights:   1.000e-03    
2023-03-28 17:55:47,566 			Last test performance: 78.54%
2023-03-28 17:55:47,566 ----------------
2023-03-28 17:55:47,707   2   =>  30   		Training 486 pattern with 80.83% 	Forward time: 	 0.12 sec
2023-03-28 17:55:47,707 			Loss:    2.326e-02    			Backward time: 	 0.01 sec 
2023-03-28 17:55:47,812 			Learning rate: weights:   1.000e-03    
2023-03-28 17:55:47,812 			Last test performance: 78.54%
2023-03-28 17:55:47,812 ----------------
2023-03-28 17:55:47,954   2   =>  31   		Training 486 pattern with 80.83% 	Forward time: 	 0.11 sec
2023-03-28 17:55:47,954 			Loss:    2.071e-02    			Backward time: 	 0.03 sec 
2023-03-28 17:55:48,093 			Learning rate: weights:   1.000e-03    
2023-03-28 17:55:48,093 			Last test performance: 78.54%
2023-03-28 17:55:48,093 ----------------
2023-03-28 17:55:48,232   2   =>  32   		Training 486 pattern with 77.92% 	Forward time: 	 0.12 sec
2023-03-28 17:55:48,232 			Loss:    2.329e-02    			Backward time: 	 0.01 sec 
2023-03-28 17:55:48,299 			Learning rate: weights:   1.000e-03    
2023-03-28 17:55:48,299 			Last test performance: 78.54%
2023-03-28 17:55:48,299 ----------------
2023-03-28 17:55:48,490   2   =>  33   		Training 486 pattern with 79.79% 	Forward time: 	 0.15 sec
2023-03-28 17:55:48,490 			Loss:    2.290e-02    			Backward time: 	 0.03 sec 
2023-03-28 17:55:48,691 			Learning rate: weights:   1.000e-03    
2023-03-28 17:55:48,691 			Last test performance: 78.54%
2023-03-28 17:55:48,691 ----------------
2023-03-28 17:55:48,865   2   =>  34   		Training 486 pattern with 78.54% 	Forward time: 	 0.15 sec
2023-03-28 17:55:48,865 			Loss:    2.151e-02    			Backward time: 	 0.01 sec 
2023-03-28 17:55:49,119 			Learning rate: weights:   1.000e-03    
2023-03-28 17:55:49,119 			Last test performance: 78.54%
2023-03-28 17:55:49,119 ----------------
2023-03-28 17:55:49,273   2   =>  35   		Training 486 pattern with 75.83% 	Forward time: 	 0.13 sec
2023-03-28 17:55:49,273 			Loss:    2.494e-02    			Backward time: 	 0.02 sec 
2023-03-28 17:55:49,433 			Learning rate: weights:   1.000e-03    
2023-03-28 17:55:49,433 			Last test performance: 78.54%
2023-03-28 17:55:49,433 ----------------
2023-03-28 17:55:49,615   2   =>  36   		Training 486 pattern with 80.62% 	Forward time: 	 0.15 sec
2023-03-28 17:55:49,615 			Loss:    2.386e-02    			Backward time: 	 0.02 sec 
2023-03-28 17:55:49,781 			Learning rate: weights:   1.000e-03    
2023-03-28 17:55:49,781 			Last test performance: 78.54%
2023-03-28 17:55:49,781 ----------------
2023-03-28 17:55:49,965   2   =>  37   		Training 486 pattern with 78.75% 	Forward time: 	 0.15 sec
2023-03-28 17:55:49,966 			Loss:    2.303e-02    			Backward time: 	 0.03 sec 
2023-03-28 17:55:50,029 			Learning rate: weights:   1.000e-03    
2023-03-28 17:55:50,029 			Last test performance: 78.54%
2023-03-28 17:55:50,029 ----------------
2023-03-28 17:55:50,244   2   =>  38   		Training 486 pattern with 76.88% 	Forward time: 	 0.17 sec
2023-03-28 17:55:50,244 			Loss:    2.476e-02    			Backward time: 	 0.03 sec 
2023-03-28 17:55:50,347 			Learning rate: weights:   1.000e-03    
2023-03-28 17:55:50,347 			Last test performance: 78.54%
2023-03-28 17:55:50,347 ----------------
2023-03-28 17:55:50,585   2   =>  39   		Training 486 pattern with 79.38% 	Forward time: 	 0.17 sec
2023-03-28 17:55:50,585 			Loss:    2.151e-02    			Backward time: 	 0.06 sec 
2023-03-28 17:55:50,690 			Learning rate: weights:   1.000e-03    
2023-03-28 17:55:50,690 			Last test performance: 78.54%
2023-03-28 17:55:50,690 ----------------
2023-03-28 17:55:50,902   2   =>  40   		Training 486 pattern with 80.42% 	Forward time: 	 0.18 sec
2023-03-28 17:55:50,902 			Loss:    2.232e-02    			Backward time: 	 0.02 sec 
2023-03-28 17:55:51,043 			Learning rate: weights:   1.000e-03    
2023-03-28 17:55:51,043 			Last test performance: 78.54%
2023-03-28 17:55:51,043 ----------------
2023-03-28 17:55:51,273   2   =>  41   		Training 486 pattern with 79.17% 	Forward time: 	 0.18 sec
2023-03-28 17:55:51,273 			Loss:    2.180e-02    			Backward time: 	 0.04 sec 
2023-03-28 17:55:51,353 			Learning rate: weights:   1.000e-03    
2023-03-28 17:55:51,353 			Last test performance: 78.54%
2023-03-28 17:55:51,353 ----------------
2023-03-28 17:55:51,547   2   =>  42   		Training 486 pattern with 76.67% 	Forward time: 	 0.17 sec
2023-03-28 17:55:51,547 			Loss:    2.717e-02    			Backward time: 	 0.02 sec 
2023-03-28 17:55:51,721 			Learning rate: weights:   1.000e-03    
2023-03-28 17:55:51,721 			Last test performance: 78.54%
2023-03-28 17:55:51,721 ----------------
2023-03-28 17:55:51,870   2   =>  43   		Training 486 pattern with 79.17% 	Forward time: 	 0.11 sec
2023-03-28 17:55:51,870 			Loss:    2.253e-02    			Backward time: 	 0.03 sec 
2023-03-28 17:55:51,933 			Learning rate: weights:   1.000e-03    
2023-03-28 17:55:51,933 			Last test performance: 78.54%
2023-03-28 17:55:51,933 ----------------
2023-03-28 17:55:52,142   2   =>  44   		Training 486 pattern with 78.96% 	Forward time: 	 0.17 sec
2023-03-28 17:55:52,142 			Loss:    2.393e-02    			Backward time: 	 0.03 sec 
2023-03-28 17:55:52,192 			Learning rate: weights:   1.000e-03    
2023-03-28 17:55:52,192 			Last test performance: 78.54%
2023-03-28 17:55:52,192 ----------------
2023-03-28 17:55:52,388   2   =>  45   		Training 486 pattern with 80.00% 	Forward time: 	 0.17 sec
2023-03-28 17:55:52,388 			Loss:    2.167e-02    			Backward time: 	 0.02 sec 
2023-03-28 17:55:52,518 			Learning rate: weights:   1.000e-03    
2023-03-28 17:55:52,518 			Last test performance: 78.54%
2023-03-28 17:55:52,518 ----------------
2023-03-28 17:55:52,720   2   =>  46   		Training 486 pattern with 79.58% 	Forward time: 	 0.16 sec
2023-03-28 17:55:52,720 			Loss:    2.096e-02    			Backward time: 	 0.03 sec 
2023-03-28 17:55:52,836 			Learning rate: weights:   1.000e-03    
2023-03-28 17:55:52,836 			Last test performance: 78.54%
2023-03-28 17:55:52,836 ----------------
2023-03-28 17:55:53,050   2   =>  47   		Training 486 pattern with 78.33% 	Forward time: 	 0.18 sec
2023-03-28 17:55:53,050 			Loss:    2.398e-02    			Backward time: 	 0.02 sec 
2023-03-28 17:55:53,157 			Learning rate: weights:   1.000e-03    
2023-03-28 17:55:53,157 			Last test performance: 78.54%
2023-03-28 17:55:53,157 ----------------
2023-03-28 17:55:53,349   2   =>  48   		Training 486 pattern with 79.17% 	Forward time: 	 0.16 sec
2023-03-28 17:55:53,349 			Loss:    2.324e-02    			Backward time: 	 0.02 sec 
2023-03-28 17:55:53,473 			Learning rate: weights:   1.000e-03    
2023-03-28 17:55:53,473 			Last test performance: 78.54%
2023-03-28 17:55:53,473 ----------------
2023-03-28 17:55:53,674   2   =>  49   		Training 486 pattern with 78.12% 	Forward time: 	 0.17 sec
2023-03-28 17:55:53,674 			Loss:    2.436e-02    			Backward time: 	 0.02 sec 
2023-03-28 17:55:53,781 			Learning rate: weights:   1.000e-03    
2023-03-28 17:55:53,781 			Last test performance: 78.54%
2023-03-28 17:55:53,781 ----------------
2023-03-28 17:55:53,974   2   =>  50   		Training 486 pattern with 79.79% 	Forward time: 	 0.16 sec
2023-03-28 17:55:53,975 			Loss:    2.412e-02    			Backward time: 	 0.02 sec 
2023-03-28 17:55:54,098 			Learning rate: weights:   1.000e-03    
2023-03-28 17:55:54,098 			Last test performance: 78.54%
2023-03-28 17:55:54,098 ----------------
2023-03-28 17:55:54,310   2   =>  51   		Training 486 pattern with 80.00% 	Forward time: 	 0.18 sec
2023-03-28 17:55:54,311 			Loss:    2.033e-02    			Backward time: 	 0.03 sec 
2023-03-28 17:55:54,436 			Learning rate: weights:   1.000e-03    
2023-03-28 17:55:54,436 			Last test performance: 78.54%
2023-03-28 17:55:54,436 ----------------
2023-03-28 17:55:54,601   2   =>  52   		Training 486 pattern with 78.54% 	Forward time: 	 0.12 sec
2023-03-28 17:55:54,601 			Loss:    2.214e-02    			Backward time: 	 0.04 sec 
2023-03-28 17:55:54,794 			Learning rate: weights:   1.000e-03    
2023-03-28 17:55:54,794 			Last test performance: 78.54%
2023-03-28 17:55:54,795 ----------------
2023-03-28 17:55:54,950   2   =>  53   		Training 486 pattern with 80.42% 	Forward time: 	 0.13 sec
2023-03-28 17:55:54,951 			Loss:    2.226e-02    			Backward time: 	 0.02 sec 
2023-03-28 17:55:55,162 			Learning rate: weights:   1.000e-03    
2023-03-28 17:55:55,162 			Last test performance: 78.54%
2023-03-28 17:55:55,162 ----------------
2023-03-28 17:55:55,361   2   =>  54   		Training 486 pattern with 78.54% 	Forward time: 	 0.16 sec
2023-03-28 17:55:55,361 			Loss:    2.279e-02    			Backward time: 	 0.03 sec 
2023-03-28 17:55:55,498 			Learning rate: weights:   1.000e-03    
2023-03-28 17:55:55,499 			Last test performance: 78.54%
2023-03-28 17:55:55,499 ----------------
2023-03-28 17:55:55,679   2   =>  55   		Training 486 pattern with 77.92% 	Forward time: 	 0.16 sec
2023-03-28 17:55:55,679 			Loss:    2.636e-02    			Backward time: 	 0.01 sec 
2023-03-28 17:55:55,778 			Learning rate: weights:   1.000e-03    
2023-03-28 17:55:55,778 			Last test performance: 78.54%
2023-03-28 17:55:55,778 ----------------
2023-03-28 17:55:55,941   2   =>  56   		Training 486 pattern with 80.83% 	Forward time: 	 0.14 sec
2023-03-28 17:55:55,941 			Loss:    2.253e-02    			Backward time: 	 0.01 sec 
2023-03-28 17:55:55,977 			Learning rate: weights:   1.000e-03    
2023-03-28 17:55:55,977 			Last test performance: 78.54%
2023-03-28 17:55:55,977 ----------------
2023-03-28 17:55:56,177   2   =>  57   		Training 486 pattern with 78.12% 	Forward time: 	 0.17 sec
2023-03-28 17:55:56,177 			Loss:    2.307e-02    			Backward time: 	 0.02 sec 
2023-03-28 17:55:56,260 			Learning rate: weights:   1.000e-03    
2023-03-28 17:55:56,260 			Last test performance: 78.54%
2023-03-28 17:55:56,260 ----------------
2023-03-28 17:55:56,394   2   =>  58   		Training 486 pattern with 82.92% 	Forward time: 	 0.11 sec
2023-03-28 17:55:56,394 			Loss:    2.047e-02    			Backward time: 	 0.02 sec 
2023-03-28 17:55:56,441 			Learning rate: weights:   1.000e-03    
2023-03-28 17:55:56,441 			Last test performance: 78.54%
2023-03-28 17:55:56,441 ----------------
2023-03-28 17:55:56,634   2   =>  59   		Training 486 pattern with 76.46% 	Forward time: 	 0.16 sec
2023-03-28 17:55:56,634 			Loss:    2.489e-02    			Backward time: 	 0.02 sec 
2023-03-28 17:55:56,745 			Learning rate: weights:   1.000e-03    
2023-03-28 17:55:56,745 			Last test performance: 78.54%
2023-03-28 17:55:56,745 ----------------
2023-03-28 17:55:56,885   2   =>  60   		Training 486 pattern with 77.71% 	Forward time: 	 0.12 sec
2023-03-28 17:55:56,885 			Loss:    2.280e-02    			Backward time: 	 0.01 sec 
2023-03-28 17:55:56,965 			Learning rate: weights:   1.000e-03    
2023-03-28 17:55:56,965 			Last test performance: 78.54%
2023-03-28 17:55:56,965 ----------------
2023-03-28 17:55:57,124   2   =>  61   		Training 486 pattern with 81.25% 	Forward time: 	 0.13 sec
2023-03-28 17:55:57,125 			Loss:    2.157e-02    			Backward time: 	 0.02 sec 
2023-03-28 17:55:57,292 			Learning rate: weights:   1.000e-03    
2023-03-28 17:55:57,292 			Last test performance: 78.54%
2023-03-28 17:55:57,292 ----------------
2023-03-28 17:55:57,434   2   =>  62   		Training 486 pattern with 78.75% 	Forward time: 	 0.12 sec
2023-03-28 17:55:57,434 			Loss:    2.351e-02    			Backward time: 	 0.01 sec 
2023-03-28 17:55:57,561 			Learning rate: weights:   1.000e-03    
2023-03-28 17:55:57,562 			Last test performance: 78.54%
2023-03-28 17:55:57,562 ----------------
2023-03-28 17:55:57,737   2   =>  63   		Training 486 pattern with 81.67% 	Forward time: 	 0.15 sec
2023-03-28 17:55:57,737 			Loss:    1.999e-02    			Backward time: 	 0.02 sec 
2023-03-28 17:55:57,824 			Learning rate: weights:   1.000e-03    
2023-03-28 17:55:57,824 			Last test performance: 78.54%
2023-03-28 17:55:57,824 ----------------
2023-03-28 17:55:58,048   2   =>  64   		Training 486 pattern with 77.29% 	Forward time: 	 0.19 sec
2023-03-28 17:55:58,048 			Loss:    2.477e-02    			Backward time: 	 0.02 sec 
2023-03-28 17:55:58,195 			Learning rate: weights:   1.000e-03    
2023-03-28 17:55:58,195 			Last test performance: 78.54%
2023-03-28 17:55:58,195 ----------------
2023-03-28 17:55:58,413   2   =>  65   		Training 486 pattern with 79.38% 	Forward time: 	 0.19 sec
2023-03-28 17:55:58,413 			Loss:    2.161e-02    			Backward time: 	 0.01 sec 
2023-03-28 17:55:58,475 			Learning rate: weights:   1.000e-03    
2023-03-28 17:55:58,475 			Last test performance: 78.54%
2023-03-28 17:55:58,475 ----------------
2023-03-28 17:55:58,711   2   =>  66   		Training 486 pattern with 76.46% 	Forward time: 	 0.18 sec
2023-03-28 17:55:58,711 			Loss:    2.243e-02    			Backward time: 	 0.04 sec 
2023-03-28 17:55:58,860 			Learning rate: weights:   1.000e-03    
2023-03-28 17:55:58,860 			Last test performance: 78.54%
2023-03-28 17:55:58,860 ----------------
2023-03-28 17:55:59,067   2   =>  67   		Training 486 pattern with 74.79% 	Forward time: 	 0.17 sec
2023-03-28 17:55:59,067 			Loss:    2.571e-02    			Backward time: 	 0.03 sec 
2023-03-28 17:55:59,143 			Learning rate: weights:   1.000e-03    
2023-03-28 17:55:59,144 			Last test performance: 78.54%
2023-03-28 17:55:59,144 ----------------
2023-03-28 17:55:59,339   2   =>  68   		Training 486 pattern with 82.71% 	Forward time: 	 0.15 sec
2023-03-28 17:55:59,339 			Loss:    2.122e-02    			Backward time: 	 0.04 sec 
2023-03-28 17:55:59,439 			Learning rate: weights:   1.000e-03    
2023-03-28 17:55:59,439 			Last test performance: 78.54%
2023-03-28 17:55:59,439 ----------------
2023-03-28 17:55:59,649   2   =>  69   		Training 486 pattern with 81.25% 	Forward time: 	 0.18 sec
2023-03-28 17:55:59,649 			Loss:    2.119e-02    			Backward time: 	 0.02 sec 
2023-03-28 17:55:59,781 			Learning rate: weights:   1.000e-03    
2023-03-28 17:55:59,781 			Last test performance: 78.54%
2023-03-28 17:55:59,781 ----------------
2023-03-28 17:55:59,993   2   =>  70   		Training 486 pattern with 76.25% 	Forward time: 	 0.18 sec
2023-03-28 17:55:59,993 			Loss:    2.906e-02    			Backward time: 	 0.02 sec 
2023-03-28 17:56:00,296 			Learning rate: weights:   1.000e-03    
2023-03-28 17:56:00,296 			Last test performance: 78.54%
2023-03-28 17:56:00,296 ----------------
2023-03-28 17:56:00,429   2   =>  71   		Training 486 pattern with 78.12% 	Forward time: 	 0.10 sec
2023-03-28 17:56:00,429 			Loss:    2.553e-02    			Backward time: 	 0.03 sec 
2023-03-28 17:56:00,551 			Learning rate: weights:   1.000e-03    
2023-03-28 17:56:00,551 			Last test performance: 78.54%
2023-03-28 17:56:00,551 ----------------
2023-03-28 17:56:00,748   2   =>  72   		Training 486 pattern with 79.38% 	Forward time: 	 0.17 sec
2023-03-28 17:56:00,748 			Loss:    2.266e-02    			Backward time: 	 0.02 sec 
2023-03-28 17:56:00,857 			Learning rate: weights:   1.000e-03    
2023-03-28 17:56:00,857 			Last test performance: 78.54%
2023-03-28 17:56:00,857 ----------------
2023-03-28 17:56:01,078   2   =>  73   		Training 486 pattern with 78.33% 	Forward time: 	 0.19 sec
2023-03-28 17:56:01,078 			Loss:    2.164e-02    			Backward time: 	 0.02 sec 
2023-03-28 17:56:01,159 			Learning rate: weights:   1.000e-03    
2023-03-28 17:56:01,159 			Last test performance: 78.54%
2023-03-28 17:56:01,159 ----------------
2023-03-28 17:56:01,353   2   =>  74   		Training 486 pattern with 81.04% 	Forward time: 	 0.17 sec
2023-03-28 17:56:01,353 			Loss:    2.255e-02    			Backward time: 	 0.02 sec 
2023-03-28 17:56:01,456 			Learning rate: weights:   1.000e-03    
2023-03-28 17:56:01,456 			Last test performance: 78.54%
2023-03-28 17:56:01,456 ----------------
2023-03-28 17:56:01,685   2   =>  75   		Training 486 pattern with 77.71% 	Forward time: 	 0.19 sec
2023-03-28 17:56:01,685 			Loss:    2.433e-02    			Backward time: 	 0.02 sec 
2023-03-28 17:56:01,761 			Learning rate: weights:   1.000e-03    
2023-03-28 17:56:01,761 			Last test performance: 78.54%
2023-03-28 17:56:01,761 ----------------
2023-03-28 17:56:01,961   2   =>  76   		Training 486 pattern with 79.38% 	Forward time: 	 0.17 sec
2023-03-28 17:56:01,962 			Loss:    2.275e-02    			Backward time: 	 0.02 sec 
2023-03-28 17:56:02,056 			Learning rate: weights:   1.000e-03    
2023-03-28 17:56:02,056 			Last test performance: 78.54%
2023-03-28 17:56:02,056 ----------------
2023-03-28 17:56:02,272   2   =>  77   		Training 486 pattern with 81.04% 	Forward time: 	 0.17 sec
2023-03-28 17:56:02,272 			Loss:    2.124e-02    			Backward time: 	 0.04 sec 
2023-03-28 17:56:02,308 			Learning rate: weights:   1.000e-03    
2023-03-28 17:56:02,308 			Last test performance: 78.54%
2023-03-28 17:56:02,308 ----------------
2023-03-28 17:56:02,467   2   =>  78   		Training 486 pattern with 78.12% 	Forward time: 	 0.14 sec
2023-03-28 17:56:02,467 			Loss:    2.417e-02    			Backward time: 	 0.02 sec 
2023-03-28 17:56:02,579 			Learning rate: weights:   1.000e-03    
2023-03-28 17:56:02,579 			Last test performance: 78.54%
2023-03-28 17:56:02,579 ----------------
2023-03-28 17:56:02,730   2   =>  79   		Training 486 pattern with 77.71% 	Forward time: 	 0.13 sec
2023-03-28 17:56:02,731 			Loss:    2.294e-02    			Backward time: 	 0.01 sec 
2023-03-28 17:56:02,777 			Learning rate: weights:   1.000e-03    
2023-03-28 17:56:02,778 			Last test performance: 78.54%
2023-03-28 17:56:02,778 ----------------
2023-03-28 17:56:02,957   2   =>  80   		Training 486 pattern with 81.46% 	Forward time: 	 0.16 sec
2023-03-28 17:56:02,957 			Loss:    2.027e-02    			Backward time: 	 0.01 sec 
2023-03-28 17:56:03,128 			Learning rate: weights:   1.000e-03    
2023-03-28 17:56:03,128 			Last test performance: 78.54%
2023-03-28 17:56:03,128 ----------------
2023-03-28 17:56:03,305   2   =>  81   		Training 486 pattern with 79.38% 	Forward time: 	 0.15 sec
2023-03-28 17:56:03,305 			Loss:    2.335e-02    			Backward time: 	 0.03 sec 
2023-03-28 17:56:03,383 			Learning rate: weights:   1.000e-03    
2023-03-28 17:56:03,383 			Last test performance: 78.54%
2023-03-28 17:56:03,383 ----------------
2023-03-28 17:56:03,578   2   =>  82   		Training 486 pattern with 80.42% 	Forward time: 	 0.15 sec
2023-03-28 17:56:03,579 			Loss:    2.128e-02    			Backward time: 	 0.03 sec 
2023-03-28 17:56:03,616 			Learning rate: weights:   1.000e-03    
2023-03-28 17:56:03,616 			Last test performance: 78.54%
2023-03-28 17:56:03,617 ----------------
2023-03-28 17:56:03,797   2   =>  83   		Training 486 pattern with 78.54% 	Forward time: 	 0.15 sec
2023-03-28 17:56:03,797 			Loss:    2.188e-02    			Backward time: 	 0.01 sec 
2023-03-28 17:56:03,949 			Learning rate: weights:   1.000e-03    
2023-03-28 17:56:03,950 			Last test performance: 78.54%
2023-03-28 17:56:03,950 ----------------
2023-03-28 17:56:04,099   2   =>  84   		Training 486 pattern with 81.25% 	Forward time: 	 0.12 sec
2023-03-28 17:56:04,099 			Loss:    2.266e-02    			Backward time: 	 0.03 sec 
2023-03-28 17:56:04,216 			Learning rate: weights:   1.000e-03    
2023-03-28 17:56:04,216 			Last test performance: 78.54%
2023-03-28 17:56:04,216 ----------------
2023-03-28 17:56:04,364   2   =>  85   		Training 486 pattern with 79.17% 	Forward time: 	 0.12 sec
2023-03-28 17:56:04,364 			Loss:    2.289e-02    			Backward time: 	 0.02 sec 
2023-03-28 17:56:04,507 			Learning rate: weights:   1.000e-03    
2023-03-28 17:56:04,507 			Last test performance: 78.54%
2023-03-28 17:56:04,507 ----------------
2023-03-28 17:56:04,659   2   =>  86   		Training 486 pattern with 80.00% 	Forward time: 	 0.11 sec
2023-03-28 17:56:04,659 			Loss:    2.218e-02    			Backward time: 	 0.04 sec 
2023-03-28 17:56:04,844 			Learning rate: weights:   1.000e-03    
2023-03-28 17:56:04,844 			Last test performance: 78.54%
2023-03-28 17:56:04,844 ----------------
2023-03-28 17:56:05,005   2   =>  87   		Training 486 pattern with 83.33% 	Forward time: 	 0.12 sec
2023-03-28 17:56:05,005 			Loss:    1.989e-02    			Backward time: 	 0.03 sec 
2023-03-28 17:56:05,223 			Learning rate: weights:   1.000e-03    
2023-03-28 17:56:05,223 			Last test performance: 78.54%
2023-03-28 17:56:05,224 ----------------
2023-03-28 17:56:05,354   2   =>  88   		Training 486 pattern with 80.00% 	Forward time: 	 0.12 sec
2023-03-28 17:56:05,354 			Loss:    2.175e-02    			Backward time: 	 0.01 sec 
2023-03-28 17:56:05,396 			Learning rate: weights:   1.000e-03    
2023-03-28 17:56:05,396 			Last test performance: 78.54%
2023-03-28 17:56:05,396 ----------------
2023-03-28 17:56:05,585   2   =>  89   		Training 486 pattern with 81.88% 	Forward time: 	 0.16 sec
2023-03-28 17:56:05,585 			Loss:    2.056e-02    			Backward time: 	 0.02 sec 
2023-03-28 17:56:05,729 			Learning rate: weights:   1.000e-03    
2023-03-28 17:56:05,729 			Last test performance: 78.54%
2023-03-28 17:56:05,729 ----------------
2023-03-28 17:56:05,912   2   =>  90   		Training 486 pattern with 78.33% 	Forward time: 	 0.16 sec
2023-03-28 17:56:05,912 			Loss:    2.190e-02    			Backward time: 	 0.02 sec 
2023-03-28 17:56:06,098 			Learning rate: weights:   1.000e-03    
2023-03-28 17:56:06,118 			Last test performance: 78.54%
2023-03-28 17:56:06,118 ----------------
2023-03-28 17:56:06,266   2   =>  91   		Training 486 pattern with 79.79% 	Forward time: 	 0.13 sec
2023-03-28 17:56:06,266 			Loss:    2.132e-02    			Backward time: 	 0.03 sec 
2023-03-28 17:56:06,388 			Learning rate: weights:   1.000e-03    
2023-03-28 17:56:06,388 			Last test performance: 78.54%
2023-03-28 17:56:06,389 ----------------
2023-03-28 17:56:06,548   2   =>  92   		Training 486 pattern with 82.50% 	Forward time: 	 0.14 sec
2023-03-28 17:56:06,548 			Loss:    2.068e-02    			Backward time: 	 0.01 sec 
2023-03-28 17:56:06,679 			Learning rate: weights:   1.000e-03    
2023-03-28 17:56:06,679 			Last test performance: 78.54%
2023-03-28 17:56:06,679 ----------------
2023-03-28 17:56:06,831   2   =>  93   		Training 486 pattern with 79.38% 	Forward time: 	 0.12 sec
2023-03-28 17:56:06,831 			Loss:    2.193e-02    			Backward time: 	 0.03 sec 
2023-03-28 17:56:06,967 			Learning rate: weights:   1.000e-03    
2023-03-28 17:56:06,967 			Last test performance: 78.54%
2023-03-28 17:56:06,967 ----------------
2023-03-28 17:56:07,106   2   =>  94   		Training 486 pattern with 78.33% 	Forward time: 	 0.12 sec
2023-03-28 17:56:07,106 			Loss:    2.446e-02    			Backward time: 	 0.01 sec 
2023-03-28 17:56:07,244 			Learning rate: weights:   1.000e-03    
2023-03-28 17:56:07,244 			Last test performance: 78.54%
2023-03-28 17:56:07,244 ----------------
2023-03-28 17:56:07,395   2   =>  95   		Training 486 pattern with 77.92% 	Forward time: 	 0.11 sec
2023-03-28 17:56:07,395 			Loss:    2.311e-02    			Backward time: 	 0.04 sec 
2023-03-28 17:56:07,444 			Learning rate: weights:   1.000e-03    
2023-03-28 17:56:07,445 			Last test performance: 78.54%
2023-03-28 17:56:07,445 ----------------
2023-03-28 17:56:07,637   2   =>  96   		Training 486 pattern with 80.21% 	Forward time: 	 0.14 sec
2023-03-28 17:56:07,637 			Loss:    2.249e-02    			Backward time: 	 0.04 sec 
2023-03-28 17:56:07,728 			Learning rate: weights:   1.000e-03    
2023-03-28 17:56:07,728 			Last test performance: 78.54%
2023-03-28 17:56:07,728 ----------------
2023-03-28 17:56:07,928   2   =>  97   		Training 486 pattern with 80.00% 	Forward time: 	 0.17 sec
2023-03-28 17:56:07,928 			Loss:    2.111e-02    			Backward time: 	 0.02 sec 
2023-03-28 17:56:08,082 			Learning rate: weights:   1.000e-03    
2023-03-28 17:56:08,083 			Last test performance: 78.54%
2023-03-28 17:56:08,083 ----------------
2023-03-28 17:56:08,252   2   =>  98   		Training 486 pattern with 76.88% 	Forward time: 	 0.12 sec
2023-03-28 17:56:08,252 			Loss:    2.376e-02    			Backward time: 	 0.04 sec 
2023-03-28 17:56:08,366 			Learning rate: weights:   1.000e-03    
2023-03-28 17:56:08,366 			Last test performance: 78.54%
2023-03-28 17:56:08,366 ----------------
2023-03-28 17:56:08,524   2   =>  99   		Training 486 pattern with 81.67% 	Forward time: 	 0.11 sec
2023-03-28 17:56:08,524 			Loss:    2.088e-02    			Backward time: 	 0.04 sec 
2023-03-28 17:56:08,566 			Learning rate: weights:   1.000e-03    
2023-03-28 17:56:08,566 			Last test performance: 78.54%
2023-03-28 17:56:08,566 ----------------
2023-03-28 17:56:08,779   2   => 100   		Training 486 pattern with 76.67% 	Forward time: 	 0.17 sec
2023-03-28 17:56:08,779 			Loss:    2.569e-02    			Backward time: 	 0.03 sec 
2023-03-28 17:56:08,866 			Learning rate: weights:   1.000e-03    
2023-03-28 17:56:08,866 			Last test performance: 78.54%
2023-03-28 17:56:08,866 ----------------
2023-03-28 17:56:09,118   2   => 101   		Training 486 pattern with 78.54% 	Forward time: 	 0.19 sec
2023-03-28 17:56:09,118 			Loss:    2.470e-02    			Backward time: 	 0.05 sec 
2023-03-28 17:56:09,175 			Learning rate: weights:   1.000e-03    
2023-03-28 17:56:09,175 			Last test performance: 78.54%
2023-03-28 17:56:09,175 ----------------
2023-03-28 17:56:09,314   2   => 102   		Training 486 pattern with 82.92% 	Forward time: 	 0.12 sec
2023-03-28 17:56:09,314 			Loss:    1.971e-02    			Backward time: 	 0.01 sec 
2023-03-28 17:56:09,407 			Learning rate: weights:   1.000e-03    
2023-03-28 17:56:09,407 			Last test performance: 78.54%
2023-03-28 17:56:09,407 ----------------
2023-03-28 17:56:09,581   2   => 103   		Training 486 pattern with 79.79% 	Forward time: 	 0.13 sec
2023-03-28 17:56:09,581 			Loss:    2.166e-02    			Backward time: 	 0.04 sec 
2023-03-28 17:56:09,706 			Learning rate: weights:   1.000e-03    
2023-03-28 17:56:09,706 			Last test performance: 78.54%
2023-03-28 17:56:09,706 ----------------
2023-03-28 17:56:09,865   2   => 104   		Training 486 pattern with 83.96% 	Forward time: 	 0.11 sec
2023-03-28 17:56:09,865 			Loss:    1.956e-02    			Backward time: 	 0.04 sec 
2023-03-28 17:56:10,019 			Learning rate: weights:   1.000e-03    
2023-03-28 17:56:10,019 			Last test performance: 78.54%
2023-03-28 17:56:10,019 ----------------
2023-03-28 17:56:10,165   2   => 105   		Training 486 pattern with 74.38% 	Forward time: 	 0.11 sec
2023-03-28 17:56:10,165 			Loss:    2.591e-02    			Backward time: 	 0.04 sec 
2023-03-28 17:56:10,214 			Learning rate: weights:   1.000e-03    
2023-03-28 17:56:10,214 			Last test performance: 78.54%
2023-03-28 17:56:10,214 ----------------
2023-03-28 17:56:10,440   2   => 106   		Training 486 pattern with 78.33% 	Forward time: 	 0.19 sec
2023-03-28 17:56:10,440 			Loss:    2.368e-02    			Backward time: 	 0.02 sec 
2023-03-28 17:56:10,519 			Learning rate: weights:   1.000e-03    
2023-03-28 17:56:10,519 			Last test performance: 78.54%
2023-03-28 17:56:10,519 ----------------
2023-03-28 17:56:10,753   2   => 107   		Training 486 pattern with 78.54% 	Forward time: 	 0.18 sec
2023-03-28 17:56:10,753 			Loss:    2.227e-02    			Backward time: 	 0.04 sec 
2023-03-28 17:56:10,835 			Learning rate: weights:   1.000e-03    
2023-03-28 17:56:10,835 			Last test performance: 78.54%
2023-03-28 17:56:10,835 ----------------
2023-03-28 17:56:11,036   2   => 108   		Training 486 pattern with 81.25% 	Forward time: 	 0.17 sec
2023-03-28 17:56:11,036 			Loss:    2.129e-02    			Backward time: 	 0.02 sec 
2023-03-28 17:56:11,168 			Learning rate: weights:   1.000e-03    
2023-03-28 17:56:11,168 			Last test performance: 78.54%
2023-03-28 17:56:11,168 ----------------
2023-03-28 17:56:11,337   2   => 109   		Training 486 pattern with 78.75% 	Forward time: 	 0.14 sec
2023-03-28 17:56:11,337 			Loss:    2.456e-02    			Backward time: 	 0.02 sec 
2023-03-28 17:56:11,479 			Learning rate: weights:   1.000e-03    
2023-03-28 17:56:11,479 			Last test performance: 78.54%
2023-03-28 17:56:11,479 ----------------
2023-03-28 17:56:11,629   2   => 110   		Training 486 pattern with 81.88% 	Forward time: 	 0.13 sec
2023-03-28 17:56:11,630 			Loss:    1.991e-02    			Backward time: 	 0.01 sec 
2023-03-28 17:56:11,782 			Learning rate: weights:   1.000e-03    
2023-03-28 17:56:11,783 			Last test performance: 78.54%
2023-03-28 17:56:11,783 ----------------
2023-03-28 17:56:11,934   2   => 111   		Training 486 pattern with 76.25% 	Forward time: 	 0.11 sec
2023-03-28 17:56:11,934 			Loss:    2.724e-02    			Backward time: 	 0.04 sec 
2023-03-28 17:56:12,066 			Learning rate: weights:   1.000e-03    
2023-03-28 17:56:12,066 			Last test performance: 78.54%
2023-03-28 17:56:12,066 ----------------
2023-03-28 17:56:12,263   2   => 112   		Training 486 pattern with 80.00% 	Forward time: 	 0.17 sec
2023-03-28 17:56:12,263 			Loss:    2.348e-02    			Backward time: 	 0.02 sec 
2023-03-28 17:56:12,363 			Learning rate: weights:   1.000e-03    
2023-03-28 17:56:12,363 			Last test performance: 78.54%
2023-03-28 17:56:12,363 ----------------
2023-03-28 17:56:12,538   2   => 113   		Training 486 pattern with 78.75% 	Forward time: 	 0.14 sec
2023-03-28 17:56:12,539 			Loss:    2.222e-02    			Backward time: 	 0.03 sec 
2023-03-28 17:56:12,579 			Learning rate: weights:   1.000e-03    
2023-03-28 17:56:12,579 			Last test performance: 78.54%
2023-03-28 17:56:12,579 ----------------
2023-03-28 17:56:12,777   2   => 114   		Training 486 pattern with 81.46% 	Forward time: 	 0.17 sec
2023-03-28 17:56:12,777 			Loss:    2.130e-02    			Backward time: 	 0.02 sec 
2023-03-28 17:56:12,878 			Learning rate: weights:   1.000e-03    
2023-03-28 17:56:12,878 			Last test performance: 78.54%
2023-03-28 17:56:12,878 ----------------
2023-03-28 17:56:13,015   2   => 115   		Training 486 pattern with 81.04% 	Forward time: 	 0.12 sec
2023-03-28 17:56:13,015 			Loss:    2.106e-02    			Backward time: 	 0.01 sec 
2023-03-28 17:56:13,128 			Learning rate: weights:   1.000e-03    
2023-03-28 17:56:13,128 			Last test performance: 78.54%
2023-03-28 17:56:13,128 ----------------
2023-03-28 17:56:13,270   2   => 116   		Training 486 pattern with 82.08% 	Forward time: 	 0.12 sec
2023-03-28 17:56:13,270 			Loss:    2.107e-02    			Backward time: 	 0.01 sec 
2023-03-28 17:56:13,401 			Learning rate: weights:   1.000e-03    
2023-03-28 17:56:13,401 			Last test performance: 78.54%
2023-03-28 17:56:13,401 ----------------
2023-03-28 17:56:13,570   2   => 117   		Training 486 pattern with 80.21% 	Forward time: 	 0.12 sec
2023-03-28 17:56:13,570 			Loss:    2.190e-02    			Backward time: 	 0.04 sec 
2023-03-28 17:56:13,672 			Learning rate: weights:   1.000e-03    
2023-03-28 17:56:13,672 			Last test performance: 78.54%
2023-03-28 17:56:13,672 ----------------
2023-03-28 17:56:13,880   2   => 118   		Training 486 pattern with 79.58% 	Forward time: 	 0.14 sec
2023-03-28 17:56:13,880 			Loss:    2.126e-02    			Backward time: 	 0.06 sec 
2023-03-28 17:56:13,964 			Learning rate: weights:   1.000e-03    
2023-03-28 17:56:13,964 			Last test performance: 78.54%
2023-03-28 17:56:13,964 ----------------
2023-03-28 17:56:14,176   2   => 119   		Training 486 pattern with 81.67% 	Forward time: 	 0.19 sec
2023-03-28 17:56:14,176 			Loss:    2.148e-02    			Backward time: 	 0.02 sec 
2023-03-28 17:56:14,276 			Learning rate: weights:   1.000e-03    
2023-03-28 17:56:14,277 			Last test performance: 78.54%
2023-03-28 17:56:14,277 ----------------
2023-03-28 17:56:14,503   2   => 120   		Training 486 pattern with 82.08% 	Forward time: 	 0.17 sec
2023-03-28 17:56:14,504 			Loss:    2.004e-02    			Backward time: 	 0.05 sec 
2023-03-28 17:56:14,604 			Learning rate: weights:   1.000e-03    
2023-03-28 17:56:14,604 			Last test performance: 78.54%
2023-03-28 17:56:14,604 ----------------
2023-03-28 17:56:14,830   2   => 121   		Training 486 pattern with 75.83% 	Forward time: 	 0.19 sec
2023-03-28 17:56:14,830 			Loss:    2.453e-02    			Backward time: 	 0.02 sec 
2023-03-28 17:56:15,088 			Learning rate: weights:   1.000e-03    
2023-03-28 17:56:15,088 			Last test performance: 78.54%
2023-03-28 17:56:15,088 ----------------
2023-03-28 17:56:15,227   2   => 122   		Training 486 pattern with 80.00% 	Forward time: 	 0.12 sec
2023-03-28 17:56:15,227 			Loss:    2.299e-02    			Backward time: 	 0.01 sec 
2023-03-28 17:56:15,265 			Learning rate: weights:   1.000e-03    
2023-03-28 17:56:15,266 			Last test performance: 78.54%
2023-03-28 17:56:15,266 ----------------
2023-03-28 17:56:15,518   2   => 123   		Training 486 pattern with 81.25% 	Forward time: 	 0.21 sec
2023-03-28 17:56:15,518 			Loss:    2.153e-02    			Backward time: 	 0.03 sec 
2023-03-28 17:56:15,569 			Learning rate: weights:   1.000e-03    
2023-03-28 17:56:15,569 			Last test performance: 78.54%
2023-03-28 17:56:15,569 ----------------
2023-03-28 17:56:15,729   2   => 124   		Training 486 pattern with 80.21% 	Forward time: 	 0.13 sec
2023-03-28 17:56:15,729 			Loss:    2.061e-02    			Backward time: 	 0.02 sec 
2023-03-28 17:56:15,830 
2023-03-28 17:56:15,830 Testing:
2023-03-28 17:56:15,835 		24 of 10000 with 79.17% 	 Time used:  0.00 sec
2023-03-28 17:56:15,840 		48 of 10000 with 77.08% 	 Time used:  0.00 sec
2023-03-28 17:56:15,844 		72 of 10000 with 75.00% 	 Time used:  0.00 sec
2023-03-28 17:56:15,848 		96 of 10000 with 77.08% 	 Time used:  0.00 sec
2023-03-28 17:56:15,853 		120 of 10000 with 78.33% 	 Time used:  0.00 sec
2023-03-28 17:56:15,858 		144 of 10000 with 79.86% 	 Time used:  0.01 sec
2023-03-28 17:56:15,863 		168 of 10000 with 79.76% 	 Time used:  0.00 sec
2023-03-28 17:56:15,868 		192 of 10000 with 81.25% 	 Time used:  0.00 sec
2023-03-28 17:56:15,873 		216 of 10000 with 82.87% 	 Time used:  0.00 sec
2023-03-28 17:56:15,877 		240 of 10000 with 83.33% 	 Time used:  0.00 sec
2023-03-28 17:56:15,882 		264 of 10000 with 83.71% 	 Time used:  0.00 sec
2023-03-28 17:56:15,886 		288 of 10000 with 83.68% 	 Time used:  0.00 sec
2023-03-28 17:56:15,891 		312 of 10000 with 84.29% 	 Time used:  0.00 sec
2023-03-28 17:56:15,895 		336 of 10000 with 83.63% 	 Time used:  0.00 sec
2023-03-28 17:56:15,899 		360 of 10000 with 83.89% 	 Time used:  0.00 sec
2023-03-28 17:56:15,904 		384 of 10000 with 84.11% 	 Time used:  0.00 sec
2023-03-28 17:56:15,908 		408 of 10000 with 84.07% 	 Time used:  0.00 sec
2023-03-28 17:56:15,913 		432 of 10000 with 84.03% 	 Time used:  0.00 sec
2023-03-28 17:56:15,916 		456 of 10000 with 83.55% 	 Time used:  0.00 sec
2023-03-28 17:56:15,919 		480 of 10000 with 83.33% 	 Time used:  0.00 sec
2023-03-28 17:56:15,921 		504 of 10000 with 83.13% 	 Time used:  0.00 sec
2023-03-28 17:56:15,923 		528 of 10000 with 83.14% 	 Time used:  0.00 sec
2023-03-28 17:56:15,925 		552 of 10000 with 83.51% 	 Time used:  0.00 sec
2023-03-28 17:56:15,928 		576 of 10000 with 83.51% 	 Time used:  0.00 sec
2023-03-28 17:56:15,930 		600 of 10000 with 83.00% 	 Time used:  0.00 sec
2023-03-28 17:56:15,932 		624 of 10000 with 83.17% 	 Time used:  0.00 sec
2023-03-28 17:56:15,934 		648 of 10000 with 83.18% 	 Time used:  0.00 sec
2023-03-28 17:56:15,936 		672 of 10000 with 83.04% 	 Time used:  0.00 sec
2023-03-28 17:56:15,939 		696 of 10000 with 82.90% 	 Time used:  0.00 sec
2023-03-28 17:56:15,941 		720 of 10000 with 83.19% 	 Time used:  0.00 sec
2023-03-28 17:56:15,943 		744 of 10000 with 83.06% 	 Time used:  0.00 sec
2023-03-28 17:56:15,945 		768 of 10000 with 82.94% 	 Time used:  0.00 sec
2023-03-28 17:56:15,948 		792 of 10000 with 83.21% 	 Time used:  0.00 sec
2023-03-28 17:56:15,950 		816 of 10000 with 83.09% 	 Time used:  0.00 sec
2023-03-28 17:56:15,952 		840 of 10000 with 83.10% 	 Time used:  0.00 sec
2023-03-28 17:56:15,954 		864 of 10000 with 83.22% 	 Time used:  0.00 sec
2023-03-28 17:56:15,956 		888 of 10000 with 83.45% 	 Time used:  0.00 sec
2023-03-28 17:56:15,959 		912 of 10000 with 83.11% 	 Time used:  0.00 sec
2023-03-28 17:56:15,961 		936 of 10000 with 83.33% 	 Time used:  0.00 sec
2023-03-28 17:56:15,963 		960 of 10000 with 83.33% 	 Time used:  0.00 sec
2023-03-28 17:56:15,965 		984 of 10000 with 82.93% 	 Time used:  0.00 sec
2023-03-28 17:56:15,967 		1008 of 10000 with 82.74% 	 Time used:  0.00 sec
2023-03-28 17:56:15,970 		1032 of 10000 with 82.75% 	 Time used:  0.00 sec
2023-03-28 17:56:15,972 		1056 of 10000 with 82.86% 	 Time used:  0.00 sec
2023-03-28 17:56:15,974 		1080 of 10000 with 82.78% 	 Time used:  0.00 sec
2023-03-28 17:56:15,976 		1104 of 10000 with 82.88% 	 Time used:  0.00 sec
2023-03-28 17:56:15,978 		1128 of 10000 with 82.80% 	 Time used:  0.00 sec
2023-03-28 17:56:15,980 		1152 of 10000 with 82.73% 	 Time used:  0.00 sec
2023-03-28 17:56:15,983 		1176 of 10000 with 82.65% 	 Time used:  0.00 sec
2023-03-28 17:56:15,985 		1200 of 10000 with 82.42% 	 Time used:  0.00 sec
2023-03-28 17:56:15,987 		1224 of 10000 with 82.52% 	 Time used:  0.00 sec
2023-03-28 17:56:15,989 		1248 of 10000 with 82.45% 	 Time used:  0.00 sec
2023-03-28 17:56:15,991 		1272 of 10000 with 82.31% 	 Time used:  0.00 sec
2023-03-28 17:56:15,994 		1296 of 10000 with 82.41% 	 Time used:  0.00 sec
2023-03-28 17:56:15,996 		1320 of 10000 with 82.35% 	 Time used:  0.00 sec
2023-03-28 17:56:15,998 		1344 of 10000 with 82.37% 	 Time used:  0.00 sec
2023-03-28 17:56:16,000 		1368 of 10000 with 82.31% 	 Time used:  0.00 sec
2023-03-28 17:56:16,003 		1392 of 10000 with 82.11% 	 Time used:  0.00 sec
2023-03-28 17:56:16,005 		1416 of 10000 with 82.27% 	 Time used:  0.00 sec
2023-03-28 17:56:16,007 		1440 of 10000 with 82.43% 	 Time used:  0.00 sec
2023-03-28 17:56:16,009 		1464 of 10000 with 82.45% 	 Time used:  0.00 sec
2023-03-28 17:56:16,011 		1488 of 10000 with 82.46% 	 Time used:  0.00 sec
2023-03-28 17:56:16,014 		1512 of 10000 with 82.61% 	 Time used:  0.00 sec
2023-03-28 17:56:16,017 		1536 of 10000 with 82.62% 	 Time used:  0.00 sec
2023-03-28 17:56:16,019 		1560 of 10000 with 82.69% 	 Time used:  0.00 sec
2023-03-28 17:56:16,021 		1584 of 10000 with 82.77% 	 Time used:  0.00 sec
2023-03-28 17:56:16,023 		1608 of 10000 with 82.84% 	 Time used:  0.00 sec
2023-03-28 17:56:16,026 		1632 of 10000 with 82.78% 	 Time used:  0.00 sec
2023-03-28 17:56:16,028 		1656 of 10000 with 82.79% 	 Time used:  0.00 sec
2023-03-28 17:56:16,030 		1680 of 10000 with 82.80% 	 Time used:  0.00 sec
2023-03-28 17:56:16,032 		1704 of 10000 with 82.86% 	 Time used:  0.00 sec
2023-03-28 17:56:16,034 		1728 of 10000 with 82.70% 	 Time used:  0.00 sec
2023-03-28 17:56:16,037 		1752 of 10000 with 82.65% 	 Time used:  0.00 sec
2023-03-28 17:56:16,039 		1776 of 10000 with 82.83% 	 Time used:  0.00 sec
2023-03-28 17:56:16,041 		1800 of 10000 with 82.83% 	 Time used:  0.00 sec
2023-03-28 17:56:16,044 		1824 of 10000 with 82.84% 	 Time used:  0.00 sec
2023-03-28 17:56:16,047 		1848 of 10000 with 82.79% 	 Time used:  0.00 sec
2023-03-28 17:56:16,049 		1872 of 10000 with 82.75% 	 Time used:  0.00 sec
2023-03-28 17:56:16,051 		1896 of 10000 with 82.81% 	 Time used:  0.00 sec
2023-03-28 17:56:16,053 		1920 of 10000 with 82.92% 	 Time used:  0.00 sec
2023-03-28 17:56:16,055 		1944 of 10000 with 82.92% 	 Time used:  0.00 sec
2023-03-28 17:56:16,058 		1968 of 10000 with 82.83% 	 Time used:  0.00 sec
2023-03-28 17:56:16,060 		1992 of 10000 with 82.88% 	 Time used:  0.00 sec
2023-03-28 17:56:16,062 		2016 of 10000 with 82.94% 	 Time used:  0.00 sec
2023-03-28 17:56:16,064 		2040 of 10000 with 82.84% 	 Time used:  0.00 sec
2023-03-28 17:56:16,066 		2064 of 10000 with 82.95% 	 Time used:  0.00 sec
2023-03-28 17:56:16,068 		2088 of 10000 with 82.90% 	 Time used:  0.00 sec
2023-03-28 17:56:16,071 		2112 of 10000 with 82.72% 	 Time used:  0.00 sec
2023-03-28 17:56:16,073 		2136 of 10000 with 82.87% 	 Time used:  0.00 sec
2023-03-28 17:56:16,075 		2160 of 10000 with 82.82% 	 Time used:  0.00 sec
2023-03-28 17:56:16,078 		2184 of 10000 with 82.83% 	 Time used:  0.00 sec
2023-03-28 17:56:16,080 		2208 of 10000 with 82.79% 	 Time used:  0.00 sec
2023-03-28 17:56:16,082 		2232 of 10000 with 82.89% 	 Time used:  0.00 sec
2023-03-28 17:56:16,084 		2256 of 10000 with 82.98% 	 Time used:  0.00 sec
2023-03-28 17:56:16,086 		2280 of 10000 with 82.98% 	 Time used:  0.00 sec
2023-03-28 17:56:16,089 		2304 of 10000 with 82.81% 	 Time used:  0.00 sec
2023-03-28 17:56:16,091 		2328 of 10000 with 82.73% 	 Time used:  0.00 sec
2023-03-28 17:56:16,093 		2352 of 10000 with 82.87% 	 Time used:  0.00 sec
2023-03-28 17:56:16,095 		2376 of 10000 with 82.91% 	 Time used:  0.00 sec
2023-03-28 17:56:16,098 		2400 of 10000 with 82.96% 	 Time used:  0.00 sec
2023-03-28 17:56:16,101 		2424 of 10000 with 82.88% 	 Time used:  0.00 sec
2023-03-28 17:56:16,104 		2448 of 10000 with 82.84% 	 Time used:  0.00 sec
2023-03-28 17:56:16,107 		2472 of 10000 with 82.81% 	 Time used:  0.00 sec
2023-03-28 17:56:16,109 		2496 of 10000 with 82.77% 	 Time used:  0.00 sec
2023-03-28 17:56:16,111 		2520 of 10000 with 82.70% 	 Time used:  0.00 sec
2023-03-28 17:56:16,113 		2544 of 10000 with 82.70% 	 Time used:  0.00 sec
2023-03-28 17:56:16,116 		2568 of 10000 with 82.79% 	 Time used:  0.00 sec
2023-03-28 17:56:16,118 		2592 of 10000 with 82.75% 	 Time used:  0.00 sec
2023-03-28 17:56:16,120 		2616 of 10000 with 82.65% 	 Time used:  0.00 sec
2023-03-28 17:56:16,122 		2640 of 10000 with 82.65% 	 Time used:  0.00 sec
2023-03-28 17:56:16,124 		2664 of 10000 with 82.51% 	 Time used:  0.00 sec
2023-03-28 17:56:16,127 		2688 of 10000 with 82.59% 	 Time used:  0.00 sec
2023-03-28 17:56:16,129 		2712 of 10000 with 82.49% 	 Time used:  0.00 sec
2023-03-28 17:56:16,131 		2736 of 10000 with 82.46% 	 Time used:  0.00 sec
2023-03-28 17:56:16,133 		2760 of 10000 with 82.39% 	 Time used:  0.00 sec
2023-03-28 17:56:16,140 		2784 of 10000 with 82.40% 	 Time used:  0.01 sec
2023-03-28 17:56:16,144 		2808 of 10000 with 82.44% 	 Time used:  0.00 sec
2023-03-28 17:56:16,146 		2832 of 10000 with 82.49% 	 Time used:  0.00 sec
2023-03-28 17:56:16,148 		2856 of 10000 with 82.46% 	 Time used:  0.00 sec
2023-03-28 17:56:16,151 		2880 of 10000 with 82.43% 	 Time used:  0.00 sec
2023-03-28 17:56:16,153 		2904 of 10000 with 82.30% 	 Time used:  0.00 sec
2023-03-28 17:56:16,156 		2928 of 10000 with 82.14% 	 Time used:  0.00 sec
2023-03-28 17:56:16,161 		2952 of 10000 with 82.15% 	 Time used:  0.00 sec
2023-03-28 17:56:16,167 		2976 of 10000 with 82.19% 	 Time used:  0.01 sec
2023-03-28 17:56:16,173 		3000 of 10000 with 82.03% 	 Time used:  0.01 sec
2023-03-28 17:56:16,180 		3024 of 10000 with 82.04% 	 Time used:  0.01 sec
2023-03-28 17:56:16,186 		3048 of 10000 with 81.99% 	 Time used:  0.01 sec
2023-03-28 17:56:16,192 		3072 of 10000 with 82.00% 	 Time used:  0.01 sec
2023-03-28 17:56:16,198 		3096 of 10000 with 81.98% 	 Time used:  0.00 sec
2023-03-28 17:56:16,202 		3120 of 10000 with 82.02% 	 Time used:  0.00 sec
2023-03-28 17:56:16,204 		3144 of 10000 with 82.03% 	 Time used:  0.00 sec
2023-03-28 17:56:16,208 		3168 of 10000 with 82.01% 	 Time used:  0.00 sec
2023-03-28 17:56:16,226 		3192 of 10000 with 81.89% 	 Time used:  0.02 sec
2023-03-28 17:56:16,240 		3216 of 10000 with 81.84% 	 Time used:  0.01 sec
2023-03-28 17:56:16,244 		3240 of 10000 with 81.79% 	 Time used:  0.00 sec
2023-03-28 17:56:16,247 		3264 of 10000 with 81.74% 	 Time used:  0.00 sec
2023-03-28 17:56:16,251 		3288 of 10000 with 81.69% 	 Time used:  0.00 sec
2023-03-28 17:56:16,254 		3312 of 10000 with 81.67% 	 Time used:  0.00 sec
2023-03-28 17:56:16,257 		3336 of 10000 with 81.68% 	 Time used:  0.00 sec
2023-03-28 17:56:16,262 		3360 of 10000 with 81.67% 	 Time used:  0.00 sec
2023-03-28 17:56:16,265 		3384 of 10000 with 81.68% 	 Time used:  0.00 sec
2023-03-28 17:56:16,268 		3408 of 10000 with 81.75% 	 Time used:  0.00 sec
2023-03-28 17:56:16,271 		3432 of 10000 with 81.76% 	 Time used:  0.00 sec
2023-03-28 17:56:16,273 		3456 of 10000 with 81.74% 	 Time used:  0.00 sec
2023-03-28 17:56:16,275 		3480 of 10000 with 81.58% 	 Time used:  0.00 sec
2023-03-28 17:56:16,278 		3504 of 10000 with 81.54% 	 Time used:  0.00 sec
2023-03-28 17:56:16,280 		3528 of 10000 with 81.63% 	 Time used:  0.00 sec
2023-03-28 17:56:16,282 		3552 of 10000 with 81.59% 	 Time used:  0.00 sec
2023-03-28 17:56:16,284 		3576 of 10000 with 81.57% 	 Time used:  0.00 sec
2023-03-28 17:56:16,287 		3600 of 10000 with 81.67% 	 Time used:  0.00 sec
2023-03-28 17:56:16,289 		3624 of 10000 with 81.71% 	 Time used:  0.00 sec
2023-03-28 17:56:16,291 		3648 of 10000 with 81.72% 	 Time used:  0.00 sec
2023-03-28 17:56:16,293 		3672 of 10000 with 81.67% 	 Time used:  0.00 sec
2023-03-28 17:56:16,296 		3696 of 10000 with 81.74% 	 Time used:  0.00 sec
2023-03-28 17:56:16,298 		3720 of 10000 with 81.75% 	 Time used:  0.00 sec
2023-03-28 17:56:16,300 		3744 of 10000 with 81.73% 	 Time used:  0.00 sec
2023-03-28 17:56:16,302 		3768 of 10000 with 81.79% 	 Time used:  0.00 sec
2023-03-28 17:56:16,305 		3792 of 10000 with 81.88% 	 Time used:  0.00 sec
2023-03-28 17:56:16,307 		3816 of 10000 with 81.76% 	 Time used:  0.00 sec
2023-03-28 17:56:16,309 		3840 of 10000 with 81.74% 	 Time used:  0.00 sec
2023-03-28 17:56:16,311 		3864 of 10000 with 81.86% 	 Time used:  0.00 sec
2023-03-28 17:56:16,313 		3888 of 10000 with 81.74% 	 Time used:  0.00 sec
2023-03-28 17:56:16,316 		3912 of 10000 with 81.77% 	 Time used:  0.00 sec
2023-03-28 17:56:16,318 		3936 of 10000 with 81.76% 	 Time used:  0.00 sec
2023-03-28 17:56:16,320 		3960 of 10000 with 81.72% 	 Time used:  0.00 sec
2023-03-28 17:56:16,322 		3984 of 10000 with 81.65% 	 Time used:  0.00 sec
2023-03-28 17:56:16,325 		4008 of 10000 with 81.71% 	 Time used:  0.00 sec
2023-03-28 17:56:16,327 		4032 of 10000 with 81.67% 	 Time used:  0.00 sec
2023-03-28 17:56:16,329 		4056 of 10000 with 81.66% 	 Time used:  0.00 sec
2023-03-28 17:56:16,331 		4080 of 10000 with 81.59% 	 Time used:  0.00 sec
2023-03-28 17:56:16,333 		4104 of 10000 with 81.53% 	 Time used:  0.00 sec
2023-03-28 17:56:16,336 		4128 of 10000 with 81.49% 	 Time used:  0.00 sec
2023-03-28 17:56:16,338 		4152 of 10000 with 81.50% 	 Time used:  0.00 sec
2023-03-28 17:56:16,340 		4176 of 10000 with 81.47% 	 Time used:  0.00 sec
2023-03-28 17:56:16,342 		4200 of 10000 with 81.45% 	 Time used:  0.00 sec
2023-03-28 17:56:16,344 		4224 of 10000 with 81.51% 	 Time used:  0.00 sec
2023-03-28 17:56:16,347 		4248 of 10000 with 81.52% 	 Time used:  0.00 sec
2023-03-28 17:56:16,349 		4272 of 10000 with 81.46% 	 Time used:  0.00 sec
2023-03-28 17:56:16,351 		4296 of 10000 with 81.52% 	 Time used:  0.00 sec
2023-03-28 17:56:16,353 		4320 of 10000 with 81.57% 	 Time used:  0.00 sec
2023-03-28 17:56:16,355 		4344 of 10000 with 81.65% 	 Time used:  0.00 sec
2023-03-28 17:56:16,358 		4368 of 10000 with 81.68% 	 Time used:  0.00 sec
2023-03-28 17:56:16,360 		4392 of 10000 with 81.74% 	 Time used:  0.00 sec
2023-03-28 17:56:16,362 		4416 of 10000 with 81.73% 	 Time used:  0.00 sec
2023-03-28 17:56:16,364 		4440 of 10000 with 81.78% 	 Time used:  0.00 sec
2023-03-28 17:56:16,366 		4464 of 10000 with 81.85% 	 Time used:  0.00 sec
2023-03-28 17:56:16,369 		4488 of 10000 with 81.89% 	 Time used:  0.00 sec
2023-03-28 17:56:16,371 		4512 of 10000 with 81.91% 	 Time used:  0.00 sec
2023-03-28 17:56:16,373 		4536 of 10000 with 81.97% 	 Time used:  0.00 sec
2023-03-28 17:56:16,375 		4560 of 10000 with 82.00% 	 Time used:  0.00 sec
2023-03-28 17:56:16,377 		4584 of 10000 with 82.07% 	 Time used:  0.00 sec
2023-03-28 17:56:16,379 		4608 of 10000 with 82.10% 	 Time used:  0.00 sec
2023-03-28 17:56:16,382 		4632 of 10000 with 82.15% 	 Time used:  0.00 sec
2023-03-28 17:56:16,384 		4656 of 10000 with 82.13% 	 Time used:  0.00 sec
2023-03-28 17:56:16,386 		4680 of 10000 with 82.07% 	 Time used:  0.00 sec
2023-03-28 17:56:16,388 		4704 of 10000 with 82.04% 	 Time used:  0.00 sec
2023-03-28 17:56:16,391 		4728 of 10000 with 82.06% 	 Time used:  0.00 sec
2023-03-28 17:56:16,393 		4752 of 10000 with 82.05% 	 Time used:  0.00 sec
2023-03-28 17:56:16,395 		4776 of 10000 with 82.08% 	 Time used:  0.00 sec
2023-03-28 17:56:16,397 		4800 of 10000 with 82.06% 	 Time used:  0.00 sec
2023-03-28 17:56:16,399 		4824 of 10000 with 82.09% 	 Time used:  0.00 sec
2023-03-28 17:56:16,401 		4848 of 10000 with 82.10% 	 Time used:  0.00 sec
2023-03-28 17:56:16,404 		4872 of 10000 with 82.12% 	 Time used:  0.00 sec
2023-03-28 17:56:16,406 		4896 of 10000 with 82.09% 	 Time used:  0.00 sec
2023-03-28 17:56:16,408 		4920 of 10000 with 82.07% 	 Time used:  0.00 sec
2023-03-28 17:56:16,411 		4944 of 10000 with 82.06% 	 Time used:  0.00 sec
2023-03-28 17:56:16,413 		4968 of 10000 with 82.07% 	 Time used:  0.00 sec
2023-03-28 17:56:16,415 		4992 of 10000 with 82.11% 	 Time used:  0.00 sec
2023-03-28 17:56:16,417 		5016 of 10000 with 82.06% 	 Time used:  0.00 sec
2023-03-28 17:56:16,419 		5040 of 10000 with 82.08% 	 Time used:  0.00 sec
2023-03-28 17:56:16,422 		5064 of 10000 with 82.07% 	 Time used:  0.00 sec
2023-03-28 17:56:16,424 		5088 of 10000 with 82.04% 	 Time used:  0.00 sec
2023-03-28 17:56:16,426 		5112 of 10000 with 81.96% 	 Time used:  0.00 sec
2023-03-28 17:56:16,428 		5136 of 10000 with 81.97% 	 Time used:  0.00 sec
2023-03-28 17:56:16,430 		5160 of 10000 with 81.96% 	 Time used:  0.00 sec
2023-03-28 17:56:16,433 		5184 of 10000 with 81.93% 	 Time used:  0.00 sec
2023-03-28 17:56:16,435 		5208 of 10000 with 81.93% 	 Time used:  0.00 sec
2023-03-28 17:56:16,437 		5232 of 10000 with 81.96% 	 Time used:  0.00 sec
2023-03-28 17:56:16,439 		5256 of 10000 with 81.94% 	 Time used:  0.00 sec
2023-03-28 17:56:16,441 		5280 of 10000 with 81.97% 	 Time used:  0.00 sec
2023-03-28 17:56:16,444 		5304 of 10000 with 81.99% 	 Time used:  0.00 sec
2023-03-28 17:56:16,446 		5328 of 10000 with 82.00% 	 Time used:  0.00 sec
2023-03-28 17:56:16,448 		5352 of 10000 with 81.95% 	 Time used:  0.00 sec
2023-03-28 17:56:16,450 		5376 of 10000 with 82.01% 	 Time used:  0.00 sec
2023-03-28 17:56:16,452 		5400 of 10000 with 82.04% 	 Time used:  0.00 sec
2023-03-28 17:56:16,455 		5424 of 10000 with 82.08% 	 Time used:  0.00 sec
2023-03-28 17:56:16,457 		5448 of 10000 with 82.09% 	 Time used:  0.00 sec
2023-03-28 17:56:16,459 		5472 of 10000 with 82.05% 	 Time used:  0.00 sec
2023-03-28 17:56:16,462 		5496 of 10000 with 82.01% 	 Time used:  0.00 sec
2023-03-28 17:56:16,465 		5520 of 10000 with 81.97% 	 Time used:  0.00 sec
2023-03-28 17:56:16,467 		5544 of 10000 with 81.93% 	 Time used:  0.00 sec
2023-03-28 17:56:16,470 		5568 of 10000 with 81.95% 	 Time used:  0.00 sec
2023-03-28 17:56:16,472 		5592 of 10000 with 81.87% 	 Time used:  0.00 sec
2023-03-28 17:56:16,474 		5616 of 10000 with 81.80% 	 Time used:  0.00 sec
2023-03-28 17:56:16,477 		5640 of 10000 with 81.81% 	 Time used:  0.00 sec
2023-03-28 17:56:16,479 		5664 of 10000 with 81.81% 	 Time used:  0.00 sec
2023-03-28 17:56:16,481 		5688 of 10000 with 81.80% 	 Time used:  0.00 sec
2023-03-28 17:56:16,484 		5712 of 10000 with 81.78% 	 Time used:  0.00 sec
2023-03-28 17:56:16,489 		5736 of 10000 with 81.76% 	 Time used:  0.01 sec
2023-03-28 17:56:16,492 		5760 of 10000 with 81.77% 	 Time used:  0.00 sec
2023-03-28 17:56:16,495 		5784 of 10000 with 81.79% 	 Time used:  0.00 sec
2023-03-28 17:56:16,497 		5808 of 10000 with 81.77% 	 Time used:  0.00 sec
2023-03-28 17:56:16,499 		5832 of 10000 with 81.74% 	 Time used:  0.00 sec
2023-03-28 17:56:16,502 		5856 of 10000 with 81.71% 	 Time used:  0.00 sec
2023-03-28 17:56:16,504 		5880 of 10000 with 81.75% 	 Time used:  0.00 sec
2023-03-28 17:56:16,510 		5904 of 10000 with 81.76% 	 Time used:  0.01 sec
2023-03-28 17:56:16,516 		5928 of 10000 with 81.80% 	 Time used:  0.01 sec
2023-03-28 17:56:16,522 		5952 of 10000 with 81.77% 	 Time used:  0.01 sec
2023-03-28 17:56:16,528 		5976 of 10000 with 81.78% 	 Time used:  0.01 sec
2023-03-28 17:56:16,534 		6000 of 10000 with 81.78% 	 Time used:  0.01 sec
2023-03-28 17:56:16,541 		6024 of 10000 with 81.81% 	 Time used:  0.01 sec
2023-03-28 17:56:16,546 		6048 of 10000 with 81.80% 	 Time used:  0.00 sec
2023-03-28 17:56:16,555 		6072 of 10000 with 81.85% 	 Time used:  0.01 sec
2023-03-28 17:56:16,573 		6096 of 10000 with 81.89% 	 Time used:  0.02 sec
2023-03-28 17:56:16,578 		6120 of 10000 with 81.85% 	 Time used:  0.00 sec
2023-03-28 17:56:16,581 		6144 of 10000 with 81.84% 	 Time used:  0.00 sec
2023-03-28 17:56:16,585 		6168 of 10000 with 81.81% 	 Time used:  0.00 sec
2023-03-28 17:56:16,588 		6192 of 10000 with 81.77% 	 Time used:  0.00 sec
2023-03-28 17:56:16,592 		6216 of 10000 with 81.79% 	 Time used:  0.00 sec
2023-03-28 17:56:16,595 		6240 of 10000 with 81.79% 	 Time used:  0.00 sec
2023-03-28 17:56:16,598 		6264 of 10000 with 81.74% 	 Time used:  0.00 sec
2023-03-28 17:56:16,602 		6288 of 10000 with 81.73% 	 Time used:  0.00 sec
2023-03-28 17:56:16,605 		6312 of 10000 with 81.72% 	 Time used:  0.00 sec
2023-03-28 17:56:16,607 		6336 of 10000 with 81.71% 	 Time used:  0.00 sec
2023-03-28 17:56:16,610 		6360 of 10000 with 81.75% 	 Time used:  0.00 sec
2023-03-28 17:56:16,612 		6384 of 10000 with 81.75% 	 Time used:  0.00 sec
2023-03-28 17:56:16,615 		6408 of 10000 with 81.73% 	 Time used:  0.00 sec
2023-03-28 17:56:16,617 		6432 of 10000 with 81.75% 	 Time used:  0.00 sec
2023-03-28 17:56:16,619 		6456 of 10000 with 81.74% 	 Time used:  0.00 sec
2023-03-28 17:56:16,621 		6480 of 10000 with 81.77% 	 Time used:  0.00 sec
2023-03-28 17:56:16,624 		6504 of 10000 with 81.80% 	 Time used:  0.00 sec
2023-03-28 17:56:16,626 		6528 of 10000 with 81.85% 	 Time used:  0.00 sec
2023-03-28 17:56:16,628 		6552 of 10000 with 81.85% 	 Time used:  0.00 sec
2023-03-28 17:56:16,631 		6576 of 10000 with 81.78% 	 Time used:  0.00 sec
2023-03-28 17:56:16,633 		6600 of 10000 with 81.79% 	 Time used:  0.00 sec
2023-03-28 17:56:16,635 		6624 of 10000 with 81.84% 	 Time used:  0.00 sec
2023-03-28 17:56:16,637 		6648 of 10000 with 81.84% 	 Time used:  0.00 sec
2023-03-28 17:56:16,640 		6672 of 10000 with 81.82% 	 Time used:  0.00 sec
2023-03-28 17:56:16,642 		6696 of 10000 with 81.80% 	 Time used:  0.00 sec
2023-03-28 17:56:16,644 		6720 of 10000 with 81.80% 	 Time used:  0.00 sec
2023-03-28 17:56:16,646 		6744 of 10000 with 81.79% 	 Time used:  0.00 sec
2023-03-28 17:56:16,648 		6768 of 10000 with 81.81% 	 Time used:  0.00 sec
2023-03-28 17:56:16,651 		6792 of 10000 with 81.85% 	 Time used:  0.00 sec
2023-03-28 17:56:16,653 		6816 of 10000 with 81.84% 	 Time used:  0.00 sec
2023-03-28 17:56:16,655 		6840 of 10000 with 81.81% 	 Time used:  0.00 sec
2023-03-28 17:56:16,657 		6864 of 10000 with 81.80% 	 Time used:  0.00 sec
2023-03-28 17:56:16,659 		6888 of 10000 with 81.78% 	 Time used:  0.00 sec
2023-03-28 17:56:16,661 		6912 of 10000 with 81.77% 	 Time used:  0.00 sec
2023-03-28 17:56:16,664 		6936 of 10000 with 81.76% 	 Time used:  0.00 sec
2023-03-28 17:56:16,666 		6960 of 10000 with 81.78% 	 Time used:  0.00 sec
2023-03-28 17:56:16,669 		6984 of 10000 with 81.83% 	 Time used:  0.00 sec
2023-03-28 17:56:16,671 		7008 of 10000 with 81.81% 	 Time used:  0.00 sec
2023-03-28 17:56:16,673 		7032 of 10000 with 81.75% 	 Time used:  0.00 sec
2023-03-28 17:56:16,675 		7056 of 10000 with 81.76% 	 Time used:  0.00 sec
2023-03-28 17:56:16,677 		7080 of 10000 with 81.77% 	 Time used:  0.00 sec
2023-03-28 17:56:16,679 		7104 of 10000 with 81.77% 	 Time used:  0.00 sec
2023-03-28 17:56:16,682 		7128 of 10000 with 81.76% 	 Time used:  0.00 sec
2023-03-28 17:56:16,684 		7152 of 10000 with 81.81% 	 Time used:  0.00 sec
2023-03-28 17:56:16,686 		7176 of 10000 with 81.86% 	 Time used:  0.00 sec
2023-03-28 17:56:16,688 		7200 of 10000 with 81.82% 	 Time used:  0.00 sec
2023-03-28 17:56:16,690 		7224 of 10000 with 81.81% 	 Time used:  0.00 sec
2023-03-28 17:56:16,692 		7248 of 10000 with 81.80% 	 Time used:  0.00 sec
2023-03-28 17:56:16,695 		7272 of 10000 with 81.78% 	 Time used:  0.00 sec
2023-03-28 17:56:16,697 		7296 of 10000 with 81.78% 	 Time used:  0.00 sec
2023-03-28 17:56:16,699 		7320 of 10000 with 81.76% 	 Time used:  0.00 sec
2023-03-28 17:56:16,702 		7344 of 10000 with 81.71% 	 Time used:  0.00 sec
2023-03-28 17:56:16,704 		7368 of 10000 with 81.73% 	 Time used:  0.00 sec
2023-03-28 17:56:16,706 		7392 of 10000 with 81.75% 	 Time used:  0.00 sec
2023-03-28 17:56:16,708 		7416 of 10000 with 81.77% 	 Time used:  0.00 sec
2023-03-28 17:56:16,710 		7440 of 10000 with 81.77% 	 Time used:  0.00 sec
2023-03-28 17:56:16,713 		7464 of 10000 with 81.78% 	 Time used:  0.00 sec
2023-03-28 17:56:16,716 		7488 of 10000 with 81.82% 	 Time used:  0.00 sec
2023-03-28 17:56:16,719 		7512 of 10000 with 81.82% 	 Time used:  0.00 sec
2023-03-28 17:56:16,721 		7536 of 10000 with 81.82% 	 Time used:  0.00 sec
2023-03-28 17:56:16,724 		7560 of 10000 with 81.84% 	 Time used:  0.00 sec
2023-03-28 17:56:16,726 		7584 of 10000 with 81.86% 	 Time used:  0.00 sec
2023-03-28 17:56:16,728 		7608 of 10000 with 81.86% 	 Time used:  0.00 sec
2023-03-28 17:56:16,730 		7632 of 10000 with 81.89% 	 Time used:  0.00 sec
2023-03-28 17:56:16,732 		7656 of 10000 with 81.86% 	 Time used:  0.00 sec
2023-03-28 17:56:16,735 		7680 of 10000 with 81.88% 	 Time used:  0.00 sec
2023-03-28 17:56:16,737 		7704 of 10000 with 81.89% 	 Time used:  0.00 sec
2023-03-28 17:56:16,739 		7728 of 10000 with 81.88% 	 Time used:  0.00 sec
2023-03-28 17:56:16,742 		7752 of 10000 with 81.91% 	 Time used:  0.00 sec
2023-03-28 17:56:16,748 		7776 of 10000 with 81.93% 	 Time used:  0.01 sec
2023-03-28 17:56:16,751 		7800 of 10000 with 81.95% 	 Time used:  0.00 sec
2023-03-28 17:56:16,753 		7824 of 10000 with 81.91% 	 Time used:  0.00 sec
2023-03-28 17:56:16,756 		7848 of 10000 with 81.88% 	 Time used:  0.00 sec
2023-03-28 17:56:16,759 		7872 of 10000 with 81.87% 	 Time used:  0.00 sec
2023-03-28 17:56:16,761 		7896 of 10000 with 81.86% 	 Time used:  0.00 sec
2023-03-28 17:56:16,763 		7920 of 10000 with 81.87% 	 Time used:  0.00 sec
2023-03-28 17:56:16,769 		7944 of 10000 with 81.90% 	 Time used:  0.00 sec
2023-03-28 17:56:16,775 		7968 of 10000 with 81.90% 	 Time used:  0.01 sec
2023-03-28 17:56:16,781 		7992 of 10000 with 81.86% 	 Time used:  0.01 sec
2023-03-28 17:56:16,788 		8016 of 10000 with 81.82% 	 Time used:  0.01 sec
2023-03-28 17:56:16,794 		8040 of 10000 with 81.83% 	 Time used:  0.01 sec
2023-03-28 17:56:16,803 		8064 of 10000 with 81.83% 	 Time used:  0.01 sec
2023-03-28 17:56:16,810 		8088 of 10000 with 81.80% 	 Time used:  0.01 sec
2023-03-28 17:56:16,816 		8112 of 10000 with 81.80% 	 Time used:  0.00 sec
2023-03-28 17:56:16,823 		8136 of 10000 with 81.83% 	 Time used:  0.01 sec
2023-03-28 17:56:16,845 		8160 of 10000 with 81.78% 	 Time used:  0.02 sec
2023-03-28 17:56:16,852 		8184 of 10000 with 81.81% 	 Time used:  0.01 sec
2023-03-28 17:56:16,856 		8208 of 10000 with 81.80% 	 Time used:  0.00 sec
2023-03-28 17:56:16,861 		8232 of 10000 with 81.79% 	 Time used:  0.00 sec
2023-03-28 17:56:16,866 		8256 of 10000 with 81.80% 	 Time used:  0.00 sec
2023-03-28 17:56:16,870 		8280 of 10000 with 81.80% 	 Time used:  0.00 sec
2023-03-28 17:56:16,875 		8304 of 10000 with 81.77% 	 Time used:  0.00 sec
2023-03-28 17:56:16,879 		8328 of 10000 with 81.78% 	 Time used:  0.00 sec
2023-03-28 17:56:16,884 		8352 of 10000 with 81.82% 	 Time used:  0.00 sec
2023-03-28 17:56:16,888 		8376 of 10000 with 81.82% 	 Time used:  0.00 sec
2023-03-28 17:56:16,893 		8400 of 10000 with 81.86% 	 Time used:  0.00 sec
2023-03-28 17:56:16,897 		8424 of 10000 with 81.84% 	 Time used:  0.00 sec
2023-03-28 17:56:16,902 		8448 of 10000 with 81.88% 	 Time used:  0.00 sec
2023-03-28 17:56:16,906 		8472 of 10000 with 81.85% 	 Time used:  0.00 sec
2023-03-28 17:56:16,911 		8496 of 10000 with 81.87% 	 Time used:  0.00 sec
2023-03-28 17:56:16,915 		8520 of 10000 with 81.89% 	 Time used:  0.00 sec
2023-03-28 17:56:16,919 		8544 of 10000 with 81.88% 	 Time used:  0.00 sec
2023-03-28 17:56:16,924 		8568 of 10000 with 81.90% 	 Time used:  0.00 sec
2023-03-28 17:56:16,928 		8592 of 10000 with 81.90% 	 Time used:  0.00 sec
2023-03-28 17:56:16,932 		8616 of 10000 with 81.91% 	 Time used:  0.00 sec
2023-03-28 17:56:16,937 		8640 of 10000 with 81.91% 	 Time used:  0.00 sec
2023-03-28 17:56:16,941 		8664 of 10000 with 81.94% 	 Time used:  0.00 sec
2023-03-28 17:56:16,945 		8688 of 10000 with 81.94% 	 Time used:  0.00 sec
2023-03-28 17:56:16,949 		8712 of 10000 with 81.93% 	 Time used:  0.00 sec
2023-03-28 17:56:16,953 		8736 of 10000 with 81.91% 	 Time used:  0.00 sec
2023-03-28 17:56:16,958 		8760 of 10000 with 81.88% 	 Time used:  0.00 sec
2023-03-28 17:56:16,962 		8784 of 10000 with 81.88% 	 Time used:  0.00 sec
2023-03-28 17:56:16,966 		8808 of 10000 with 81.88% 	 Time used:  0.00 sec
2023-03-28 17:56:16,970 		8832 of 10000 with 81.91% 	 Time used:  0.00 sec
2023-03-28 17:56:16,973 		8856 of 10000 with 81.91% 	 Time used:  0.00 sec
2023-03-28 17:56:16,975 		8880 of 10000 with 81.90% 	 Time used:  0.00 sec
2023-03-28 17:56:16,978 		8904 of 10000 with 81.93% 	 Time used:  0.00 sec
2023-03-28 17:56:16,980 		8928 of 10000 with 81.93% 	 Time used:  0.00 sec
2023-03-28 17:56:16,983 		8952 of 10000 with 81.94% 	 Time used:  0.00 sec
2023-03-28 17:56:16,985 		8976 of 10000 with 81.92% 	 Time used:  0.00 sec
2023-03-28 17:56:16,987 		9000 of 10000 with 81.93% 	 Time used:  0.00 sec
2023-03-28 17:56:16,989 		9024 of 10000 with 81.95% 	 Time used:  0.00 sec
2023-03-28 17:56:16,991 		9048 of 10000 with 81.97% 	 Time used:  0.00 sec
2023-03-28 17:56:16,994 		9072 of 10000 with 81.97% 	 Time used:  0.00 sec
2023-03-28 17:56:16,996 		9096 of 10000 with 81.96% 	 Time used:  0.00 sec
2023-03-28 17:56:16,998 		9120 of 10000 with 81.96% 	 Time used:  0.00 sec
2023-03-28 17:56:17,000 		9144 of 10000 with 81.93% 	 Time used:  0.00 sec
2023-03-28 17:56:17,002 		9168 of 10000 with 81.92% 	 Time used:  0.00 sec
2023-03-28 17:56:17,004 		9192 of 10000 with 81.89% 	 Time used:  0.00 sec
2023-03-28 17:56:17,007 		9216 of 10000 with 81.89% 	 Time used:  0.00 sec
2023-03-28 17:56:17,009 		9240 of 10000 with 81.87% 	 Time used:  0.00 sec
2023-03-28 17:56:17,011 		9264 of 10000 with 81.84% 	 Time used:  0.00 sec
2023-03-28 17:56:17,013 		9288 of 10000 with 81.85% 	 Time used:  0.00 sec
2023-03-28 17:56:17,016 		9312 of 10000 with 81.84% 	 Time used:  0.00 sec
2023-03-28 17:56:17,018 		9336 of 10000 with 81.83% 	 Time used:  0.00 sec
2023-03-28 17:56:17,020 		9360 of 10000 with 81.81% 	 Time used:  0.00 sec
2023-03-28 17:56:17,022 		9384 of 10000 with 81.80% 	 Time used:  0.00 sec
2023-03-28 17:56:17,025 		9408 of 10000 with 81.81% 	 Time used:  0.00 sec
2023-03-28 17:56:17,027 		9432 of 10000 with 81.83% 	 Time used:  0.00 sec
2023-03-28 17:56:17,029 		9456 of 10000 with 81.80% 	 Time used:  0.00 sec
2023-03-28 17:56:17,031 		9480 of 10000 with 81.82% 	 Time used:  0.00 sec
2023-03-28 17:56:17,033 		9504 of 10000 with 81.79% 	 Time used:  0.00 sec
2023-03-28 17:56:17,036 		9528 of 10000 with 81.80% 	 Time used:  0.00 sec
2023-03-28 17:56:17,038 		9552 of 10000 with 81.79% 	 Time used:  0.00 sec
2023-03-28 17:56:17,040 		9576 of 10000 with 81.80% 	 Time used:  0.00 sec
2023-03-28 17:56:17,042 		9600 of 10000 with 81.80% 	 Time used:  0.00 sec
2023-03-28 17:56:17,044 		9624 of 10000 with 81.82% 	 Time used:  0.00 sec
2023-03-28 17:56:17,046 		9648 of 10000 with 81.80% 	 Time used:  0.00 sec
2023-03-28 17:56:17,049 		9672 of 10000 with 81.80% 	 Time used:  0.00 sec
2023-03-28 17:56:17,051 		9696 of 10000 with 81.77% 	 Time used:  0.00 sec
2023-03-28 17:56:17,053 		9720 of 10000 with 81.79% 	 Time used:  0.00 sec
2023-03-28 17:56:17,055 		9744 of 10000 with 81.79% 	 Time used:  0.00 sec
2023-03-28 17:56:17,057 		9768 of 10000 with 81.82% 	 Time used:  0.00 sec
2023-03-28 17:56:17,059 		9792 of 10000 with 81.84% 	 Time used:  0.00 sec
2023-03-28 17:56:17,062 		9816 of 10000 with 81.85% 	 Time used:  0.00 sec
2023-03-28 17:56:17,064 		9840 of 10000 with 81.88% 	 Time used:  0.00 sec
2023-03-28 17:56:17,066 		9864 of 10000 with 81.90% 	 Time used:  0.00 sec
2023-03-28 17:56:17,068 		9888 of 10000 with 81.92% 	 Time used:  0.00 sec
2023-03-28 17:56:17,070 		9912 of 10000 with 81.93% 	 Time used:  0.00 sec
2023-03-28 17:56:17,073 		9936 of 10000 with 81.93% 	 Time used:  0.00 sec
2023-03-28 17:56:17,075 		9960 of 10000 with 81.90% 	 Time used:  0.00 sec
2023-03-28 17:56:17,077 		9984 of 10000 with 81.90% 	 Time used:  0.00 sec
2023-03-28 17:56:17,079 		10000 of 10000 with 81.91% 	 Time used:  0.00 sec
2023-03-28 17:56:17,079 
2023-03-28 17:56:17,085 			Learning rate: weights:   1.000e-03    
2023-03-28 17:56:17,085 			Last test performance: 81.91%
2023-03-28 17:56:17,085 ----------------
2023-03-28 17:56:17,255   3   =>  0    		Training 486 pattern with 81.04% 	Forward time: 	 0.13 sec
2023-03-28 17:56:17,256 			Loss:    2.183e-02    			Backward time: 	 0.03 sec 
2023-03-28 17:56:17,289 			Learning rate: weights:   1.000e-03    
2023-03-28 17:56:17,289 			Last test performance: 81.91%
2023-03-28 17:56:17,289 ----------------
2023-03-28 17:56:17,432   3   =>  1    		Training 486 pattern with 81.25% 	Forward time: 	 0.13 sec
2023-03-28 17:56:17,432 			Loss:    1.954e-02    			Backward time: 	 0.01 sec 
2023-03-28 17:56:17,549 			Learning rate: weights:   1.000e-03    
2023-03-28 17:56:17,549 			Last test performance: 81.91%
2023-03-28 17:56:17,549 ----------------
2023-03-28 17:56:17,699   3   =>  2    		Training 486 pattern with 81.04% 	Forward time: 	 0.11 sec
2023-03-28 17:56:17,699 			Loss:    1.965e-02    			Backward time: 	 0.03 sec 
2023-03-28 17:56:17,744 			Learning rate: weights:   1.000e-03    
2023-03-28 17:56:17,744 			Last test performance: 81.91%
2023-03-28 17:56:17,744 ----------------
2023-03-28 17:56:17,933   3   =>  3    		Training 486 pattern with 79.58% 	Forward time: 	 0.16 sec
2023-03-28 17:56:17,933 			Loss:    2.361e-02    			Backward time: 	 0.02 sec 
2023-03-28 17:56:18,040 			Learning rate: weights:   1.000e-03    
2023-03-28 17:56:18,040 			Last test performance: 81.91%
2023-03-28 17:56:18,040 ----------------
2023-03-28 17:56:18,249   3   =>  4    		Training 486 pattern with 78.12% 	Forward time: 	 0.16 sec
2023-03-28 17:56:18,249 			Loss:    2.266e-02    			Backward time: 	 0.04 sec 
2023-03-28 17:56:18,329 			Learning rate: weights:   1.000e-03    
2023-03-28 17:56:18,329 			Last test performance: 81.91%
2023-03-28 17:56:18,329 ----------------
2023-03-28 17:56:18,495   3   =>  5    		Training 486 pattern with 80.62% 	Forward time: 	 0.14 sec
2023-03-28 17:56:18,495 			Loss:    2.002e-02    			Backward time: 	 0.02 sec 
2023-03-28 17:56:18,587 			Learning rate: weights:   1.000e-03    
2023-03-28 17:56:18,587 			Last test performance: 81.91%
2023-03-28 17:56:18,587 ----------------
2023-03-28 17:56:18,712   3   =>  6    		Training 486 pattern with 76.88% 	Forward time: 	 0.11 sec
2023-03-28 17:56:18,712 			Loss:    2.395e-02    			Backward time: 	 0.01 sec 
2023-03-28 17:56:18,750 			Learning rate: weights:   1.000e-03    
2023-03-28 17:56:18,750 			Last test performance: 81.91%
2023-03-28 17:56:18,750 ----------------
2023-03-28 17:56:18,952   3   =>  7    		Training 486 pattern with 82.29% 	Forward time: 	 0.16 sec
2023-03-28 17:56:18,952 			Loss:    2.084e-02    			Backward time: 	 0.03 sec 
2023-03-28 17:56:19,063 			Learning rate: weights:   1.000e-03    
2023-03-28 17:56:19,063 			Last test performance: 81.91%
2023-03-28 17:56:19,063 ----------------
2023-03-28 17:56:19,281   3   =>  8    		Training 486 pattern with 79.79% 	Forward time: 	 0.18 sec
2023-03-28 17:56:19,281 			Loss:    2.137e-02    			Backward time: 	 0.02 sec 
2023-03-28 17:56:19,383 			Learning rate: weights:   1.000e-03    
2023-03-28 17:56:19,383 			Last test performance: 81.91%
2023-03-28 17:56:19,383 ----------------
2023-03-28 17:56:19,609   3   =>  9    		Training 486 pattern with 76.88% 	Forward time: 	 0.20 sec
2023-03-28 17:56:19,609 			Loss:    2.361e-02    			Backward time: 	 0.02 sec 
2023-03-28 17:56:19,689 			Learning rate: weights:   1.000e-03    
2023-03-28 17:56:19,689 			Last test performance: 81.91%
2023-03-28 17:56:19,689 ----------------
2023-03-28 17:56:19,929   3   =>  10   		Training 486 pattern with 81.04% 	Forward time: 	 0.20 sec
2023-03-28 17:56:19,929 			Loss:    2.123e-02    			Backward time: 	 0.02 sec 
2023-03-28 17:56:19,974 			Learning rate: weights:   1.000e-03    
2023-03-28 17:56:19,974 			Last test performance: 81.91%
2023-03-28 17:56:19,974 ----------------
2023-03-28 17:56:20,103   3   =>  11   		Training 486 pattern with 81.67% 	Forward time: 	 0.11 sec
2023-03-28 17:56:20,103 			Loss:    2.027e-02    			Backward time: 	 0.01 sec 
2023-03-28 17:56:20,137 			Learning rate: weights:   1.000e-03    
2023-03-28 17:56:20,137 			Last test performance: 81.91%
2023-03-28 17:56:20,137 ----------------
2023-03-28 17:56:20,378   3   =>  12   		Training 486 pattern with 80.21% 	Forward time: 	 0.18 sec
2023-03-28 17:56:20,378 			Loss:    2.197e-02    			Backward time: 	 0.04 sec 
2023-03-28 17:56:20,456 			Learning rate: weights:   1.000e-03    
2023-03-28 17:56:20,456 			Last test performance: 81.91%
2023-03-28 17:56:20,457 ----------------
2023-03-28 17:56:20,651   3   =>  13   		Training 486 pattern with 81.25% 	Forward time: 	 0.15 sec
2023-03-28 17:56:20,651 			Loss:    2.020e-02    			Backward time: 	 0.03 sec 
2023-03-28 17:56:20,751 			Learning rate: weights:   1.000e-03    
2023-03-28 17:56:20,751 			Last test performance: 81.91%
2023-03-28 17:56:20,752 ----------------
2023-03-28 17:56:20,949   3   =>  14   		Training 486 pattern with 78.75% 	Forward time: 	 0.17 sec
2023-03-28 17:56:20,949 			Loss:    2.370e-02    			Backward time: 	 0.02 sec 
2023-03-28 17:56:21,068 			Learning rate: weights:   1.000e-03    
2023-03-28 17:56:21,068 			Last test performance: 81.91%
2023-03-28 17:56:21,068 ----------------
2023-03-28 17:56:21,201   3   =>  15   		Training 486 pattern with 81.04% 	Forward time: 	 0.12 sec
2023-03-28 17:56:21,202 			Loss:    2.321e-02    			Backward time: 	 0.01 sec 
2023-03-28 17:56:21,239 			Learning rate: weights:   1.000e-03    
2023-03-28 17:56:21,239 			Last test performance: 81.91%
2023-03-28 17:56:21,239 ----------------
2023-03-28 17:56:21,464   3   =>  16   		Training 486 pattern with 82.92% 	Forward time: 	 0.17 sec
2023-03-28 17:56:21,464 			Loss:    1.956e-02    			Backward time: 	 0.04 sec 
2023-03-28 17:56:21,508 			Learning rate: weights:   1.000e-03    
2023-03-28 17:56:21,508 			Last test performance: 81.91%
2023-03-28 17:56:21,508 ----------------
2023-03-28 17:56:21,696   3   =>  17   		Training 486 pattern with 78.75% 	Forward time: 	 0.16 sec
2023-03-28 17:56:21,696 			Loss:    2.119e-02    			Backward time: 	 0.02 sec 
2023-03-28 17:56:21,840 			Learning rate: weights:   1.000e-03    
2023-03-28 17:56:21,840 			Last test performance: 81.91%
2023-03-28 17:56:21,840 ----------------
2023-03-28 17:56:22,091   3   =>  18   		Training 486 pattern with 81.25% 	Forward time: 	 0.19 sec
2023-03-28 17:56:22,091 			Loss:    2.130e-02    			Backward time: 	 0.05 sec 
2023-03-28 17:56:22,129 			Learning rate: weights:   1.000e-03    
2023-03-28 17:56:22,129 			Last test performance: 81.91%
2023-03-28 17:56:22,129 ----------------
2023-03-28 17:56:22,372   3   =>  19   		Training 486 pattern with 80.83% 	Forward time: 	 0.19 sec
2023-03-28 17:56:22,372 			Loss:    2.024e-02    			Backward time: 	 0.05 sec 
2023-03-28 17:56:22,442 			Learning rate: weights:   1.000e-03    
2023-03-28 17:56:22,442 			Last test performance: 81.91%
2023-03-28 17:56:22,442 ----------------
2023-03-28 17:56:22,646   3   =>  20   		Training 486 pattern with 76.25% 	Forward time: 	 0.17 sec
2023-03-28 17:56:22,646 			Loss:    2.648e-02    			Backward time: 	 0.02 sec 
2023-03-28 17:56:22,713 			Learning rate: weights:   1.000e-03    
2023-03-28 17:56:22,713 			Last test performance: 81.91%
2023-03-28 17:56:22,713 ----------------
2023-03-28 17:56:22,824   3   =>  21   		Training 486 pattern with 77.71% 	Forward time: 	 0.10 sec
2023-03-28 17:56:22,824 			Loss:    2.241e-02    			Backward time: 	 0.01 sec 
2023-03-28 17:56:22,888 			Learning rate: weights:   1.000e-03    
2023-03-28 17:56:22,888 			Last test performance: 81.91%
2023-03-28 17:56:22,888 ----------------
2023-03-28 17:56:23,080   3   =>  22   		Training 486 pattern with 79.79% 	Forward time: 	 0.14 sec
2023-03-28 17:56:23,080 			Loss:    2.321e-02    			Backward time: 	 0.05 sec 
2023-03-28 17:56:23,266 			Learning rate: weights:   1.000e-03    
2023-03-28 17:56:23,266 			Last test performance: 81.91%
2023-03-28 17:56:23,266 ----------------
2023-03-28 17:56:23,423   3   =>  23   		Training 486 pattern with 78.75% 	Forward time: 	 0.11 sec
2023-03-28 17:56:23,423 			Loss:    2.406e-02    			Backward time: 	 0.04 sec 
2023-03-28 17:56:23,553 			Learning rate: weights:   1.000e-03    
2023-03-28 17:56:23,553 			Last test performance: 81.91%
2023-03-28 17:56:23,553 ----------------
2023-03-28 17:56:23,700   3   =>  24   		Training 486 pattern with 80.62% 	Forward time: 	 0.13 sec
2023-03-28 17:56:23,700 			Loss:    2.077e-02    			Backward time: 	 0.01 sec 
2023-03-28 17:56:23,736 			Learning rate: weights:   1.000e-03    
2023-03-28 17:56:23,736 			Last test performance: 81.91%
2023-03-28 17:56:23,737 ----------------
2023-03-28 17:56:23,933   3   =>  25   		Training 486 pattern with 80.00% 	Forward time: 	 0.16 sec
2023-03-28 17:56:23,933 			Loss:    2.378e-02    			Backward time: 	 0.01 sec 
2023-03-28 17:56:24,133 			Learning rate: weights:   1.000e-03    
2023-03-28 17:56:24,133 			Last test performance: 81.91%
2023-03-28 17:56:24,133 ----------------
2023-03-28 17:56:24,288   3   =>  26   		Training 486 pattern with 82.29% 	Forward time: 	 0.11 sec
2023-03-28 17:56:24,288 			Loss:    2.085e-02    			Backward time: 	 0.04 sec 
2023-03-28 17:56:24,331 			Learning rate: weights:   1.000e-03    
2023-03-28 17:56:24,331 			Last test performance: 81.91%
2023-03-28 17:56:24,331 ----------------
2023-03-28 17:56:24,503   3   =>  27   		Training 486 pattern with 79.79% 	Forward time: 	 0.14 sec
2023-03-28 17:56:24,504 			Loss:    2.249e-02    			Backward time: 	 0.02 sec 
2023-03-28 17:56:24,588 			Learning rate: weights:   1.000e-03    
2023-03-28 17:56:24,588 			Last test performance: 81.91%
2023-03-28 17:56:24,588 ----------------
2023-03-28 17:56:24,757   3   =>  28   		Training 486 pattern with 78.54% 	Forward time: 	 0.14 sec
2023-03-28 17:56:24,757 			Loss:    2.359e-02    			Backward time: 	 0.02 sec 
2023-03-28 17:56:24,950 			Learning rate: weights:   1.000e-03    
2023-03-28 17:56:24,950 			Last test performance: 81.91%
2023-03-28 17:56:24,950 ----------------
2023-03-28 17:56:25,079   3   =>  29   		Training 486 pattern with 77.08% 	Forward time: 	 0.11 sec
2023-03-28 17:56:25,079 			Loss:    2.406e-02    			Backward time: 	 0.01 sec 
2023-03-28 17:56:25,207 			Learning rate: weights:   1.000e-03    
2023-03-28 17:56:25,207 			Last test performance: 81.91%
2023-03-28 17:56:25,207 ----------------
2023-03-28 17:56:25,392   3   =>  30   		Training 486 pattern with 79.79% 	Forward time: 	 0.16 sec
2023-03-28 17:56:25,392 			Loss:    2.479e-02    			Backward time: 	 0.01 sec 
2023-03-28 17:56:25,482 			Learning rate: weights:   1.000e-03    
2023-03-28 17:56:25,482 			Last test performance: 81.91%
2023-03-28 17:56:25,482 ----------------
2023-03-28 17:56:25,689   3   =>  31   		Training 486 pattern with 79.58% 	Forward time: 	 0.17 sec
2023-03-28 17:56:25,689 			Loss:    2.120e-02    			Backward time: 	 0.02 sec 
2023-03-28 17:56:25,806 			Learning rate: weights:   1.000e-03    
2023-03-28 17:56:25,806 			Last test performance: 81.91%
2023-03-28 17:56:25,807 ----------------
2023-03-28 17:56:26,029   3   =>  32   		Training 486 pattern with 78.54% 	Forward time: 	 0.17 sec
2023-03-28 17:56:26,030 			Loss:    2.333e-02    			Backward time: 	 0.04 sec 
2023-03-28 17:56:26,106 			Learning rate: weights:   1.000e-03    
2023-03-28 17:56:26,106 			Last test performance: 81.91%
2023-03-28 17:56:26,106 ----------------
2023-03-28 17:56:26,302   3   =>  33   		Training 486 pattern with 77.92% 	Forward time: 	 0.16 sec
2023-03-28 17:56:26,302 			Loss:    2.240e-02    			Backward time: 	 0.03 sec 
2023-03-28 17:56:26,386 			Learning rate: weights:   1.000e-03    
2023-03-28 17:56:26,386 			Last test performance: 81.91%
2023-03-28 17:56:26,386 ----------------
2023-03-28 17:56:26,575   3   =>  34   		Training 486 pattern with 80.00% 	Forward time: 	 0.16 sec
2023-03-28 17:56:26,575 			Loss:    2.245e-02    			Backward time: 	 0.02 sec 
2023-03-28 17:56:26,679 			Learning rate: weights:   1.000e-03    
2023-03-28 17:56:26,679 			Last test performance: 81.91%
2023-03-28 17:56:26,679 ----------------
2023-03-28 17:56:26,883   3   =>  35   		Training 486 pattern with 80.00% 	Forward time: 	 0.17 sec
2023-03-28 17:56:26,883 			Loss:    2.165e-02    			Backward time: 	 0.02 sec 
2023-03-28 17:56:26,996 			Learning rate: weights:   1.000e-03    
2023-03-28 17:56:26,996 			Last test performance: 81.91%
2023-03-28 17:56:26,996 ----------------
2023-03-28 17:56:27,126   3   =>  36   		Training 486 pattern with 75.83% 	Forward time: 	 0.12 sec
2023-03-28 17:56:27,127 			Loss:    2.488e-02    			Backward time: 	 0.01 sec 
2023-03-28 17:56:27,226 			Learning rate: weights:   1.000e-03    
2023-03-28 17:56:27,227 			Last test performance: 81.91%
2023-03-28 17:56:27,227 ----------------
2023-03-28 17:56:27,382   3   =>  37   		Training 486 pattern with 81.04% 	Forward time: 	 0.13 sec
2023-03-28 17:56:27,383 			Loss:    2.108e-02    			Backward time: 	 0.02 sec 
2023-03-28 17:56:27,512 			Learning rate: weights:   1.000e-03    
2023-03-28 17:56:27,513 			Last test performance: 81.91%
2023-03-28 17:56:27,513 ----------------
2023-03-28 17:56:27,674   3   =>  38   		Training 486 pattern with 77.92% 	Forward time: 	 0.14 sec
2023-03-28 17:56:27,674 			Loss:    2.293e-02    			Backward time: 	 0.02 sec 
2023-03-28 17:56:27,767 			Learning rate: weights:   1.000e-03    
2023-03-28 17:56:27,767 			Last test performance: 81.91%
2023-03-28 17:56:27,767 ----------------
2023-03-28 17:56:27,998   3   =>  39   		Training 486 pattern with 76.67% 	Forward time: 	 0.20 sec
2023-03-28 17:56:27,998 			Loss:    2.479e-02    			Backward time: 	 0.02 sec 
2023-03-28 17:56:28,076 			Learning rate: weights:   1.000e-03    
2023-03-28 17:56:28,076 			Last test performance: 81.91%
2023-03-28 17:56:28,076 ----------------
2023-03-28 17:56:28,292   3   =>  40   		Training 486 pattern with 79.79% 	Forward time: 	 0.17 sec
2023-03-28 17:56:28,292 			Loss:    2.268e-02    			Backward time: 	 0.03 sec 
2023-03-28 17:56:28,374 			Learning rate: weights:   1.000e-03    
2023-03-28 17:56:28,374 			Last test performance: 81.91%
2023-03-28 17:56:28,374 ----------------
2023-03-28 17:56:28,573   3   =>  41   		Training 486 pattern with 78.54% 	Forward time: 	 0.16 sec
2023-03-28 17:56:28,573 			Loss:    2.256e-02    			Backward time: 	 0.03 sec 
2023-03-28 17:56:28,666 			Learning rate: weights:   1.000e-03    
2023-03-28 17:56:28,666 			Last test performance: 81.91%
2023-03-28 17:56:28,666 ----------------
2023-03-28 17:56:28,832   3   =>  42   		Training 486 pattern with 81.67% 	Forward time: 	 0.15 sec
2023-03-28 17:56:28,832 			Loss:    2.014e-02    			Backward time: 	 0.01 sec 
2023-03-28 17:56:28,909 			Learning rate: weights:   1.000e-03    
2023-03-28 17:56:28,909 			Last test performance: 81.91%
2023-03-28 17:56:28,909 ----------------
2023-03-28 17:56:29,056   3   =>  43   		Training 486 pattern with 79.17% 	Forward time: 	 0.11 sec
2023-03-28 17:56:29,057 			Loss:    2.299e-02    			Backward time: 	 0.03 sec 
2023-03-28 17:56:29,100 			Learning rate: weights:   1.000e-03    
2023-03-28 17:56:29,100 			Last test performance: 81.91%
2023-03-28 17:56:29,100 ----------------
2023-03-28 17:56:29,288   3   =>  44   		Training 486 pattern with 79.17% 	Forward time: 	 0.16 sec
2023-03-28 17:56:29,288 			Loss:    2.438e-02    			Backward time: 	 0.02 sec 
2023-03-28 17:56:29,375 			Learning rate: weights:   1.000e-03    
2023-03-28 17:56:29,375 			Last test performance: 81.91%
2023-03-28 17:56:29,375 ----------------
2023-03-28 17:56:29,602   3   =>  45   		Training 486 pattern with 80.83% 	Forward time: 	 0.18 sec
2023-03-28 17:56:29,602 			Loss:    2.284e-02    			Backward time: 	 0.04 sec 
2023-03-28 17:56:29,714 			Learning rate: weights:   1.000e-03    
2023-03-28 17:56:29,714 			Last test performance: 81.91%
2023-03-28 17:56:29,714 ----------------
2023-03-28 17:56:29,921   3   =>  46   		Training 486 pattern with 80.83% 	Forward time: 	 0.17 sec
2023-03-28 17:56:29,921 			Loss:    2.157e-02    			Backward time: 	 0.03 sec 
2023-03-28 17:56:30,111 			Learning rate: weights:   1.000e-03    
2023-03-28 17:56:30,111 			Last test performance: 81.91%
2023-03-28 17:56:30,111 ----------------
2023-03-28 17:56:30,236   3   =>  47   		Training 486 pattern with 77.71% 	Forward time: 	 0.11 sec
2023-03-28 17:56:30,236 			Loss:    2.487e-02    			Backward time: 	 0.01 sec 
2023-03-28 17:56:30,435 			Learning rate: weights:   1.000e-03    
2023-03-28 17:56:30,435 			Last test performance: 81.91%
2023-03-28 17:56:30,435 ----------------
2023-03-28 17:56:30,566   3   =>  48   		Training 486 pattern with 82.92% 	Forward time: 	 0.11 sec
2023-03-28 17:56:30,566 			Loss:    1.985e-02    			Backward time: 	 0.01 sec 
2023-03-28 17:56:30,602 			Learning rate: weights:   1.000e-03    
2023-03-28 17:56:30,602 			Last test performance: 81.91%
2023-03-28 17:56:30,602 ----------------
2023-03-28 17:56:30,838   3   =>  49   		Training 486 pattern with 78.75% 	Forward time: 	 0.18 sec
2023-03-28 17:56:30,838 			Loss:    2.260e-02    			Backward time: 	 0.04 sec 
2023-03-28 17:56:30,873 			Learning rate: weights:   1.000e-03    
2023-03-28 17:56:30,873 			Last test performance: 81.91%
2023-03-28 17:56:30,873 ----------------
2023-03-28 17:56:31,099   3   =>  50   		Training 486 pattern with 82.92% 	Forward time: 	 0.18 sec
2023-03-28 17:56:31,100 			Loss:    1.793e-02    			Backward time: 	 0.03 sec 
2023-03-28 17:56:31,182 			Learning rate: weights:   1.000e-03    
2023-03-28 17:56:31,182 			Last test performance: 81.91%
2023-03-28 17:56:31,182 ----------------
2023-03-28 17:56:31,320   3   =>  51   		Training 486 pattern with 83.96% 	Forward time: 	 0.12 sec
2023-03-28 17:56:31,320 			Loss:    1.880e-02    			Backward time: 	 0.01 sec 
2023-03-28 17:56:31,355 			Learning rate: weights:   1.000e-03    
2023-03-28 17:56:31,355 			Last test performance: 81.91%
2023-03-28 17:56:31,355 ----------------
2023-03-28 17:56:31,535   3   =>  52   		Training 486 pattern with 82.71% 	Forward time: 	 0.14 sec
2023-03-28 17:56:31,536 			Loss:    2.083e-02    			Backward time: 	 0.04 sec 
2023-03-28 17:56:31,666 			Learning rate: weights:   1.000e-03    
2023-03-28 17:56:31,666 			Last test performance: 81.91%
2023-03-28 17:56:31,666 ----------------
2023-03-28 17:56:31,796   3   =>  53   		Training 486 pattern with 81.46% 	Forward time: 	 0.11 sec
2023-03-28 17:56:31,796 			Loss:    2.097e-02    			Backward time: 	 0.01 sec 
2023-03-28 17:56:31,853 			Learning rate: weights:   1.000e-03    
2023-03-28 17:56:31,854 			Last test performance: 81.91%
2023-03-28 17:56:31,854 ----------------
2023-03-28 17:56:32,065   3   =>  54   		Training 486 pattern with 83.12% 	Forward time: 	 0.17 sec
2023-03-28 17:56:32,065 			Loss:    2.024e-02    			Backward time: 	 0.03 sec 
2023-03-28 17:56:32,162 			Learning rate: weights:   1.000e-03    
2023-03-28 17:56:32,162 			Last test performance: 81.91%
2023-03-28 17:56:32,162 ----------------
2023-03-28 17:56:32,345   3   =>  55   		Training 486 pattern with 82.29% 	Forward time: 	 0.16 sec
2023-03-28 17:56:32,345 			Loss:    1.920e-02    			Backward time: 	 0.02 sec 
2023-03-28 17:56:32,460 			Learning rate: weights:   1.000e-03    
2023-03-28 17:56:32,460 			Last test performance: 81.91%
2023-03-28 17:56:32,460 ----------------
2023-03-28 17:56:32,644   3   =>  56   		Training 486 pattern with 84.79% 	Forward time: 	 0.16 sec
2023-03-28 17:56:32,644 			Loss:    1.892e-02    			Backward time: 	 0.02 sec 
2023-03-28 17:56:32,791 			Learning rate: weights:   1.000e-03    
2023-03-28 17:56:32,791 			Last test performance: 81.91%
2023-03-28 17:56:32,791 ----------------
2023-03-28 17:56:32,924   3   =>  57   		Training 486 pattern with 82.08% 	Forward time: 	 0.12 sec
2023-03-28 17:56:32,924 			Loss:    2.047e-02    			Backward time: 	 0.01 sec 
2023-03-28 17:56:33,018 			Learning rate: weights:   1.000e-03    
2023-03-28 17:56:33,018 			Last test performance: 81.91%
2023-03-28 17:56:33,018 ----------------
2023-03-28 17:56:33,158   3   =>  58   		Training 486 pattern with 77.29% 	Forward time: 	 0.11 sec
2023-03-28 17:56:33,158 			Loss:    2.454e-02    			Backward time: 	 0.02 sec 
2023-03-28 17:56:33,280 			Learning rate: weights:   1.000e-03    
2023-03-28 17:56:33,281 			Last test performance: 81.91%
2023-03-28 17:56:33,281 ----------------
2023-03-28 17:56:33,466   3   =>  59   		Training 486 pattern with 79.79% 	Forward time: 	 0.16 sec
2023-03-28 17:56:33,466 			Loss:    2.312e-02    			Backward time: 	 0.01 sec 
2023-03-28 17:56:33,587 			Learning rate: weights:   1.000e-03    
2023-03-28 17:56:33,587 			Last test performance: 81.91%
2023-03-28 17:56:33,587 ----------------
2023-03-28 17:56:33,789   3   =>  60   		Training 486 pattern with 78.54% 	Forward time: 	 0.18 sec
2023-03-28 17:56:33,789 			Loss:    2.368e-02    			Backward time: 	 0.02 sec 
2023-03-28 17:56:33,825 			Learning rate: weights:   1.000e-03    
2023-03-28 17:56:33,825 			Last test performance: 81.91%
2023-03-28 17:56:33,825 ----------------
2023-03-28 17:56:34,008   3   =>  61   		Training 486 pattern with 85.00% 	Forward time: 	 0.16 sec
2023-03-28 17:56:34,008 			Loss:    1.842e-02    			Backward time: 	 0.02 sec 
2023-03-28 17:56:34,152 			Learning rate: weights:   1.000e-03    
2023-03-28 17:56:34,153 			Last test performance: 81.91%
2023-03-28 17:56:34,153 ----------------
2023-03-28 17:56:34,399   3   =>  62   		Training 486 pattern with 79.38% 	Forward time: 	 0.19 sec
2023-03-28 17:56:34,399 			Loss:    2.306e-02    			Backward time: 	 0.03 sec 
2023-03-28 17:56:34,476 			Learning rate: weights:   1.000e-03    
2023-03-28 17:56:34,476 			Last test performance: 81.91%
2023-03-28 17:56:34,476 ----------------
2023-03-28 17:56:34,681   3   =>  63   		Training 486 pattern with 78.12% 	Forward time: 	 0.17 sec
2023-03-28 17:56:34,681 			Loss:    2.346e-02    			Backward time: 	 0.02 sec 
2023-03-28 17:56:34,793 			Learning rate: weights:   1.000e-03    
2023-03-28 17:56:34,793 			Last test performance: 81.91%
2023-03-28 17:56:34,793 ----------------
2023-03-28 17:56:34,985   3   =>  64   		Training 486 pattern with 82.92% 	Forward time: 	 0.17 sec
2023-03-28 17:56:34,985 			Loss:    1.986e-02    			Backward time: 	 0.02 sec 
2023-03-28 17:56:35,298 			Learning rate: weights:   1.000e-03    
2023-03-28 17:56:35,299 			Last test performance: 81.91%
2023-03-28 17:56:35,299 ----------------
2023-03-28 17:56:35,475   3   =>  65   		Training 486 pattern with 80.00% 	Forward time: 	 0.15 sec
2023-03-28 17:56:35,475 			Loss:    2.306e-02    			Backward time: 	 0.02 sec 
2023-03-28 17:56:35,604 			Learning rate: weights:   1.000e-03    
2023-03-28 17:56:35,605 			Last test performance: 81.91%
2023-03-28 17:56:35,605 ----------------
2023-03-28 17:56:35,756   3   =>  66   		Training 486 pattern with 79.58% 	Forward time: 	 0.13 sec
2023-03-28 17:56:35,756 			Loss:    2.227e-02    			Backward time: 	 0.02 sec 
2023-03-28 17:56:35,803 			Learning rate: weights:   1.000e-03    
2023-03-28 17:56:35,803 			Last test performance: 81.91%
2023-03-28 17:56:35,803 ----------------
2023-03-28 17:56:35,993   3   =>  67   		Training 486 pattern with 82.29% 	Forward time: 	 0.16 sec
2023-03-28 17:56:35,993 			Loss:    2.050e-02    			Backward time: 	 0.02 sec 
2023-03-28 17:56:36,105 			Learning rate: weights:   1.000e-03    
2023-03-28 17:56:36,106 			Last test performance: 81.91%
2023-03-28 17:56:36,106 ----------------
2023-03-28 17:56:36,356   3   =>  68   		Training 486 pattern with 79.58% 	Forward time: 	 0.20 sec
2023-03-28 17:56:36,356 			Loss:    2.116e-02    			Backward time: 	 0.04 sec 
2023-03-28 17:56:36,416 			Learning rate: weights:   1.000e-03    
2023-03-28 17:56:36,416 			Last test performance: 81.91%
2023-03-28 17:56:36,416 ----------------
2023-03-28 17:56:36,606   3   =>  69   		Training 486 pattern with 80.62% 	Forward time: 	 0.15 sec
2023-03-28 17:56:36,606 			Loss:    1.960e-02    			Backward time: 	 0.03 sec 
2023-03-28 17:56:36,698 			Learning rate: weights:   1.000e-03    
2023-03-28 17:56:36,698 			Last test performance: 81.91%
2023-03-28 17:56:36,698 ----------------
2023-03-28 17:56:36,899   3   =>  70   		Training 486 pattern with 77.50% 	Forward time: 	 0.17 sec
2023-03-28 17:56:36,899 			Loss:    2.459e-02    			Backward time: 	 0.02 sec 
2023-03-28 17:56:36,973 			Learning rate: weights:   1.000e-03    
2023-03-28 17:56:36,973 			Last test performance: 81.91%
2023-03-28 17:56:36,973 ----------------
2023-03-28 17:56:37,114   3   =>  71   		Training 486 pattern with 81.46% 	Forward time: 	 0.12 sec
2023-03-28 17:56:37,114 			Loss:    2.257e-02    			Backward time: 	 0.01 sec 
2023-03-28 17:56:37,151 			Learning rate: weights:   1.000e-03    
2023-03-28 17:56:37,151 			Last test performance: 81.91%
2023-03-28 17:56:37,151 ----------------
2023-03-28 17:56:37,363   3   =>  72   		Training 486 pattern with 83.96% 	Forward time: 	 0.17 sec
2023-03-28 17:56:37,363 			Loss:    1.839e-02    			Backward time: 	 0.03 sec 
2023-03-28 17:56:37,444 			Learning rate: weights:   1.000e-03    
2023-03-28 17:56:37,444 			Last test performance: 81.91%
2023-03-28 17:56:37,444 ----------------
2023-03-28 17:56:37,603   3   =>  73   		Training 486 pattern with 83.12% 	Forward time: 	 0.13 sec
2023-03-28 17:56:37,604 			Loss:    2.192e-02    			Backward time: 	 0.01 sec 
2023-03-28 17:56:37,681 			Learning rate: weights:   1.000e-03    
2023-03-28 17:56:37,681 			Last test performance: 81.91%
2023-03-28 17:56:37,681 ----------------
2023-03-28 17:56:37,820   3   =>  74   		Training 486 pattern with 79.79% 	Forward time: 	 0.11 sec
2023-03-28 17:56:37,820 			Loss:    2.297e-02    			Backward time: 	 0.02 sec 
2023-03-28 17:56:37,876 			Learning rate: weights:   1.000e-03    
2023-03-28 17:56:37,876 			Last test performance: 81.91%
2023-03-28 17:56:37,876 ----------------
2023-03-28 17:56:38,082   3   =>  75   		Training 486 pattern with 80.83% 	Forward time: 	 0.17 sec
2023-03-28 17:56:38,082 			Loss:    2.071e-02    			Backward time: 	 0.03 sec 
2023-03-28 17:56:38,135 			Learning rate: weights:   1.000e-03    
2023-03-28 17:56:38,135 			Last test performance: 81.91%
2023-03-28 17:56:38,135 ----------------
2023-03-28 17:56:38,371   3   =>  76   		Training 486 pattern with 82.50% 	Forward time: 	 0.18 sec
2023-03-28 17:56:38,371 			Loss:    2.021e-02    			Backward time: 	 0.04 sec 
2023-03-28 17:56:38,408 			Learning rate: weights:   1.000e-03    
2023-03-28 17:56:38,408 			Last test performance: 81.91%
2023-03-28 17:56:38,408 ----------------
2023-03-28 17:56:38,603   3   =>  77   		Training 486 pattern with 80.21% 	Forward time: 	 0.17 sec
2023-03-28 17:56:38,604 			Loss:    2.004e-02    			Backward time: 	 0.01 sec 
2023-03-28 17:56:38,707 			Learning rate: weights:   1.000e-03    
2023-03-28 17:56:38,708 			Last test performance: 81.91%
2023-03-28 17:56:38,708 ----------------
2023-03-28 17:56:38,910   3   =>  78   		Training 486 pattern with 80.42% 	Forward time: 	 0.16 sec
2023-03-28 17:56:38,910 			Loss:    2.148e-02    			Backward time: 	 0.03 sec 
2023-03-28 17:56:38,998 			Learning rate: weights:   1.000e-03    
2023-03-28 17:56:38,998 			Last test performance: 81.91%
2023-03-28 17:56:38,998 ----------------
2023-03-28 17:56:39,223   3   =>  79   		Training 486 pattern with 78.54% 	Forward time: 	 0.18 sec
2023-03-28 17:56:39,223 			Loss:    2.247e-02    			Backward time: 	 0.03 sec 
2023-03-28 17:56:39,286 			Learning rate: weights:   1.000e-03    
2023-03-28 17:56:39,286 			Last test performance: 81.91%
2023-03-28 17:56:39,287 ----------------
2023-03-28 17:56:39,441   3   =>  80   		Training 486 pattern with 80.62% 	Forward time: 	 0.13 sec
2023-03-28 17:56:39,441 			Loss:    2.097e-02    			Backward time: 	 0.01 sec 
2023-03-28 17:56:39,546 			Learning rate: weights:   1.000e-03    
2023-03-28 17:56:39,546 			Last test performance: 81.91%
2023-03-28 17:56:39,546 ----------------
2023-03-28 17:56:39,714   3   =>  81   		Training 486 pattern with 80.83% 	Forward time: 	 0.13 sec
2023-03-28 17:56:39,714 			Loss:    2.108e-02    			Backward time: 	 0.03 sec 
2023-03-28 17:56:39,853 			Learning rate: weights:   1.000e-03    
2023-03-28 17:56:39,854 			Last test performance: 81.91%
2023-03-28 17:56:39,854 ----------------
2023-03-28 17:56:40,012   3   =>  82   		Training 486 pattern with 79.79% 	Forward time: 	 0.11 sec
2023-03-28 17:56:40,012 			Loss:    2.174e-02    			Backward time: 	 0.04 sec 
2023-03-28 17:56:40,139 			Learning rate: weights:   1.000e-03    
2023-03-28 17:56:40,139 			Last test performance: 81.91%
2023-03-28 17:56:40,139 ----------------
2023-03-28 17:56:40,327   3   =>  83   		Training 486 pattern with 81.67% 	Forward time: 	 0.16 sec
2023-03-28 17:56:40,327 			Loss:    2.037e-02    			Backward time: 	 0.03 sec 
2023-03-28 17:56:40,360 			Learning rate: weights:   1.000e-03    
2023-03-28 17:56:40,360 			Last test performance: 81.91%
2023-03-28 17:56:40,361 ----------------
2023-03-28 17:56:40,560   3   =>  84   		Training 486 pattern with 84.79% 	Forward time: 	 0.17 sec
2023-03-28 17:56:40,560 			Loss:    1.764e-02    			Backward time: 	 0.02 sec 
2023-03-28 17:56:40,723 			Learning rate: weights:   1.000e-03    
2023-03-28 17:56:40,723 			Last test performance: 81.91%
2023-03-28 17:56:40,723 ----------------
2023-03-28 17:56:40,950   3   =>  85   		Training 486 pattern with 79.58% 	Forward time: 	 0.16 sec
2023-03-28 17:56:40,950 			Loss:    2.094e-02    			Backward time: 	 0.04 sec 
2023-03-28 17:56:41,011 			Learning rate: weights:   1.000e-03    
2023-03-28 17:56:41,011 			Last test performance: 81.91%
2023-03-28 17:56:41,011 ----------------
2023-03-28 17:56:41,224   3   =>  86   		Training 486 pattern with 81.04% 	Forward time: 	 0.17 sec
2023-03-28 17:56:41,224 			Loss:    2.172e-02    			Backward time: 	 0.03 sec 
2023-03-28 17:56:41,342 			Learning rate: weights:   1.000e-03    
2023-03-28 17:56:41,342 			Last test performance: 81.91%
2023-03-28 17:56:41,342 ----------------
2023-03-28 17:56:41,563   3   =>  87   		Training 486 pattern with 82.92% 	Forward time: 	 0.19 sec
2023-03-28 17:56:41,563 			Loss:    1.869e-02    			Backward time: 	 0.02 sec 
2023-03-28 17:56:41,645 			Learning rate: weights:   1.000e-03    
2023-03-28 17:56:41,645 			Last test performance: 81.91%
2023-03-28 17:56:41,645 ----------------
2023-03-28 17:56:41,829   3   =>  88   		Training 486 pattern with 81.04% 	Forward time: 	 0.15 sec
2023-03-28 17:56:41,829 			Loss:    1.926e-02    			Backward time: 	 0.03 sec 
2023-03-28 17:56:42,013 			Learning rate: weights:   1.000e-03    
2023-03-28 17:56:42,013 			Last test performance: 81.91%
2023-03-28 17:56:42,014 ----------------
2023-03-28 17:56:42,183   3   =>  89   		Training 486 pattern with 81.88% 	Forward time: 	 0.15 sec
2023-03-28 17:56:42,183 			Loss:    2.048e-02    			Backward time: 	 0.01 sec 
2023-03-28 17:56:42,265 			Learning rate: weights:   1.000e-03    
2023-03-28 17:56:42,265 			Last test performance: 81.91%
2023-03-28 17:56:42,265 ----------------
2023-03-28 17:56:42,475   3   =>  90   		Training 486 pattern with 80.83% 	Forward time: 	 0.18 sec
2023-03-28 17:56:42,475 			Loss:    2.297e-02    			Backward time: 	 0.02 sec 
2023-03-28 17:56:42,566 			Learning rate: weights:   1.000e-03    
2023-03-28 17:56:42,566 			Last test performance: 81.91%
2023-03-28 17:56:42,566 ----------------
2023-03-28 17:56:42,779   3   =>  91   		Training 486 pattern with 80.00% 	Forward time: 	 0.19 sec
2023-03-28 17:56:42,779 			Loss:    2.165e-02    			Backward time: 	 0.02 sec 
2023-03-28 17:56:42,992 			Learning rate: weights:   1.000e-03    
2023-03-28 17:56:42,992 			Last test performance: 81.91%
2023-03-28 17:56:42,992 ----------------
2023-03-28 17:56:43,126   3   =>  92   		Training 486 pattern with 83.75% 	Forward time: 	 0.11 sec
2023-03-28 17:56:43,126 			Loss:    1.838e-02    			Backward time: 	 0.02 sec 
2023-03-28 17:56:43,192 			Learning rate: weights:   1.000e-03    
2023-03-28 17:56:43,192 			Last test performance: 81.91%
2023-03-28 17:56:43,193 ----------------
2023-03-28 17:56:43,361   3   =>  93   		Training 486 pattern with 78.96% 	Forward time: 	 0.14 sec
2023-03-28 17:56:43,361 			Loss:    2.176e-02    			Backward time: 	 0.03 sec 
2023-03-28 17:56:43,508 			Learning rate: weights:   1.000e-03    
2023-03-28 17:56:43,508 			Last test performance: 81.91%
2023-03-28 17:56:43,509 ----------------
2023-03-28 17:56:43,665   3   =>  94   		Training 486 pattern with 83.75% 	Forward time: 	 0.12 sec
2023-03-28 17:56:43,665 			Loss:    1.897e-02    			Backward time: 	 0.03 sec 
2023-03-28 17:56:43,815 			Learning rate: weights:   1.000e-03    
2023-03-28 17:56:43,816 			Last test performance: 81.91%
2023-03-28 17:56:43,816 ----------------
2023-03-28 17:56:43,975   3   =>  95   		Training 486 pattern with 81.25% 	Forward time: 	 0.11 sec
2023-03-28 17:56:43,975 			Loss:    1.926e-02    			Backward time: 	 0.04 sec 
2023-03-28 17:56:44,106 			Learning rate: weights:   1.000e-03    
2023-03-28 17:56:44,106 			Last test performance: 81.91%
2023-03-28 17:56:44,106 ----------------
2023-03-28 17:56:44,275   3   =>  96   		Training 486 pattern with 82.50% 	Forward time: 	 0.15 sec
2023-03-28 17:56:44,275 			Loss:    1.968e-02    			Backward time: 	 0.02 sec 
2023-03-28 17:56:44,383 			Learning rate: weights:   1.000e-03    
2023-03-28 17:56:44,383 			Last test performance: 81.91%
2023-03-28 17:56:44,383 ----------------
2023-03-28 17:56:44,585   3   =>  97   		Training 486 pattern with 80.42% 	Forward time: 	 0.17 sec
2023-03-28 17:56:44,585 			Loss:    1.960e-02    			Backward time: 	 0.03 sec 
2023-03-28 17:56:44,682 			Learning rate: weights:   1.000e-03    
2023-03-28 17:56:44,682 			Last test performance: 81.91%
2023-03-28 17:56:44,682 ----------------
2023-03-28 17:56:44,879   3   =>  98   		Training 486 pattern with 82.08% 	Forward time: 	 0.16 sec
2023-03-28 17:56:44,879 			Loss:    1.959e-02    			Backward time: 	 0.03 sec 
2023-03-28 17:56:44,991 			Learning rate: weights:   1.000e-03    
2023-03-28 17:56:44,991 			Last test performance: 81.91%
2023-03-28 17:56:44,991 ----------------
2023-03-28 17:56:45,163   3   =>  99   		Training 486 pattern with 79.79% 	Forward time: 	 0.15 sec
2023-03-28 17:56:45,163 			Loss:    2.190e-02    			Backward time: 	 0.01 sec 
2023-03-28 17:56:45,271 			Learning rate: weights:   1.000e-03    
2023-03-28 17:56:45,271 			Last test performance: 81.91%
2023-03-28 17:56:45,271 ----------------
2023-03-28 17:56:45,481   3   => 100   		Training 486 pattern with 79.38% 	Forward time: 	 0.17 sec
2023-03-28 17:56:45,481 			Loss:    2.413e-02    			Backward time: 	 0.03 sec 
2023-03-28 17:56:45,608 			Learning rate: weights:   1.000e-03    
2023-03-28 17:56:45,609 			Last test performance: 81.91%
2023-03-28 17:56:45,609 ----------------
2023-03-28 17:56:45,818   3   => 101   		Training 486 pattern with 81.04% 	Forward time: 	 0.17 sec
2023-03-28 17:56:45,818 			Loss:    2.239e-02    			Backward time: 	 0.03 sec 
2023-03-28 17:56:45,935 			Learning rate: weights:   1.000e-03    
2023-03-28 17:56:45,935 			Last test performance: 81.91%
2023-03-28 17:56:45,935 ----------------
2023-03-28 17:56:46,136   3   => 102   		Training 486 pattern with 81.46% 	Forward time: 	 0.16 sec
2023-03-28 17:56:46,136 			Loss:    2.014e-02    			Backward time: 	 0.03 sec 
2023-03-28 17:56:46,197 			Learning rate: weights:   1.000e-03    
2023-03-28 17:56:46,197 			Last test performance: 81.91%
2023-03-28 17:56:46,198 ----------------
2023-03-28 17:56:46,347   3   => 103   		Training 486 pattern with 81.25% 	Forward time: 	 0.13 sec
2023-03-28 17:56:46,347 			Loss:    2.336e-02    			Backward time: 	 0.02 sec 
2023-03-28 17:56:46,439 			Learning rate: weights:   1.000e-03    
2023-03-28 17:56:46,439 			Last test performance: 81.91%
2023-03-28 17:56:46,439 ----------------
2023-03-28 17:56:46,592   3   => 104   		Training 486 pattern with 80.21% 	Forward time: 	 0.11 sec
2023-03-28 17:56:46,592 			Loss:    2.252e-02    			Backward time: 	 0.04 sec 
2023-03-28 17:56:46,717 			Learning rate: weights:   1.000e-03    
2023-03-28 17:56:46,717 			Last test performance: 81.91%
2023-03-28 17:56:46,717 ----------------
2023-03-28 17:56:46,871   3   => 105   		Training 486 pattern with 80.21% 	Forward time: 	 0.13 sec
2023-03-28 17:56:46,871 			Loss:    2.091e-02    			Backward time: 	 0.02 sec 
2023-03-28 17:56:47,010 			Learning rate: weights:   1.000e-03    
2023-03-28 17:56:47,010 			Last test performance: 81.91%
2023-03-28 17:56:47,010 ----------------
2023-03-28 17:56:47,166   3   => 106   		Training 486 pattern with 80.83% 	Forward time: 	 0.13 sec
2023-03-28 17:56:47,166 			Loss:    2.178e-02    			Backward time: 	 0.02 sec 
2023-03-28 17:56:47,270 			Learning rate: weights:   1.000e-03    
2023-03-28 17:56:47,271 			Last test performance: 81.91%
2023-03-28 17:56:47,271 ----------------
2023-03-28 17:56:47,444   3   => 107   		Training 486 pattern with 83.54% 	Forward time: 	 0.15 sec
2023-03-28 17:56:47,444 			Loss:    1.740e-02    			Backward time: 	 0.02 sec 
2023-03-28 17:56:47,549 			Learning rate: weights:   1.000e-03    
2023-03-28 17:56:47,549 			Last test performance: 81.91%
2023-03-28 17:56:47,549 ----------------
2023-03-28 17:56:47,734   3   => 108   		Training 486 pattern with 83.33% 	Forward time: 	 0.16 sec
2023-03-28 17:56:47,735 			Loss:    1.966e-02    			Backward time: 	 0.02 sec 
2023-03-28 17:56:47,842 			Learning rate: weights:   1.000e-03    
2023-03-28 17:56:47,842 			Last test performance: 81.91%
2023-03-28 17:56:47,842 ----------------
2023-03-28 17:56:48,050   3   => 109   		Training 486 pattern with 80.00% 	Forward time: 	 0.18 sec
2023-03-28 17:56:48,050 			Loss:    2.310e-02    			Backward time: 	 0.02 sec 
2023-03-28 17:56:48,157 			Learning rate: weights:   1.000e-03    
2023-03-28 17:56:48,157 			Last test performance: 81.91%
2023-03-28 17:56:48,157 ----------------
2023-03-28 17:56:48,381   3   => 110   		Training 486 pattern with 82.71% 	Forward time: 	 0.16 sec
2023-03-28 17:56:48,381 			Loss:    1.880e-02    			Backward time: 	 0.06 sec 
2023-03-28 17:56:48,492 			Learning rate: weights:   1.000e-03    
2023-03-28 17:56:48,492 			Last test performance: 81.91%
2023-03-28 17:56:48,492 ----------------
2023-03-28 17:56:48,653   3   => 111   		Training 486 pattern with 79.38% 	Forward time: 	 0.14 sec
2023-03-28 17:56:48,653 			Loss:    2.220e-02    			Backward time: 	 0.02 sec 
2023-03-28 17:56:48,711 			Learning rate: weights:   1.000e-03    
2023-03-28 17:56:48,711 			Last test performance: 81.91%
2023-03-28 17:56:48,711 ----------------
2023-03-28 17:56:48,896   3   => 112   		Training 486 pattern with 79.58% 	Forward time: 	 0.15 sec
2023-03-28 17:56:48,896 			Loss:    2.427e-02    			Backward time: 	 0.03 sec 
2023-03-28 17:56:49,027 			Learning rate: weights:   1.000e-03    
2023-03-28 17:56:49,027 			Last test performance: 81.91%
2023-03-28 17:56:49,027 ----------------
2023-03-28 17:56:49,192   3   => 113   		Training 486 pattern with 83.33% 	Forward time: 	 0.13 sec
2023-03-28 17:56:49,192 			Loss:    1.974e-02    			Backward time: 	 0.03 sec 
2023-03-28 17:56:49,365 			Learning rate: weights:   1.000e-03    
2023-03-28 17:56:49,365 			Last test performance: 81.91%
2023-03-28 17:56:49,365 ----------------
2023-03-28 17:56:49,555   3   => 114   		Training 486 pattern with 78.12% 	Forward time: 	 0.14 sec
2023-03-28 17:56:49,555 			Loss:    2.317e-02    			Backward time: 	 0.04 sec 
2023-03-28 17:56:49,639 			Learning rate: weights:   1.000e-03    
2023-03-28 17:56:49,639 			Last test performance: 81.91%
2023-03-28 17:56:49,639 ----------------
2023-03-28 17:56:49,812   3   => 115   		Training 486 pattern with 83.96% 	Forward time: 	 0.13 sec
2023-03-28 17:56:49,812 			Loss:    1.908e-02    			Backward time: 	 0.01 sec 
2023-03-28 17:56:49,981 			Learning rate: weights:   1.000e-03    
2023-03-28 17:56:49,983 			Last test performance: 81.91%
2023-03-28 17:56:49,983 ----------------
2023-03-28 17:56:50,149   3   => 116   		Training 486 pattern with 83.54% 	Forward time: 	 0.15 sec
2023-03-28 17:56:50,150 			Loss:    2.010e-02    			Backward time: 	 0.01 sec 
2023-03-28 17:56:50,232 			Learning rate: weights:   1.000e-03    
2023-03-28 17:56:50,232 			Last test performance: 81.91%
2023-03-28 17:56:50,232 ----------------
2023-03-28 17:56:50,432   3   => 117   		Training 486 pattern with 82.29% 	Forward time: 	 0.17 sec
2023-03-28 17:56:50,432 			Loss:    1.881e-02    			Backward time: 	 0.02 sec 
2023-03-28 17:56:50,521 			Learning rate: weights:   1.000e-03    
2023-03-28 17:56:50,521 			Last test performance: 81.91%
2023-03-28 17:56:50,521 ----------------
2023-03-28 17:56:50,731   3   => 118   		Training 486 pattern with 82.29% 	Forward time: 	 0.18 sec
2023-03-28 17:56:50,731 			Loss:    2.152e-02    			Backward time: 	 0.02 sec 
2023-03-28 17:56:50,844 			Learning rate: weights:   1.000e-03    
2023-03-28 17:56:50,845 			Last test performance: 81.91%
2023-03-28 17:56:50,845 ----------------
2023-03-28 17:56:51,055   3   => 119   		Training 486 pattern with 77.29% 	Forward time: 	 0.15 sec
2023-03-28 17:56:51,055 			Loss:    2.232e-02    			Backward time: 	 0.05 sec 
2023-03-28 17:56:51,158 			Learning rate: weights:   1.000e-03    
2023-03-28 17:56:51,158 			Last test performance: 81.91%
2023-03-28 17:56:51,158 ----------------
2023-03-28 17:56:51,380   3   => 120   		Training 486 pattern with 82.92% 	Forward time: 	 0.18 sec
2023-03-28 17:56:51,380 			Loss:    1.966e-02    			Backward time: 	 0.03 sec 
2023-03-28 17:56:51,538 			Learning rate: weights:   1.000e-03    
2023-03-28 17:56:51,538 			Last test performance: 81.91%
2023-03-28 17:56:51,538 ----------------
2023-03-28 17:56:51,683   3   => 121   		Training 486 pattern with 80.21% 	Forward time: 	 0.11 sec
2023-03-28 17:56:51,683 			Loss:    2.239e-02    			Backward time: 	 0.03 sec 
2023-03-28 17:56:51,723 			Learning rate: weights:   1.000e-03    
2023-03-28 17:56:51,723 			Last test performance: 81.91%
2023-03-28 17:56:51,723 ----------------
2023-03-28 17:56:51,958   3   => 122   		Training 486 pattern with 78.12% 	Forward time: 	 0.19 sec
2023-03-28 17:56:51,958 			Loss:    2.337e-02    			Backward time: 	 0.04 sec 
2023-03-28 17:56:52,068 			Learning rate: weights:   1.000e-03    
2023-03-28 17:56:52,068 			Last test performance: 81.91%
2023-03-28 17:56:52,068 ----------------
2023-03-28 17:56:52,284   3   => 123   		Training 486 pattern with 83.12% 	Forward time: 	 0.17 sec
2023-03-28 17:56:52,284 			Loss:    1.975e-02    			Backward time: 	 0.02 sec 
2023-03-28 17:56:52,381 			Learning rate: weights:   1.000e-03    
2023-03-28 17:56:52,381 			Last test performance: 81.91%
2023-03-28 17:56:52,381 ----------------
2023-03-28 17:56:52,601   3   => 124   		Training 486 pattern with 79.38% 	Forward time: 	 0.19 sec
2023-03-28 17:56:52,601 			Loss:    2.196e-02    			Backward time: 	 0.02 sec 
2023-03-28 17:56:52,686 
2023-03-28 17:56:52,686 Testing:
2023-03-28 17:56:52,690 		24 of 10000 with 87.50% 	 Time used:  0.00 sec
2023-03-28 17:56:52,693 		48 of 10000 with 77.08% 	 Time used:  0.00 sec
2023-03-28 17:56:52,696 		72 of 10000 with 76.39% 	 Time used:  0.00 sec
2023-03-28 17:56:52,699 		96 of 10000 with 79.17% 	 Time used:  0.00 sec
2023-03-28 17:56:52,703 		120 of 10000 with 81.67% 	 Time used:  0.00 sec
2023-03-28 17:56:52,706 		144 of 10000 with 84.03% 	 Time used:  0.00 sec
2023-03-28 17:56:52,709 		168 of 10000 with 83.93% 	 Time used:  0.00 sec
2023-03-28 17:56:52,712 		192 of 10000 with 84.90% 	 Time used:  0.00 sec
2023-03-28 17:56:52,716 		216 of 10000 with 85.65% 	 Time used:  0.00 sec
2023-03-28 17:56:52,719 		240 of 10000 with 86.25% 	 Time used:  0.00 sec
2023-03-28 17:56:52,721 		264 of 10000 with 85.61% 	 Time used:  0.00 sec
2023-03-28 17:56:52,724 		288 of 10000 with 85.42% 	 Time used:  0.00 sec
2023-03-28 17:56:52,726 		312 of 10000 with 85.26% 	 Time used:  0.00 sec
2023-03-28 17:56:52,728 		336 of 10000 with 84.52% 	 Time used:  0.00 sec
2023-03-28 17:56:52,730 		360 of 10000 with 85.00% 	 Time used:  0.00 sec
2023-03-28 17:56:52,732 		384 of 10000 with 85.16% 	 Time used:  0.00 sec
2023-03-28 17:56:52,734 		408 of 10000 with 84.80% 	 Time used:  0.00 sec
2023-03-28 17:56:52,736 		432 of 10000 with 84.72% 	 Time used:  0.00 sec
2023-03-28 17:56:52,739 		456 of 10000 with 84.21% 	 Time used:  0.00 sec
2023-03-28 17:56:52,741 		480 of 10000 with 83.96% 	 Time used:  0.00 sec
2023-03-28 17:56:52,743 		504 of 10000 with 83.73% 	 Time used:  0.00 sec
2023-03-28 17:56:52,745 		528 of 10000 with 84.09% 	 Time used:  0.00 sec
2023-03-28 17:56:52,748 		552 of 10000 with 84.06% 	 Time used:  0.00 sec
2023-03-28 17:56:52,750 		576 of 10000 with 84.03% 	 Time used:  0.00 sec
2023-03-28 17:56:52,752 		600 of 10000 with 83.50% 	 Time used:  0.00 sec
2023-03-28 17:56:52,754 		624 of 10000 with 83.65% 	 Time used:  0.00 sec
2023-03-28 17:56:52,756 		648 of 10000 with 83.33% 	 Time used:  0.00 sec
2023-03-28 17:56:52,758 		672 of 10000 with 83.33% 	 Time used:  0.00 sec
2023-03-28 17:56:52,761 		696 of 10000 with 83.05% 	 Time used:  0.00 sec
2023-03-28 17:56:52,763 		720 of 10000 with 82.92% 	 Time used:  0.00 sec
2023-03-28 17:56:52,765 		744 of 10000 with 82.66% 	 Time used:  0.00 sec
2023-03-28 17:56:52,767 		768 of 10000 with 82.55% 	 Time used:  0.00 sec
2023-03-28 17:56:52,769 		792 of 10000 with 82.58% 	 Time used:  0.00 sec
2023-03-28 17:56:52,771 		816 of 10000 with 82.35% 	 Time used:  0.00 sec
2023-03-28 17:56:52,773 		840 of 10000 with 82.14% 	 Time used:  0.00 sec
2023-03-28 17:56:52,776 		864 of 10000 with 82.18% 	 Time used:  0.00 sec
2023-03-28 17:56:52,778 		888 of 10000 with 82.43% 	 Time used:  0.00 sec
2023-03-28 17:56:52,780 		912 of 10000 with 82.13% 	 Time used:  0.00 sec
2023-03-28 17:56:52,783 		936 of 10000 with 82.37% 	 Time used:  0.00 sec
2023-03-28 17:56:52,785 		960 of 10000 with 82.40% 	 Time used:  0.00 sec
2023-03-28 17:56:52,787 		984 of 10000 with 82.01% 	 Time used:  0.00 sec
2023-03-28 17:56:52,789 		1008 of 10000 with 81.85% 	 Time used:  0.00 sec
2023-03-28 17:56:52,791 		1032 of 10000 with 81.78% 	 Time used:  0.00 sec
2023-03-28 17:56:52,793 		1056 of 10000 with 81.91% 	 Time used:  0.00 sec
2023-03-28 17:56:52,796 		1080 of 10000 with 81.85% 	 Time used:  0.00 sec
2023-03-28 17:56:52,798 		1104 of 10000 with 81.97% 	 Time used:  0.00 sec
2023-03-28 17:56:52,800 		1128 of 10000 with 82.00% 	 Time used:  0.00 sec
2023-03-28 17:56:52,802 		1152 of 10000 with 81.86% 	 Time used:  0.00 sec
2023-03-28 17:56:52,804 		1176 of 10000 with 81.80% 	 Time used:  0.00 sec
2023-03-28 17:56:52,807 		1200 of 10000 with 81.58% 	 Time used:  0.00 sec
2023-03-28 17:56:52,809 		1224 of 10000 with 81.45% 	 Time used:  0.00 sec
2023-03-28 17:56:52,811 		1248 of 10000 with 81.49% 	 Time used:  0.00 sec
2023-03-28 17:56:52,814 		1272 of 10000 with 81.37% 	 Time used:  0.00 sec
2023-03-28 17:56:52,816 		1296 of 10000 with 81.48% 	 Time used:  0.00 sec
2023-03-28 17:56:52,818 		1320 of 10000 with 81.52% 	 Time used:  0.00 sec
2023-03-28 17:56:52,820 		1344 of 10000 with 81.55% 	 Time used:  0.00 sec
2023-03-28 17:56:52,823 		1368 of 10000 with 81.51% 	 Time used:  0.00 sec
2023-03-28 17:56:52,825 		1392 of 10000 with 81.54% 	 Time used:  0.00 sec
2023-03-28 17:56:52,827 		1416 of 10000 with 81.64% 	 Time used:  0.00 sec
2023-03-28 17:56:52,829 		1440 of 10000 with 81.88% 	 Time used:  0.00 sec
2023-03-28 17:56:52,831 		1464 of 10000 with 81.83% 	 Time used:  0.00 sec
2023-03-28 17:56:52,834 		1488 of 10000 with 81.79% 	 Time used:  0.00 sec
2023-03-28 17:56:52,836 		1512 of 10000 with 81.75% 	 Time used:  0.00 sec
2023-03-28 17:56:52,838 		1536 of 10000 with 81.84% 	 Time used:  0.00 sec
2023-03-28 17:56:52,843 		1560 of 10000 with 81.99% 	 Time used:  0.00 sec
2023-03-28 17:56:52,847 		1584 of 10000 with 82.01% 	 Time used:  0.00 sec
2023-03-28 17:56:52,850 		1608 of 10000 with 82.15% 	 Time used:  0.00 sec
2023-03-28 17:56:52,852 		1632 of 10000 with 81.99% 	 Time used:  0.00 sec
2023-03-28 17:56:52,854 		1656 of 10000 with 82.00% 	 Time used:  0.00 sec
2023-03-28 17:56:52,857 		1680 of 10000 with 82.14% 	 Time used:  0.00 sec
2023-03-28 17:56:52,859 		1704 of 10000 with 82.28% 	 Time used:  0.00 sec
2023-03-28 17:56:52,864 		1728 of 10000 with 82.18% 	 Time used:  0.00 sec
2023-03-28 17:56:52,870 		1752 of 10000 with 82.02% 	 Time used:  0.01 sec
2023-03-28 17:56:52,877 		1776 of 10000 with 82.04% 	 Time used:  0.01 sec
2023-03-28 17:56:52,883 		1800 of 10000 with 82.11% 	 Time used:  0.01 sec
2023-03-28 17:56:52,889 		1824 of 10000 with 82.13% 	 Time used:  0.01 sec
2023-03-28 17:56:52,895 		1848 of 10000 with 82.09% 	 Time used:  0.01 sec
2023-03-28 17:56:52,901 		1872 of 10000 with 82.10% 	 Time used:  0.01 sec
2023-03-28 17:56:52,906 		1896 of 10000 with 82.28% 	 Time used:  0.00 sec
2023-03-28 17:56:52,912 		1920 of 10000 with 82.40% 	 Time used:  0.01 sec
2023-03-28 17:56:52,930 		1944 of 10000 with 82.41% 	 Time used:  0.02 sec
2023-03-28 17:56:52,940 		1968 of 10000 with 82.42% 	 Time used:  0.01 sec
2023-03-28 17:56:52,944 		1992 of 10000 with 82.33% 	 Time used:  0.00 sec
2023-03-28 17:56:52,947 		2016 of 10000 with 82.39% 	 Time used:  0.00 sec
2023-03-28 17:56:52,951 		2040 of 10000 with 82.35% 	 Time used:  0.00 sec
2023-03-28 17:56:52,954 		2064 of 10000 with 82.41% 	 Time used:  0.00 sec
2023-03-28 17:56:52,957 		2088 of 10000 with 82.42% 	 Time used:  0.00 sec
2023-03-28 17:56:52,961 		2112 of 10000 with 82.20% 	 Time used:  0.00 sec
2023-03-28 17:56:52,964 		2136 of 10000 with 82.35% 	 Time used:  0.00 sec
2023-03-28 17:56:52,968 		2160 of 10000 with 82.41% 	 Time used:  0.00 sec
2023-03-28 17:56:52,970 		2184 of 10000 with 82.46% 	 Time used:  0.00 sec
2023-03-28 17:56:52,972 		2208 of 10000 with 82.43% 	 Time used:  0.00 sec
2023-03-28 17:56:52,974 		2232 of 10000 with 82.57% 	 Time used:  0.00 sec
2023-03-28 17:56:52,977 		2256 of 10000 with 82.58% 	 Time used:  0.00 sec
2023-03-28 17:56:52,979 		2280 of 10000 with 82.63% 	 Time used:  0.00 sec
2023-03-28 17:56:52,981 		2304 of 10000 with 82.47% 	 Time used:  0.00 sec
2023-03-28 17:56:52,983 		2328 of 10000 with 82.43% 	 Time used:  0.00 sec
2023-03-28 17:56:52,986 		2352 of 10000 with 82.48% 	 Time used:  0.00 sec
2023-03-28 17:56:52,988 		2376 of 10000 with 82.53% 	 Time used:  0.00 sec
2023-03-28 17:56:52,990 		2400 of 10000 with 82.62% 	 Time used:  0.00 sec
2023-03-28 17:56:52,993 		2424 of 10000 with 82.63% 	 Time used:  0.00 sec
2023-03-28 17:56:52,995 		2448 of 10000 with 82.56% 	 Time used:  0.00 sec
2023-03-28 17:56:52,997 		2472 of 10000 with 82.52% 	 Time used:  0.00 sec
2023-03-28 17:56:53,000 		2496 of 10000 with 82.45% 	 Time used:  0.00 sec
2023-03-28 17:56:53,002 		2520 of 10000 with 82.42% 	 Time used:  0.00 sec
2023-03-28 17:56:53,004 		2544 of 10000 with 82.39% 	 Time used:  0.00 sec
2023-03-28 17:56:53,006 		2568 of 10000 with 82.48% 	 Time used:  0.00 sec
2023-03-28 17:56:53,008 		2592 of 10000 with 82.48% 	 Time used:  0.00 sec
2023-03-28 17:56:53,011 		2616 of 10000 with 82.22% 	 Time used:  0.00 sec
2023-03-28 17:56:53,013 		2640 of 10000 with 82.23% 	 Time used:  0.00 sec
2023-03-28 17:56:53,015 		2664 of 10000 with 82.09% 	 Time used:  0.00 sec
2023-03-28 17:56:53,017 		2688 of 10000 with 82.14% 	 Time used:  0.00 sec
2023-03-28 17:56:53,019 		2712 of 10000 with 82.12% 	 Time used:  0.00 sec
2023-03-28 17:56:53,022 		2736 of 10000 with 82.09% 	 Time used:  0.00 sec
2023-03-28 17:56:53,024 		2760 of 10000 with 82.07% 	 Time used:  0.00 sec
2023-03-28 17:56:53,026 		2784 of 10000 with 82.08% 	 Time used:  0.00 sec
2023-03-28 17:56:53,028 		2808 of 10000 with 82.12% 	 Time used:  0.00 sec
2023-03-28 17:56:53,030 		2832 of 10000 with 82.13% 	 Time used:  0.00 sec
2023-03-28 17:56:53,033 		2856 of 10000 with 82.11% 	 Time used:  0.00 sec
2023-03-28 17:56:53,035 		2880 of 10000 with 82.05% 	 Time used:  0.00 sec
2023-03-28 17:56:53,037 		2904 of 10000 with 81.96% 	 Time used:  0.00 sec
2023-03-28 17:56:53,039 		2928 of 10000 with 81.76% 	 Time used:  0.00 sec
2023-03-28 17:56:53,041 		2952 of 10000 with 81.74% 	 Time used:  0.00 sec
2023-03-28 17:56:53,044 		2976 of 10000 with 81.75% 	 Time used:  0.00 sec
2023-03-28 17:56:53,046 		3000 of 10000 with 81.70% 	 Time used:  0.00 sec
2023-03-28 17:56:53,048 		3024 of 10000 with 81.71% 	 Time used:  0.00 sec
2023-03-28 17:56:53,050 		3048 of 10000 with 81.73% 	 Time used:  0.00 sec
2023-03-28 17:56:53,052 		3072 of 10000 with 81.77% 	 Time used:  0.00 sec
2023-03-28 17:56:53,054 		3096 of 10000 with 81.75% 	 Time used:  0.00 sec
2023-03-28 17:56:53,057 		3120 of 10000 with 81.76% 	 Time used:  0.00 sec
2023-03-28 17:56:53,059 		3144 of 10000 with 81.84% 	 Time used:  0.00 sec
2023-03-28 17:56:53,061 		3168 of 10000 with 81.82% 	 Time used:  0.00 sec
2023-03-28 17:56:53,063 		3192 of 10000 with 81.74% 	 Time used:  0.00 sec
2023-03-28 17:56:53,065 		3216 of 10000 with 81.69% 	 Time used:  0.00 sec
2023-03-28 17:56:53,067 		3240 of 10000 with 81.64% 	 Time used:  0.00 sec
2023-03-28 17:56:53,070 		3264 of 10000 with 81.62% 	 Time used:  0.00 sec
2023-03-28 17:56:53,072 		3288 of 10000 with 81.57% 	 Time used:  0.00 sec
2023-03-28 17:56:53,074 		3312 of 10000 with 81.61% 	 Time used:  0.00 sec
2023-03-28 17:56:53,076 		3336 of 10000 with 81.62% 	 Time used:  0.00 sec
2023-03-28 17:56:53,078 		3360 of 10000 with 81.58% 	 Time used:  0.00 sec
2023-03-28 17:56:53,080 		3384 of 10000 with 81.62% 	 Time used:  0.00 sec
2023-03-28 17:56:53,082 		3408 of 10000 with 81.69% 	 Time used:  0.00 sec
2023-03-28 17:56:53,085 		3432 of 10000 with 81.67% 	 Time used:  0.00 sec
2023-03-28 17:56:53,087 		3456 of 10000 with 81.71% 	 Time used:  0.00 sec
2023-03-28 17:56:53,089 		3480 of 10000 with 81.61% 	 Time used:  0.00 sec
2023-03-28 17:56:53,091 		3504 of 10000 with 81.54% 	 Time used:  0.00 sec
2023-03-28 17:56:53,094 		3528 of 10000 with 81.60% 	 Time used:  0.00 sec
2023-03-28 17:56:53,096 		3552 of 10000 with 81.56% 	 Time used:  0.00 sec
2023-03-28 17:56:53,098 		3576 of 10000 with 81.54% 	 Time used:  0.00 sec
2023-03-28 17:56:53,100 		3600 of 10000 with 81.61% 	 Time used:  0.00 sec
2023-03-28 17:56:53,102 		3624 of 10000 with 81.68% 	 Time used:  0.00 sec
2023-03-28 17:56:53,104 		3648 of 10000 with 81.66% 	 Time used:  0.00 sec
2023-03-28 17:56:53,107 		3672 of 10000 with 81.59% 	 Time used:  0.00 sec
2023-03-28 17:56:53,109 		3696 of 10000 with 81.68% 	 Time used:  0.00 sec
2023-03-28 17:56:53,111 		3720 of 10000 with 81.64% 	 Time used:  0.00 sec
2023-03-28 17:56:53,113 		3744 of 10000 with 81.57% 	 Time used:  0.00 sec
2023-03-28 17:56:53,116 		3768 of 10000 with 81.58% 	 Time used:  0.00 sec
2023-03-28 17:56:53,118 		3792 of 10000 with 81.65% 	 Time used:  0.00 sec
2023-03-28 17:56:53,120 		3816 of 10000 with 81.60% 	 Time used:  0.00 sec
2023-03-28 17:56:53,123 		3840 of 10000 with 81.61% 	 Time used:  0.00 sec
2023-03-28 17:56:53,125 		3864 of 10000 with 81.68% 	 Time used:  0.00 sec
2023-03-28 17:56:53,127 		3888 of 10000 with 81.56% 	 Time used:  0.00 sec
2023-03-28 17:56:53,129 		3912 of 10000 with 81.60% 	 Time used:  0.00 sec
2023-03-28 17:56:53,131 		3936 of 10000 with 81.61% 	 Time used:  0.00 sec
2023-03-28 17:56:53,133 		3960 of 10000 with 81.59% 	 Time used:  0.00 sec
2023-03-28 17:56:53,135 		3984 of 10000 with 81.60% 	 Time used:  0.00 sec
2023-03-28 17:56:53,138 		4008 of 10000 with 81.61% 	 Time used:  0.00 sec
2023-03-28 17:56:53,140 		4032 of 10000 with 81.55% 	 Time used:  0.00 sec
2023-03-28 17:56:53,142 		4056 of 10000 with 81.53% 	 Time used:  0.00 sec
2023-03-28 17:56:53,145 		4080 of 10000 with 81.50% 	 Time used:  0.00 sec
2023-03-28 17:56:53,148 		4104 of 10000 with 81.43% 	 Time used:  0.00 sec
2023-03-28 17:56:53,150 		4128 of 10000 with 81.42% 	 Time used:  0.00 sec
2023-03-28 17:56:53,153 		4152 of 10000 with 81.41% 	 Time used:  0.00 sec
2023-03-28 17:56:53,155 		4176 of 10000 with 81.37% 	 Time used:  0.00 sec
2023-03-28 17:56:53,157 		4200 of 10000 with 81.38% 	 Time used:  0.00 sec
2023-03-28 17:56:53,159 		4224 of 10000 with 81.44% 	 Time used:  0.00 sec
2023-03-28 17:56:53,161 		4248 of 10000 with 81.43% 	 Time used:  0.00 sec
2023-03-28 17:56:53,164 		4272 of 10000 with 81.37% 	 Time used:  0.00 sec
2023-03-28 17:56:53,166 		4296 of 10000 with 81.38% 	 Time used:  0.00 sec
2023-03-28 17:56:53,168 		4320 of 10000 with 81.46% 	 Time used:  0.00 sec
2023-03-28 17:56:53,170 		4344 of 10000 with 81.54% 	 Time used:  0.00 sec
2023-03-28 17:56:53,173 		4368 of 10000 with 81.55% 	 Time used:  0.00 sec
2023-03-28 17:56:53,180 		4392 of 10000 with 81.60% 	 Time used:  0.01 sec
2023-03-28 17:56:53,182 		4416 of 10000 with 81.59% 	 Time used:  0.00 sec
2023-03-28 17:56:53,185 		4440 of 10000 with 81.62% 	 Time used:  0.00 sec
2023-03-28 17:56:53,187 		4464 of 10000 with 81.65% 	 Time used:  0.00 sec
2023-03-28 17:56:53,189 		4488 of 10000 with 81.71% 	 Time used:  0.00 sec
2023-03-28 17:56:53,192 		4512 of 10000 with 81.74% 	 Time used:  0.00 sec
2023-03-28 17:56:53,196 		4536 of 10000 with 81.77% 	 Time used:  0.00 sec
2023-03-28 17:56:53,202 		4560 of 10000 with 81.80% 	 Time used:  0.01 sec
2023-03-28 17:56:53,210 		4584 of 10000 with 81.85% 	 Time used:  0.01 sec
2023-03-28 17:56:53,216 		4608 of 10000 with 81.88% 	 Time used:  0.01 sec
2023-03-28 17:56:53,223 		4632 of 10000 with 81.93% 	 Time used:  0.01 sec
2023-03-28 17:56:53,228 		4656 of 10000 with 81.89% 	 Time used:  0.01 sec
2023-03-28 17:56:53,233 		4680 of 10000 with 81.86% 	 Time used:  0.00 sec
2023-03-28 17:56:53,241 		4704 of 10000 with 81.87% 	 Time used:  0.01 sec
2023-03-28 17:56:53,257 		4728 of 10000 with 81.81% 	 Time used:  0.01 sec
2023-03-28 17:56:53,265 		4752 of 10000 with 81.84% 	 Time used:  0.01 sec
2023-03-28 17:56:53,269 		4776 of 10000 with 81.85% 	 Time used:  0.00 sec
2023-03-28 17:56:53,272 		4800 of 10000 with 81.81% 	 Time used:  0.00 sec
2023-03-28 17:56:53,276 		4824 of 10000 with 81.82% 	 Time used:  0.00 sec
2023-03-28 17:56:53,279 		4848 of 10000 with 81.81% 	 Time used:  0.00 sec
2023-03-28 17:56:53,282 		4872 of 10000 with 81.88% 	 Time used:  0.00 sec
2023-03-28 17:56:53,286 		4896 of 10000 with 81.88% 	 Time used:  0.00 sec
2023-03-28 17:56:53,289 		4920 of 10000 with 81.87% 	 Time used:  0.00 sec
2023-03-28 17:56:53,292 		4944 of 10000 with 81.86% 	 Time used:  0.00 sec
2023-03-28 17:56:53,296 		4968 of 10000 with 81.88% 	 Time used:  0.00 sec
2023-03-28 17:56:53,299 		4992 of 10000 with 81.93% 	 Time used:  0.00 sec
2023-03-28 17:56:53,301 		5016 of 10000 with 81.88% 	 Time used:  0.00 sec
2023-03-28 17:56:53,303 		5040 of 10000 with 81.87% 	 Time used:  0.00 sec
2023-03-28 17:56:53,305 		5064 of 10000 with 81.87% 	 Time used:  0.00 sec
2023-03-28 17:56:53,308 		5088 of 10000 with 81.86% 	 Time used:  0.00 sec
2023-03-28 17:56:53,310 		5112 of 10000 with 81.83% 	 Time used:  0.00 sec
2023-03-28 17:56:53,313 		5136 of 10000 with 81.83% 	 Time used:  0.00 sec
2023-03-28 17:56:53,315 		5160 of 10000 with 81.82% 	 Time used:  0.00 sec
2023-03-28 17:56:53,317 		5184 of 10000 with 81.81% 	 Time used:  0.00 sec
2023-03-28 17:56:53,319 		5208 of 10000 with 81.78% 	 Time used:  0.00 sec
2023-03-28 17:56:53,322 		5232 of 10000 with 81.80% 	 Time used:  0.00 sec
2023-03-28 17:56:53,324 		5256 of 10000 with 81.79% 	 Time used:  0.00 sec
2023-03-28 17:56:53,326 		5280 of 10000 with 81.80% 	 Time used:  0.00 sec
2023-03-28 17:56:53,328 		5304 of 10000 with 81.84% 	 Time used:  0.00 sec
2023-03-28 17:56:53,330 		5328 of 10000 with 81.87% 	 Time used:  0.00 sec
2023-03-28 17:56:53,333 		5352 of 10000 with 81.86% 	 Time used:  0.00 sec
2023-03-28 17:56:53,335 		5376 of 10000 with 81.92% 	 Time used:  0.00 sec
2023-03-28 17:56:53,337 		5400 of 10000 with 81.96% 	 Time used:  0.00 sec
2023-03-28 17:56:53,339 		5424 of 10000 with 82.02% 	 Time used:  0.00 sec
2023-03-28 17:56:53,342 		5448 of 10000 with 82.01% 	 Time used:  0.00 sec
2023-03-28 17:56:53,344 		5472 of 10000 with 81.98% 	 Time used:  0.00 sec
2023-03-28 17:56:53,346 		5496 of 10000 with 81.97% 	 Time used:  0.00 sec
2023-03-28 17:56:53,348 		5520 of 10000 with 81.94% 	 Time used:  0.00 sec
2023-03-28 17:56:53,350 		5544 of 10000 with 81.93% 	 Time used:  0.00 sec
2023-03-28 17:56:53,353 		5568 of 10000 with 81.95% 	 Time used:  0.00 sec
2023-03-28 17:56:53,355 		5592 of 10000 with 81.88% 	 Time used:  0.00 sec
2023-03-28 17:56:53,357 		5616 of 10000 with 81.80% 	 Time used:  0.00 sec
2023-03-28 17:56:53,359 		5640 of 10000 with 81.83% 	 Time used:  0.00 sec
2023-03-28 17:56:53,361 		5664 of 10000 with 81.83% 	 Time used:  0.00 sec
2023-03-28 17:56:53,364 		5688 of 10000 with 81.82% 	 Time used:  0.00 sec
2023-03-28 17:56:53,366 		5712 of 10000 with 81.81% 	 Time used:  0.00 sec
2023-03-28 17:56:53,368 		5736 of 10000 with 81.82% 	 Time used:  0.00 sec
2023-03-28 17:56:53,370 		5760 of 10000 with 81.82% 	 Time used:  0.00 sec
2023-03-28 17:56:53,373 		5784 of 10000 with 81.83% 	 Time used:  0.00 sec
2023-03-28 17:56:53,375 		5808 of 10000 with 81.82% 	 Time used:  0.00 sec
2023-03-28 17:56:53,377 		5832 of 10000 with 81.82% 	 Time used:  0.00 sec
2023-03-28 17:56:53,379 		5856 of 10000 with 81.83% 	 Time used:  0.00 sec
2023-03-28 17:56:53,382 		5880 of 10000 with 81.84% 	 Time used:  0.00 sec
2023-03-28 17:56:53,384 		5904 of 10000 with 81.83% 	 Time used:  0.00 sec
2023-03-28 17:56:53,386 		5928 of 10000 with 81.87% 	 Time used:  0.00 sec
2023-03-28 17:56:53,388 		5952 of 10000 with 81.89% 	 Time used:  0.00 sec
2023-03-28 17:56:53,390 		5976 of 10000 with 81.91% 	 Time used:  0.00 sec
2023-03-28 17:56:53,392 		6000 of 10000 with 81.90% 	 Time used:  0.00 sec
2023-03-28 17:56:53,395 		6024 of 10000 with 81.89% 	 Time used:  0.00 sec
2023-03-28 17:56:53,397 		6048 of 10000 with 81.88% 	 Time used:  0.00 sec
2023-03-28 17:56:53,399 		6072 of 10000 with 81.90% 	 Time used:  0.00 sec
2023-03-28 17:56:53,401 		6096 of 10000 with 81.94% 	 Time used:  0.00 sec
2023-03-28 17:56:53,403 		6120 of 10000 with 81.93% 	 Time used:  0.00 sec
2023-03-28 17:56:53,406 		6144 of 10000 with 81.93% 	 Time used:  0.00 sec
2023-03-28 17:56:53,408 		6168 of 10000 with 81.89% 	 Time used:  0.00 sec
2023-03-28 17:56:53,410 		6192 of 10000 with 81.86% 	 Time used:  0.00 sec
2023-03-28 17:56:53,412 		6216 of 10000 with 81.90% 	 Time used:  0.00 sec
2023-03-28 17:56:53,415 		6240 of 10000 with 81.89% 	 Time used:  0.00 sec
2023-03-28 17:56:53,417 		6264 of 10000 with 81.85% 	 Time used:  0.00 sec
2023-03-28 17:56:53,421 		6288 of 10000 with 81.85% 	 Time used:  0.00 sec
2023-03-28 17:56:53,423 		6312 of 10000 with 81.84% 	 Time used:  0.00 sec
2023-03-28 17:56:53,425 		6336 of 10000 with 81.82% 	 Time used:  0.00 sec
2023-03-28 17:56:53,427 		6360 of 10000 with 81.87% 	 Time used:  0.00 sec
2023-03-28 17:56:53,430 		6384 of 10000 with 81.88% 	 Time used:  0.00 sec
2023-03-28 17:56:53,432 		6408 of 10000 with 81.85% 	 Time used:  0.00 sec
2023-03-28 17:56:53,434 		6432 of 10000 with 81.87% 	 Time used:  0.00 sec
2023-03-28 17:56:53,437 		6456 of 10000 with 81.85% 	 Time used:  0.00 sec
2023-03-28 17:56:53,439 		6480 of 10000 with 81.87% 	 Time used:  0.00 sec
2023-03-28 17:56:53,441 		6504 of 10000 with 81.90% 	 Time used:  0.00 sec
2023-03-28 17:56:53,443 		6528 of 10000 with 81.91% 	 Time used:  0.00 sec
2023-03-28 17:56:53,445 		6552 of 10000 with 81.90% 	 Time used:  0.00 sec
2023-03-28 17:56:53,447 		6576 of 10000 with 81.86% 	 Time used:  0.00 sec
2023-03-28 17:56:53,450 		6600 of 10000 with 81.86% 	 Time used:  0.00 sec
2023-03-28 17:56:53,452 		6624 of 10000 with 81.90% 	 Time used:  0.00 sec
2023-03-28 17:56:53,454 		6648 of 10000 with 81.90% 	 Time used:  0.00 sec
2023-03-28 17:56:53,458 		6672 of 10000 with 81.88% 	 Time used:  0.00 sec
2023-03-28 17:56:53,463 		6696 of 10000 with 81.82% 	 Time used:  0.00 sec
2023-03-28 17:56:53,465 		6720 of 10000 with 81.82% 	 Time used:  0.00 sec
2023-03-28 17:56:53,468 		6744 of 10000 with 81.81% 	 Time used:  0.00 sec
2023-03-28 17:56:53,470 		6768 of 10000 with 81.83% 	 Time used:  0.00 sec
2023-03-28 17:56:53,473 		6792 of 10000 with 81.85% 	 Time used:  0.00 sec
2023-03-28 17:56:53,476 		6816 of 10000 with 81.84% 	 Time used:  0.00 sec
2023-03-28 17:56:53,481 		6840 of 10000 with 81.83% 	 Time used:  0.00 sec
2023-03-28 17:56:53,487 		6864 of 10000 with 81.77% 	 Time used:  0.01 sec
2023-03-28 17:56:53,493 		6888 of 10000 with 81.75% 	 Time used:  0.01 sec
2023-03-28 17:56:53,499 		6912 of 10000 with 81.77% 	 Time used:  0.00 sec
2023-03-28 17:56:53,510 		6936 of 10000 with 81.75% 	 Time used:  0.01 sec
2023-03-28 17:56:53,521 		6960 of 10000 with 81.77% 	 Time used:  0.01 sec
2023-03-28 17:56:53,528 		6984 of 10000 with 81.80% 	 Time used:  0.01 sec
2023-03-28 17:56:53,531 		7008 of 10000 with 81.78% 	 Time used:  0.00 sec
2023-03-28 17:56:53,534 		7032 of 10000 with 81.71% 	 Time used:  0.00 sec
2023-03-28 17:56:53,538 		7056 of 10000 with 81.73% 	 Time used:  0.00 sec
2023-03-28 17:56:53,541 		7080 of 10000 with 81.72% 	 Time used:  0.00 sec
2023-03-28 17:56:53,544 		7104 of 10000 with 81.74% 	 Time used:  0.00 sec
2023-03-28 17:56:53,548 		7128 of 10000 with 81.72% 	 Time used:  0.00 sec
2023-03-28 17:56:53,551 		7152 of 10000 with 81.77% 	 Time used:  0.00 sec
2023-03-28 17:56:53,555 		7176 of 10000 with 81.81% 	 Time used:  0.00 sec
2023-03-28 17:56:53,558 		7200 of 10000 with 81.79% 	 Time used:  0.00 sec
2023-03-28 17:56:53,561 		7224 of 10000 with 81.81% 	 Time used:  0.00 sec
2023-03-28 17:56:53,563 		7248 of 10000 with 81.83% 	 Time used:  0.00 sec
2023-03-28 17:56:53,565 		7272 of 10000 with 81.82% 	 Time used:  0.00 sec
2023-03-28 17:56:53,568 		7296 of 10000 with 81.84% 	 Time used:  0.00 sec
2023-03-28 17:56:53,570 		7320 of 10000 with 81.82% 	 Time used:  0.00 sec
2023-03-28 17:56:53,572 		7344 of 10000 with 81.78% 	 Time used:  0.00 sec
2023-03-28 17:56:53,574 		7368 of 10000 with 81.81% 	 Time used:  0.00 sec
2023-03-28 17:56:53,576 		7392 of 10000 with 81.83% 	 Time used:  0.00 sec
2023-03-28 17:56:53,579 		7416 of 10000 with 81.86% 	 Time used:  0.00 sec
2023-03-28 17:56:53,581 		7440 of 10000 with 81.85% 	 Time used:  0.00 sec
2023-03-28 17:56:53,583 		7464 of 10000 with 81.89% 	 Time used:  0.00 sec
2023-03-28 17:56:53,585 		7488 of 10000 with 81.93% 	 Time used:  0.00 sec
2023-03-28 17:56:53,588 		7512 of 10000 with 81.91% 	 Time used:  0.00 sec
2023-03-28 17:56:53,590 		7536 of 10000 with 81.89% 	 Time used:  0.00 sec
2023-03-28 17:56:53,593 		7560 of 10000 with 81.90% 	 Time used:  0.00 sec
2023-03-28 17:56:53,595 		7584 of 10000 with 81.92% 	 Time used:  0.00 sec
2023-03-28 17:56:53,597 		7608 of 10000 with 81.93% 	 Time used:  0.00 sec
2023-03-28 17:56:53,599 		7632 of 10000 with 81.96% 	 Time used:  0.00 sec
2023-03-28 17:56:53,601 		7656 of 10000 with 81.96% 	 Time used:  0.00 sec
2023-03-28 17:56:53,604 		7680 of 10000 with 81.98% 	 Time used:  0.00 sec
2023-03-28 17:56:53,606 		7704 of 10000 with 82.01% 	 Time used:  0.00 sec
2023-03-28 17:56:53,608 		7728 of 10000 with 82.01% 	 Time used:  0.00 sec
2023-03-28 17:56:53,610 		7752 of 10000 with 82.04% 	 Time used:  0.00 sec
2023-03-28 17:56:53,612 		7776 of 10000 with 82.05% 	 Time used:  0.00 sec
2023-03-28 17:56:53,614 		7800 of 10000 with 82.06% 	 Time used:  0.00 sec
2023-03-28 17:56:53,617 		7824 of 10000 with 82.04% 	 Time used:  0.00 sec
2023-03-28 17:56:53,619 		7848 of 10000 with 82.01% 	 Time used:  0.00 sec
2023-03-28 17:56:53,622 		7872 of 10000 with 82.01% 	 Time used:  0.00 sec
2023-03-28 17:56:53,624 		7896 of 10000 with 82.02% 	 Time used:  0.00 sec
2023-03-28 17:56:53,626 		7920 of 10000 with 81.98% 	 Time used:  0.00 sec
2023-03-28 17:56:53,629 		7944 of 10000 with 82.01% 	 Time used:  0.00 sec
2023-03-28 17:56:53,632 		7968 of 10000 with 82.02% 	 Time used:  0.00 sec
2023-03-28 17:56:53,635 		7992 of 10000 with 81.94% 	 Time used:  0.00 sec
2023-03-28 17:56:53,637 		8016 of 10000 with 81.92% 	 Time used:  0.00 sec
2023-03-28 17:56:53,639 		8040 of 10000 with 81.93% 	 Time used:  0.00 sec
2023-03-28 17:56:53,641 		8064 of 10000 with 81.92% 	 Time used:  0.00 sec
2023-03-28 17:56:53,643 		8088 of 10000 with 81.90% 	 Time used:  0.00 sec
2023-03-28 17:56:53,645 		8112 of 10000 with 81.89% 	 Time used:  0.00 sec
2023-03-28 17:56:53,648 		8136 of 10000 with 81.91% 	 Time used:  0.00 sec
2023-03-28 17:56:53,650 		8160 of 10000 with 81.89% 	 Time used:  0.00 sec
2023-03-28 17:56:53,653 		8184 of 10000 with 81.90% 	 Time used:  0.00 sec
2023-03-28 17:56:53,655 		8208 of 10000 with 81.93% 	 Time used:  0.00 sec
2023-03-28 17:56:53,657 		8232 of 10000 with 81.92% 	 Time used:  0.00 sec
2023-03-28 17:56:53,659 		8256 of 10000 with 81.93% 	 Time used:  0.00 sec
2023-03-28 17:56:53,662 		8280 of 10000 with 81.91% 	 Time used:  0.00 sec
2023-03-28 17:56:53,664 		8304 of 10000 with 81.89% 	 Time used:  0.00 sec
2023-03-28 17:56:53,666 		8328 of 10000 with 81.89% 	 Time used:  0.00 sec
2023-03-28 17:56:53,669 		8352 of 10000 with 81.90% 	 Time used:  0.00 sec
2023-03-28 17:56:53,671 		8376 of 10000 with 81.88% 	 Time used:  0.00 sec
2023-03-28 17:56:53,673 		8400 of 10000 with 81.89% 	 Time used:  0.00 sec
2023-03-28 17:56:53,675 		8424 of 10000 with 81.90% 	 Time used:  0.00 sec
2023-03-28 17:56:53,677 		8448 of 10000 with 81.95% 	 Time used:  0.00 sec
2023-03-28 17:56:53,682 		8472 of 10000 with 81.92% 	 Time used:  0.00 sec
2023-03-28 17:56:53,687 		8496 of 10000 with 81.92% 	 Time used:  0.01 sec
2023-03-28 17:56:53,689 		8520 of 10000 with 81.94% 	 Time used:  0.00 sec
2023-03-28 17:56:53,692 		8544 of 10000 with 81.92% 	 Time used:  0.00 sec
2023-03-28 17:56:53,694 		8568 of 10000 with 81.93% 	 Time used:  0.00 sec
2023-03-28 17:56:53,697 		8592 of 10000 with 81.94% 	 Time used:  0.00 sec
2023-03-28 17:56:53,701 		8616 of 10000 with 81.93% 	 Time used:  0.00 sec
2023-03-28 17:56:53,707 		8640 of 10000 with 81.92% 	 Time used:  0.01 sec
2023-03-28 17:56:53,713 		8664 of 10000 with 81.95% 	 Time used:  0.01 sec
2023-03-28 17:56:53,719 		8688 of 10000 with 81.95% 	 Time used:  0.01 sec
2023-03-28 17:56:53,724 		8712 of 10000 with 81.94% 	 Time used:  0.00 sec
2023-03-28 17:56:53,733 		8736 of 10000 with 81.93% 	 Time used:  0.01 sec
2023-03-28 17:56:53,747 		8760 of 10000 with 81.91% 	 Time used:  0.01 sec
2023-03-28 17:56:53,756 		8784 of 10000 with 81.90% 	 Time used:  0.01 sec
2023-03-28 17:56:53,759 		8808 of 10000 with 81.89% 	 Time used:  0.00 sec
2023-03-28 17:56:53,763 		8832 of 10000 with 81.91% 	 Time used:  0.00 sec
2023-03-28 17:56:53,766 		8856 of 10000 with 81.90% 	 Time used:  0.00 sec
2023-03-28 17:56:53,769 		8880 of 10000 with 81.88% 	 Time used:  0.00 sec
2023-03-28 17:56:53,773 		8904 of 10000 with 81.91% 	 Time used:  0.00 sec
2023-03-28 17:56:53,776 		8928 of 10000 with 81.89% 	 Time used:  0.00 sec
2023-03-28 17:56:53,779 		8952 of 10000 with 81.88% 	 Time used:  0.00 sec
2023-03-28 17:56:53,783 		8976 of 10000 with 81.89% 	 Time used:  0.00 sec
2023-03-28 17:56:53,786 		9000 of 10000 with 81.90% 	 Time used:  0.00 sec
2023-03-28 17:56:53,788 		9024 of 10000 with 81.90% 	 Time used:  0.00 sec
2023-03-28 17:56:53,790 		9048 of 10000 with 81.92% 	 Time used:  0.00 sec
2023-03-28 17:56:53,792 		9072 of 10000 with 81.92% 	 Time used:  0.00 sec
2023-03-28 17:56:53,795 		9096 of 10000 with 81.88% 	 Time used:  0.00 sec
2023-03-28 17:56:53,797 		9120 of 10000 with 81.90% 	 Time used:  0.00 sec
2023-03-28 17:56:53,799 		9144 of 10000 with 81.88% 	 Time used:  0.00 sec
2023-03-28 17:56:53,801 		9168 of 10000 with 81.85% 	 Time used:  0.00 sec
2023-03-28 17:56:53,804 		9192 of 10000 with 81.83% 	 Time used:  0.00 sec
2023-03-28 17:56:53,806 		9216 of 10000 with 81.83% 	 Time used:  0.00 sec
2023-03-28 17:56:53,809 		9240 of 10000 with 81.82% 	 Time used:  0.00 sec
2023-03-28 17:56:53,811 		9264 of 10000 with 81.80% 	 Time used:  0.00 sec
2023-03-28 17:56:53,813 		9288 of 10000 with 81.80% 	 Time used:  0.00 sec
2023-03-28 17:56:53,815 		9312 of 10000 with 81.80% 	 Time used:  0.00 sec
2023-03-28 17:56:53,818 		9336 of 10000 with 81.79% 	 Time used:  0.00 sec
2023-03-28 17:56:53,820 		9360 of 10000 with 81.75% 	 Time used:  0.00 sec
2023-03-28 17:56:53,822 		9384 of 10000 with 81.76% 	 Time used:  0.00 sec
2023-03-28 17:56:53,824 		9408 of 10000 with 81.77% 	 Time used:  0.00 sec
2023-03-28 17:56:53,827 		9432 of 10000 with 81.80% 	 Time used:  0.00 sec
2023-03-28 17:56:53,829 		9456 of 10000 with 81.78% 	 Time used:  0.00 sec
2023-03-28 17:56:53,831 		9480 of 10000 with 81.80% 	 Time used:  0.00 sec
2023-03-28 17:56:53,833 		9504 of 10000 with 81.76% 	 Time used:  0.00 sec
2023-03-28 17:56:53,835 		9528 of 10000 with 81.77% 	 Time used:  0.00 sec
2023-03-28 17:56:53,838 		9552 of 10000 with 81.75% 	 Time used:  0.00 sec
2023-03-28 17:56:53,840 		9576 of 10000 with 81.77% 	 Time used:  0.00 sec
2023-03-28 17:56:53,842 		9600 of 10000 with 81.77% 	 Time used:  0.00 sec
2023-03-28 17:56:53,844 		9624 of 10000 with 81.80% 	 Time used:  0.00 sec
2023-03-28 17:56:53,846 		9648 of 10000 with 81.79% 	 Time used:  0.00 sec
2023-03-28 17:56:53,849 		9672 of 10000 with 81.79% 	 Time used:  0.00 sec
2023-03-28 17:56:53,851 		9696 of 10000 with 81.77% 	 Time used:  0.00 sec
2023-03-28 17:56:53,853 		9720 of 10000 with 81.79% 	 Time used:  0.00 sec
2023-03-28 17:56:53,855 		9744 of 10000 with 81.79% 	 Time used:  0.00 sec
2023-03-28 17:56:53,857 		9768 of 10000 with 81.80% 	 Time used:  0.00 sec
2023-03-28 17:56:53,859 		9792 of 10000 with 81.82% 	 Time used:  0.00 sec
2023-03-28 17:56:53,862 		9816 of 10000 with 81.85% 	 Time used:  0.00 sec
2023-03-28 17:56:53,864 		9840 of 10000 with 81.88% 	 Time used:  0.00 sec
2023-03-28 17:56:53,866 		9864 of 10000 with 81.89% 	 Time used:  0.00 sec
2023-03-28 17:56:53,868 		9888 of 10000 with 81.89% 	 Time used:  0.00 sec
2023-03-28 17:56:53,870 		9912 of 10000 with 81.89% 	 Time used:  0.00 sec
2023-03-28 17:56:53,872 		9936 of 10000 with 81.88% 	 Time used:  0.00 sec
2023-03-28 17:56:53,875 		9960 of 10000 with 81.86% 	 Time used:  0.00 sec
2023-03-28 17:56:53,877 		9984 of 10000 with 81.86% 	 Time used:  0.00 sec
2023-03-28 17:56:53,879 		10000 of 10000 with 81.87% 	 Time used:  0.00 sec
2023-03-28 17:56:53,879 
2023-03-28 17:56:53,880 			Learning rate: weights:   1.000e-03    
2023-03-28 17:56:53,880 			Last test performance: 81.87%
2023-03-28 17:56:53,880 ----------------
2023-03-28 17:56:54,085   4   =>  0    		Training 486 pattern with 83.12% 	Forward time: 	 0.17 sec
2023-03-28 17:56:54,099 			Loss:    1.996e-02    			Backward time: 	 0.02 sec 
2023-03-28 17:56:54,171 			Learning rate: weights:   1.000e-03    
2023-03-28 17:56:54,171 			Last test performance: 81.87%
2023-03-28 17:56:54,171 ----------------
2023-03-28 17:56:54,461   4   =>  1    		Training 486 pattern with 80.00% 	Forward time: 	 0.25 sec
2023-03-28 17:56:54,461 			Loss:    2.263e-02    			Backward time: 	 0.02 sec 
2023-03-28 17:56:54,530 			Learning rate: weights:   1.000e-03    
2023-03-28 17:56:54,530 			Last test performance: 81.87%
2023-03-28 17:56:54,530 ----------------
2023-03-28 17:56:54,677   4   =>  2    		Training 486 pattern with 81.04% 	Forward time: 	 0.10 sec
2023-03-28 17:56:54,677 			Loss:    2.200e-02    			Backward time: 	 0.04 sec 
2023-03-28 17:56:54,773 			Learning rate: weights:   1.000e-03    
2023-03-28 17:56:54,773 			Last test performance: 81.87%
2023-03-28 17:56:54,773 ----------------
2023-03-28 17:56:54,939   4   =>  3    		Training 486 pattern with 81.88% 	Forward time: 	 0.13 sec
2023-03-28 17:56:54,939 			Loss:    2.051e-02    			Backward time: 	 0.03 sec 
2023-03-28 17:56:55,061 			Learning rate: weights:   1.000e-03    
2023-03-28 17:56:55,062 			Last test performance: 81.87%
2023-03-28 17:56:55,062 ----------------
2023-03-28 17:56:55,254   4   =>  4    		Training 486 pattern with 81.25% 	Forward time: 	 0.17 sec
2023-03-28 17:56:55,254 			Loss:    2.003e-02    			Backward time: 	 0.02 sec 
2023-03-28 17:56:55,306 			Learning rate: weights:   1.000e-03    
2023-03-28 17:56:55,306 			Last test performance: 81.87%
2023-03-28 17:56:55,306 ----------------
2023-03-28 17:56:55,465   4   =>  5    		Training 486 pattern with 82.29% 	Forward time: 	 0.13 sec
2023-03-28 17:56:55,465 			Loss:    2.096e-02    			Backward time: 	 0.02 sec 
2023-03-28 17:56:55,552 			Learning rate: weights:   1.000e-03    
2023-03-28 17:56:55,552 			Last test performance: 81.87%
2023-03-28 17:56:55,553 ----------------
2023-03-28 17:56:55,710   4   =>  6    		Training 486 pattern with 84.79% 	Forward time: 	 0.14 sec
2023-03-28 17:56:55,710 			Loss:    1.767e-02    			Backward time: 	 0.02 sec 
2023-03-28 17:56:55,826 			Learning rate: weights:   1.000e-03    
2023-03-28 17:56:55,826 			Last test performance: 81.87%
2023-03-28 17:56:55,826 ----------------
2023-03-28 17:56:55,979   4   =>  7    		Training 486 pattern with 78.12% 	Forward time: 	 0.13 sec
2023-03-28 17:56:55,979 			Loss:    2.251e-02    			Backward time: 	 0.02 sec 
2023-03-28 17:56:56,041 			Learning rate: weights:   1.000e-03    
2023-03-28 17:56:56,041 			Last test performance: 81.87%
2023-03-28 17:56:56,042 ----------------
2023-03-28 17:56:56,254   4   =>  8    		Training 486 pattern with 80.83% 	Forward time: 	 0.18 sec
2023-03-28 17:56:56,254 			Loss:    2.027e-02    			Backward time: 	 0.02 sec 
2023-03-28 17:56:56,357 			Learning rate: weights:   1.000e-03    
2023-03-28 17:56:56,357 			Last test performance: 81.87%
2023-03-28 17:56:56,357 ----------------
2023-03-28 17:56:56,544   4   =>  9    		Training 486 pattern with 82.71% 	Forward time: 	 0.15 sec
2023-03-28 17:56:56,544 			Loss:    1.889e-02    			Backward time: 	 0.03 sec 
2023-03-28 17:56:56,646 			Learning rate: weights:   1.000e-03    
2023-03-28 17:56:56,646 			Last test performance: 81.87%
2023-03-28 17:56:56,646 ----------------
2023-03-28 17:56:56,844   4   =>  10   		Training 486 pattern with 82.92% 	Forward time: 	 0.17 sec
2023-03-28 17:56:56,844 			Loss:    1.940e-02    			Backward time: 	 0.02 sec 
2023-03-28 17:56:56,968 			Learning rate: weights:   1.000e-03    
2023-03-28 17:56:56,968 			Last test performance: 81.87%
2023-03-28 17:56:56,968 ----------------
2023-03-28 17:56:57,179   4   =>  11   		Training 486 pattern with 84.17% 	Forward time: 	 0.17 sec
2023-03-28 17:56:57,179 			Loss:    1.929e-02    			Backward time: 	 0.03 sec 
2023-03-28 17:56:57,275 			Learning rate: weights:   1.000e-03    
2023-03-28 17:56:57,275 			Last test performance: 81.87%
2023-03-28 17:56:57,275 ----------------
2023-03-28 17:56:57,412   4   =>  12   		Training 486 pattern with 80.62% 	Forward time: 	 0.12 sec
2023-03-28 17:56:57,413 			Loss:    2.008e-02    			Backward time: 	 0.01 sec 
2023-03-28 17:56:57,472 			Learning rate: weights:   1.000e-03    
2023-03-28 17:56:57,472 			Last test performance: 81.87%
2023-03-28 17:56:57,472 ----------------
2023-03-28 17:56:57,644   4   =>  13   		Training 486 pattern with 83.54% 	Forward time: 	 0.15 sec
2023-03-28 17:56:57,644 			Loss:    1.815e-02    			Backward time: 	 0.01 sec 
2023-03-28 17:56:57,756 			Learning rate: weights:   1.000e-03    
2023-03-28 17:56:57,756 			Last test performance: 81.87%
2023-03-28 17:56:57,756 ----------------
2023-03-28 17:56:57,963   4   =>  14   		Training 486 pattern with 81.25% 	Forward time: 	 0.18 sec
2023-03-28 17:56:57,963 			Loss:    2.065e-02    			Backward time: 	 0.02 sec 
2023-03-28 17:56:58,012 			Learning rate: weights:   1.000e-03    
2023-03-28 17:56:58,012 			Last test performance: 81.87%
2023-03-28 17:56:58,012 ----------------
2023-03-28 17:56:58,237   4   =>  15   		Training 486 pattern with 83.96% 	Forward time: 	 0.18 sec
2023-03-28 17:56:58,237 			Loss:    1.869e-02    			Backward time: 	 0.03 sec 
2023-03-28 17:56:58,301 			Learning rate: weights:   1.000e-03    
2023-03-28 17:56:58,301 			Last test performance: 81.87%
2023-03-28 17:56:58,301 ----------------
2023-03-28 17:56:58,450   4   =>  16   		Training 486 pattern with 83.75% 	Forward time: 	 0.11 sec
2023-03-28 17:56:58,450 			Loss:    1.859e-02    			Backward time: 	 0.03 sec 
2023-03-28 17:56:58,552 			Learning rate: weights:   1.000e-03    
2023-03-28 17:56:58,553 			Last test performance: 81.87%
2023-03-28 17:56:58,553 ----------------
2023-03-28 17:56:58,708   4   =>  17   		Training 486 pattern with 78.54% 	Forward time: 	 0.13 sec
2023-03-28 17:56:58,708 			Loss:    2.346e-02    			Backward time: 	 0.03 sec 
2023-03-28 17:56:58,848 			Learning rate: weights:   1.000e-03    
2023-03-28 17:56:58,848 			Last test performance: 81.87%
2023-03-28 17:56:58,848 ----------------
2023-03-28 17:56:59,006   4   =>  18   		Training 486 pattern with 82.71% 	Forward time: 	 0.11 sec
2023-03-28 17:56:59,006 			Loss:    2.003e-02    			Backward time: 	 0.04 sec 
2023-03-28 17:56:59,110 			Learning rate: weights:   1.000e-03    
2023-03-28 17:56:59,110 			Last test performance: 81.87%
2023-03-28 17:56:59,110 ----------------
2023-03-28 17:56:59,277   4   =>  19   		Training 486 pattern with 83.54% 	Forward time: 	 0.13 sec
2023-03-28 17:56:59,277 			Loss:    2.047e-02    			Backward time: 	 0.03 sec 
2023-03-28 17:56:59,371 			Learning rate: weights:   1.000e-03    
2023-03-28 17:56:59,371 			Last test performance: 81.87%
2023-03-28 17:56:59,371 ----------------
2023-03-28 17:56:59,564   4   =>  20   		Training 486 pattern with 81.67% 	Forward time: 	 0.15 sec
2023-03-28 17:56:59,564 			Loss:    1.903e-02    			Backward time: 	 0.03 sec 
2023-03-28 17:56:59,742 			Learning rate: weights:   1.000e-03    
2023-03-28 17:56:59,742 			Last test performance: 81.87%
2023-03-28 17:56:59,742 ----------------
2023-03-28 17:56:59,916   4   =>  21   		Training 486 pattern with 82.29% 	Forward time: 	 0.13 sec
2023-03-28 17:56:59,916 			Loss:    1.969e-02    			Backward time: 	 0.04 sec 
2023-03-28 17:57:00,044 			Learning rate: weights:   1.000e-03    
2023-03-28 17:57:00,044 			Last test performance: 81.87%
2023-03-28 17:57:00,044 ----------------
2023-03-28 17:57:00,226   4   =>  22   		Training 486 pattern with 80.00% 	Forward time: 	 0.15 sec
2023-03-28 17:57:00,226 			Loss:    1.961e-02    			Backward time: 	 0.02 sec 
2023-03-28 17:57:00,269 			Learning rate: weights:   1.000e-03    
2023-03-28 17:57:00,269 			Last test performance: 81.87%
2023-03-28 17:57:00,269 ----------------
2023-03-28 17:57:00,470   4   =>  23   		Training 486 pattern with 82.08% 	Forward time: 	 0.16 sec
2023-03-28 17:57:00,470 			Loss:    1.890e-02    			Backward time: 	 0.03 sec 
2023-03-28 17:57:00,576 			Learning rate: weights:   1.000e-03    
2023-03-28 17:57:00,576 			Last test performance: 81.87%
2023-03-28 17:57:00,576 ----------------
2023-03-28 17:57:00,716   4   =>  24   		Training 486 pattern with 85.62% 	Forward time: 	 0.12 sec
2023-03-28 17:57:00,717 			Loss:    1.731e-02    			Backward time: 	 0.01 sec 
2023-03-28 17:57:00,811 			Learning rate: weights:   1.000e-03    
2023-03-28 17:57:00,811 			Last test performance: 81.87%
2023-03-28 17:57:00,823 ----------------
2023-03-28 17:57:00,972   4   =>  25   		Training 486 pattern with 81.46% 	Forward time: 	 0.12 sec
2023-03-28 17:57:00,972 			Loss:    2.003e-02    			Backward time: 	 0.03 sec 
2023-03-28 17:57:01,065 			Learning rate: weights:   1.000e-03    
2023-03-28 17:57:01,065 			Last test performance: 81.87%
2023-03-28 17:57:01,065 ----------------
2023-03-28 17:57:01,318   4   =>  26   		Training 486 pattern with 81.67% 	Forward time: 	 0.17 sec
2023-03-28 17:57:01,318 			Loss:    2.016e-02    			Backward time: 	 0.07 sec 
2023-03-28 17:57:01,451 			Learning rate: weights:   1.000e-03    
2023-03-28 17:57:01,451 			Last test performance: 81.87%
2023-03-28 17:57:01,451 ----------------
2023-03-28 17:57:01,649   4   =>  27   		Training 486 pattern with 81.04% 	Forward time: 	 0.17 sec
2023-03-28 17:57:01,649 			Loss:    1.960e-02    			Backward time: 	 0.02 sec 
2023-03-28 17:57:01,817 			Learning rate: weights:   1.000e-03    
2023-03-28 17:57:01,817 			Last test performance: 81.87%
2023-03-28 17:57:01,817 ----------------
2023-03-28 17:57:01,990   4   =>  28   		Training 486 pattern with 84.17% 	Forward time: 	 0.14 sec
2023-03-28 17:57:01,990 			Loss:    1.786e-02    			Backward time: 	 0.02 sec 
2023-03-28 17:57:02,034 			Learning rate: weights:   1.000e-03    
2023-03-28 17:57:02,034 			Last test performance: 81.87%
2023-03-28 17:57:02,034 ----------------
2023-03-28 17:57:02,213   4   =>  29   		Training 486 pattern with 83.12% 	Forward time: 	 0.15 sec
2023-03-28 17:57:02,213 			Loss:    1.838e-02    			Backward time: 	 0.02 sec 
2023-03-28 17:57:02,247 			Learning rate: weights:   1.000e-03    
2023-03-28 17:57:02,247 			Last test performance: 81.87%
2023-03-28 17:57:02,247 ----------------
2023-03-28 17:57:02,446   4   =>  30   		Training 486 pattern with 85.62% 	Forward time: 	 0.16 sec
2023-03-28 17:57:02,447 			Loss:    1.765e-02    			Backward time: 	 0.02 sec 
2023-03-28 17:57:02,546 			Learning rate: weights:   1.000e-03    
2023-03-28 17:57:02,547 			Last test performance: 81.87%
2023-03-28 17:57:02,547 ----------------
2023-03-28 17:57:02,761   4   =>  31   		Training 486 pattern with 77.08% 	Forward time: 	 0.18 sec
2023-03-28 17:57:02,761 			Loss:    2.206e-02    			Backward time: 	 0.02 sec 
2023-03-28 17:57:02,842 			Learning rate: weights:   1.000e-03    
2023-03-28 17:57:02,842 			Last test performance: 81.87%
2023-03-28 17:57:02,842 ----------------
2023-03-28 17:57:03,056   4   =>  32   		Training 486 pattern with 80.21% 	Forward time: 	 0.17 sec
2023-03-28 17:57:03,056 			Loss:    2.257e-02    			Backward time: 	 0.03 sec 
2023-03-28 17:57:03,183 			Learning rate: weights:   1.000e-03    
2023-03-28 17:57:03,183 			Last test performance: 81.87%
2023-03-28 17:57:03,183 ----------------
2023-03-28 17:57:03,357   4   =>  33   		Training 486 pattern with 81.88% 	Forward time: 	 0.11 sec
2023-03-28 17:57:03,357 			Loss:    2.177e-02    			Backward time: 	 0.05 sec 
2023-03-28 17:57:03,545 			Learning rate: weights:   1.000e-03    
2023-03-28 17:57:03,545 			Last test performance: 81.87%
2023-03-28 17:57:03,545 ----------------
2023-03-28 17:57:03,692   4   =>  34   		Training 486 pattern with 81.46% 	Forward time: 	 0.11 sec
2023-03-28 17:57:03,692 			Loss:    2.012e-02    			Backward time: 	 0.04 sec 
2023-03-28 17:57:03,830 			Learning rate: weights:   1.000e-03    
2023-03-28 17:57:03,830 			Last test performance: 81.87%
2023-03-28 17:57:03,830 ----------------
2023-03-28 17:57:03,981   4   =>  35   		Training 486 pattern with 82.08% 	Forward time: 	 0.12 sec
2023-03-28 17:57:03,981 			Loss:    1.995e-02    			Backward time: 	 0.02 sec 
2023-03-28 17:57:04,139 			Learning rate: weights:   1.000e-03    
2023-03-28 17:57:04,139 			Last test performance: 81.87%
2023-03-28 17:57:04,139 ----------------
2023-03-28 17:57:04,314   4   =>  36   		Training 486 pattern with 80.42% 	Forward time: 	 0.14 sec
2023-03-28 17:57:04,315 			Loss:    2.134e-02    			Backward time: 	 0.02 sec 
2023-03-28 17:57:04,440 			Learning rate: weights:   1.000e-03    
2023-03-28 17:57:04,440 			Last test performance: 81.87%
2023-03-28 17:57:04,440 ----------------
2023-03-28 17:57:04,597   4   =>  37   		Training 486 pattern with 81.88% 	Forward time: 	 0.12 sec
2023-03-28 17:57:04,598 			Loss:    2.001e-02    			Backward time: 	 0.03 sec 
2023-03-28 17:57:04,669 			Learning rate: weights:   1.000e-03    
2023-03-28 17:57:04,669 			Last test performance: 81.87%
2023-03-28 17:57:04,669 ----------------
2023-03-28 17:57:04,839   4   =>  38   		Training 486 pattern with 82.71% 	Forward time: 	 0.15 sec
2023-03-28 17:57:04,839 			Loss:    1.809e-02    			Backward time: 	 0.01 sec 
2023-03-28 17:57:04,967 			Learning rate: weights:   1.000e-03    
2023-03-28 17:57:04,967 			Last test performance: 81.87%
2023-03-28 17:57:04,967 ----------------
2023-03-28 17:57:05,144   4   =>  39   		Training 486 pattern with 82.50% 	Forward time: 	 0.13 sec
2023-03-28 17:57:05,145 			Loss:    1.780e-02    			Backward time: 	 0.04 sec 
2023-03-28 17:57:05,191 			Learning rate: weights:   1.000e-03    
2023-03-28 17:57:05,191 			Last test performance: 81.87%
2023-03-28 17:57:05,191 ----------------
2023-03-28 17:57:05,426   4   =>  40   		Training 486 pattern with 81.67% 	Forward time: 	 0.19 sec
2023-03-28 17:57:05,426 			Loss:    2.128e-02    			Backward time: 	 0.04 sec 
2023-03-28 17:57:05,461 			Learning rate: weights:   1.000e-03    
2023-03-28 17:57:05,461 			Last test performance: 81.87%
2023-03-28 17:57:05,461 ----------------
2023-03-28 17:57:05,575   4   =>  41   		Training 486 pattern with 82.92% 	Forward time: 	 0.10 sec
2023-03-28 17:57:05,575 			Loss:    1.978e-02    			Backward time: 	 0.01 sec 
2023-03-28 17:57:05,614 			Learning rate: weights:   1.000e-03    
2023-03-28 17:57:05,614 			Last test performance: 81.87%
2023-03-28 17:57:05,614 ----------------
2023-03-28 17:57:05,831   4   =>  42   		Training 486 pattern with 78.75% 	Forward time: 	 0.17 sec
2023-03-28 17:57:05,831 			Loss:    2.075e-02    			Backward time: 	 0.03 sec 
2023-03-28 17:57:05,882 			Learning rate: weights:   1.000e-03    
2023-03-28 17:57:05,882 			Last test performance: 81.87%
2023-03-28 17:57:05,882 ----------------
2023-03-28 17:57:06,008   4   =>  43   		Training 486 pattern with 82.50% 	Forward time: 	 0.11 sec
2023-03-28 17:57:06,008 			Loss:    1.939e-02    			Backward time: 	 0.01 sec 
2023-03-28 17:57:06,042 			Learning rate: weights:   1.000e-03    
2023-03-28 17:57:06,042 			Last test performance: 81.87%
2023-03-28 17:57:06,042 ----------------
2023-03-28 17:57:06,256   4   =>  44   		Training 486 pattern with 84.38% 	Forward time: 	 0.17 sec
2023-03-28 17:57:06,256 			Loss:    1.893e-02    			Backward time: 	 0.04 sec 
2023-03-28 17:57:06,370 			Learning rate: weights:   1.000e-03    
2023-03-28 17:57:06,370 			Last test performance: 81.87%
2023-03-28 17:57:06,370 ----------------
2023-03-28 17:57:06,561   4   =>  45   		Training 486 pattern with 83.54% 	Forward time: 	 0.16 sec
2023-03-28 17:57:06,561 			Loss:    1.957e-02    			Backward time: 	 0.03 sec 
2023-03-28 17:57:06,663 			Learning rate: weights:   1.000e-03    
2023-03-28 17:57:06,663 			Last test performance: 81.87%
2023-03-28 17:57:06,663 ----------------
2023-03-28 17:57:06,859   4   =>  46   		Training 486 pattern with 81.88% 	Forward time: 	 0.16 sec
2023-03-28 17:57:06,859 			Loss:    2.078e-02    			Backward time: 	 0.02 sec 
2023-03-28 17:57:06,956 			Learning rate: weights:   1.000e-03    
2023-03-28 17:57:06,956 			Last test performance: 81.87%
2023-03-28 17:57:06,956 ----------------
2023-03-28 17:57:07,168   4   =>  47   		Training 486 pattern with 82.92% 	Forward time: 	 0.17 sec
2023-03-28 17:57:07,168 			Loss:    1.960e-02    			Backward time: 	 0.03 sec 
2023-03-28 17:57:07,249 			Learning rate: weights:   1.000e-03    
2023-03-28 17:57:07,249 			Last test performance: 81.87%
2023-03-28 17:57:07,249 ----------------
2023-03-28 17:57:07,398   4   =>  48   		Training 486 pattern with 82.92% 	Forward time: 	 0.12 sec
2023-03-28 17:57:07,398 			Loss:    2.040e-02    			Backward time: 	 0.01 sec 
2023-03-28 17:57:07,467 			Learning rate: weights:   1.000e-03    
2023-03-28 17:57:07,467 			Last test performance: 81.87%
2023-03-28 17:57:07,467 ----------------
2023-03-28 17:57:07,643   4   =>  49   		Training 486 pattern with 81.46% 	Forward time: 	 0.13 sec
2023-03-28 17:57:07,643 			Loss:    2.009e-02    			Backward time: 	 0.04 sec 
2023-03-28 17:57:07,739 			Learning rate: weights:   1.000e-03    
2023-03-28 17:57:07,739 			Last test performance: 81.87%
2023-03-28 17:57:07,740 ----------------
2023-03-28 17:57:07,949   4   =>  50   		Training 486 pattern with 83.12% 	Forward time: 	 0.16 sec
2023-03-28 17:57:07,949 			Loss:    2.103e-02    			Backward time: 	 0.04 sec 
2023-03-28 17:57:08,031 			Learning rate: weights:   1.000e-03    
2023-03-28 17:57:08,031 			Last test performance: 81.87%
2023-03-28 17:57:08,031 ----------------
2023-03-28 17:57:08,263   4   =>  51   		Training 486 pattern with 79.17% 	Forward time: 	 0.16 sec
2023-03-28 17:57:08,263 			Loss:    2.389e-02    			Backward time: 	 0.06 sec 
2023-03-28 17:57:08,340 			Learning rate: weights:   1.000e-03    
2023-03-28 17:57:08,340 			Last test performance: 81.87%
2023-03-28 17:57:08,340 ----------------
2023-03-28 17:57:08,554   4   =>  52   		Training 486 pattern with 79.58% 	Forward time: 	 0.18 sec
2023-03-28 17:57:08,554 			Loss:    2.268e-02    			Backward time: 	 0.02 sec 
2023-03-28 17:57:08,631 			Learning rate: weights:   1.000e-03    
2023-03-28 17:57:08,631 			Last test performance: 81.87%
2023-03-28 17:57:08,631 ----------------
2023-03-28 17:57:08,772   4   =>  53   		Training 486 pattern with 81.88% 	Forward time: 	 0.12 sec
2023-03-28 17:57:08,772 			Loss:    1.954e-02    			Backward time: 	 0.01 sec 
2023-03-28 17:57:08,913 			Learning rate: weights:   1.000e-03    
2023-03-28 17:57:08,913 			Last test performance: 81.87%
2023-03-28 17:57:08,913 ----------------
2023-03-28 17:57:09,051   4   =>  54   		Training 486 pattern with 82.50% 	Forward time: 	 0.12 sec
2023-03-28 17:57:09,051 			Loss:    2.038e-02    			Backward time: 	 0.01 sec 
2023-03-28 17:57:09,103 			Learning rate: weights:   1.000e-03    
2023-03-28 17:57:09,103 			Last test performance: 81.87%
2023-03-28 17:57:09,103 ----------------
2023-03-28 17:57:09,315   4   =>  55   		Training 486 pattern with 81.88% 	Forward time: 	 0.19 sec
2023-03-28 17:57:09,315 			Loss:    1.982e-02    			Backward time: 	 0.02 sec 
2023-03-28 17:57:09,422 			Learning rate: weights:   1.000e-03    
2023-03-28 17:57:09,422 			Last test performance: 81.87%
2023-03-28 17:57:09,422 ----------------
2023-03-28 17:57:09,663   4   =>  56   		Training 486 pattern with 81.04% 	Forward time: 	 0.20 sec
2023-03-28 17:57:09,663 			Loss:    2.408e-02    			Backward time: 	 0.02 sec 
2023-03-28 17:57:09,751 			Learning rate: weights:   1.000e-03    
2023-03-28 17:57:09,751 			Last test performance: 81.87%
2023-03-28 17:57:09,751 ----------------
2023-03-28 17:57:09,950   4   =>  57   		Training 486 pattern with 84.38% 	Forward time: 	 0.15 sec
2023-03-28 17:57:09,950 			Loss:    1.662e-02    			Backward time: 	 0.04 sec 
2023-03-28 17:57:09,987 			Learning rate: weights:   1.000e-03    
2023-03-28 17:57:09,987 			Last test performance: 81.87%
2023-03-28 17:57:09,987 ----------------
2023-03-28 17:57:10,116   4   =>  58   		Training 486 pattern with 82.71% 	Forward time: 	 0.11 sec
2023-03-28 17:57:10,116 			Loss:    1.812e-02    			Backward time: 	 0.01 sec 
2023-03-28 17:57:10,209 			Learning rate: weights:   1.000e-03    
2023-03-28 17:57:10,209 			Last test performance: 81.87%
2023-03-28 17:57:10,209 ----------------
2023-03-28 17:57:10,372   4   =>  59   		Training 486 pattern with 84.38% 	Forward time: 	 0.13 sec
2023-03-28 17:57:10,372 			Loss:    1.843e-02    			Backward time: 	 0.03 sec 
2023-03-28 17:57:10,408 			Learning rate: weights:   1.000e-03    
2023-03-28 17:57:10,408 			Last test performance: 81.87%
2023-03-28 17:57:10,408 ----------------
2023-03-28 17:57:10,548   4   =>  60   		Training 486 pattern with 84.38% 	Forward time: 	 0.12 sec
2023-03-28 17:57:10,548 			Loss:    1.832e-02    			Backward time: 	 0.01 sec 
2023-03-28 17:57:10,610 			Learning rate: weights:   1.000e-03    
2023-03-28 17:57:10,610 			Last test performance: 81.87%
2023-03-28 17:57:10,610 ----------------
2023-03-28 17:57:10,800   4   =>  61   		Training 486 pattern with 83.33% 	Forward time: 	 0.17 sec
2023-03-28 17:57:10,800 			Loss:    1.894e-02    			Backward time: 	 0.01 sec 
2023-03-28 17:57:10,867 			Learning rate: weights:   1.000e-03    
2023-03-28 17:57:10,867 			Last test performance: 81.87%
2023-03-28 17:57:10,867 ----------------
2023-03-28 17:57:11,082   4   =>  62   		Training 486 pattern with 83.12% 	Forward time: 	 0.18 sec
2023-03-28 17:57:11,082 			Loss:    2.139e-02    			Backward time: 	 0.02 sec 
2023-03-28 17:57:11,122 			Learning rate: weights:   1.000e-03    
2023-03-28 17:57:11,122 			Last test performance: 81.87%
2023-03-28 17:57:11,122 ----------------
2023-03-28 17:57:11,319   4   =>  63   		Training 486 pattern with 81.46% 	Forward time: 	 0.16 sec
2023-03-28 17:57:11,319 			Loss:    1.968e-02    			Backward time: 	 0.01 sec 
2023-03-28 17:57:11,418 			Learning rate: weights:   1.000e-03    
2023-03-28 17:57:11,418 			Last test performance: 81.87%
2023-03-28 17:57:11,418 ----------------
2023-03-28 17:57:11,564   4   =>  64   		Training 486 pattern with 78.75% 	Forward time: 	 0.12 sec
2023-03-28 17:57:11,564 			Loss:    2.275e-02    			Backward time: 	 0.01 sec 
2023-03-28 17:57:11,670 			Learning rate: weights:   1.000e-03    
2023-03-28 17:57:11,671 			Last test performance: 81.87%
2023-03-28 17:57:11,671 ----------------
2023-03-28 17:57:11,830   4   =>  65   		Training 486 pattern with 81.25% 	Forward time: 	 0.14 sec
2023-03-28 17:57:11,830 			Loss:    1.940e-02    			Backward time: 	 0.02 sec 
2023-03-28 17:57:11,942 			Learning rate: weights:   1.000e-03    
2023-03-28 17:57:11,942 			Last test performance: 81.87%
2023-03-28 17:57:11,943 ----------------
2023-03-28 17:57:12,085   4   =>  66   		Training 486 pattern with 84.38% 	Forward time: 	 0.12 sec
2023-03-28 17:57:12,086 			Loss:    1.924e-02    			Backward time: 	 0.01 sec 
2023-03-28 17:57:12,126 			Learning rate: weights:   1.000e-03    
2023-03-28 17:57:12,126 			Last test performance: 81.87%
2023-03-28 17:57:12,126 ----------------
2023-03-28 17:57:12,313   4   =>  67   		Training 486 pattern with 82.50% 	Forward time: 	 0.15 sec
2023-03-28 17:57:12,313 			Loss:    1.959e-02    			Backward time: 	 0.02 sec 
2023-03-28 17:57:12,409 			Learning rate: weights:   1.000e-03    
2023-03-28 17:57:12,409 			Last test performance: 81.87%
2023-03-28 17:57:12,409 ----------------
2023-03-28 17:57:12,597   4   =>  68   		Training 486 pattern with 82.08% 	Forward time: 	 0.14 sec
2023-03-28 17:57:12,597 			Loss:    2.048e-02    			Backward time: 	 0.04 sec 
2023-03-28 17:57:12,786 			Learning rate: weights:   1.000e-03    
2023-03-28 17:57:12,786 			Last test performance: 81.87%
2023-03-28 17:57:12,786 ----------------
2023-03-28 17:57:12,918   4   =>  69   		Training 486 pattern with 82.71% 	Forward time: 	 0.12 sec
2023-03-28 17:57:12,918 			Loss:    2.005e-02    			Backward time: 	 0.01 sec 
2023-03-28 17:57:12,975 			Learning rate: weights:   1.000e-03    
2023-03-28 17:57:12,975 			Last test performance: 81.87%
2023-03-28 17:57:12,975 ----------------
2023-03-28 17:57:13,198   4   =>  70   		Training 486 pattern with 86.04% 	Forward time: 	 0.18 sec
2023-03-28 17:57:13,198 			Loss:    1.636e-02    			Backward time: 	 0.04 sec 
2023-03-28 17:57:13,233 			Learning rate: weights:   1.000e-03    
2023-03-28 17:57:13,233 			Last test performance: 81.87%
2023-03-28 17:57:13,233 ----------------
2023-03-28 17:57:13,448   4   =>  71   		Training 486 pattern with 78.96% 	Forward time: 	 0.19 sec
2023-03-28 17:57:13,448 			Loss:    2.456e-02    			Backward time: 	 0.02 sec 
2023-03-28 17:57:13,550 			Learning rate: weights:   1.000e-03    
2023-03-28 17:57:13,550 			Last test performance: 81.87%
2023-03-28 17:57:13,550 ----------------
2023-03-28 17:57:13,712   4   =>  72   		Training 486 pattern with 82.50% 	Forward time: 	 0.14 sec
2023-03-28 17:57:13,713 			Loss:    1.786e-02    			Backward time: 	 0.02 sec 
2023-03-28 17:57:13,786 			Learning rate: weights:   1.000e-03    
2023-03-28 17:57:13,786 			Last test performance: 81.87%
2023-03-28 17:57:13,787 ----------------
2023-03-28 17:57:13,961   4   =>  73   		Training 486 pattern with 84.58% 	Forward time: 	 0.15 sec
2023-03-28 17:57:13,961 			Loss:    1.912e-02    			Backward time: 	 0.01 sec 
2023-03-28 17:57:14,059 			Learning rate: weights:   1.000e-03    
2023-03-28 17:57:14,059 			Last test performance: 81.87%
2023-03-28 17:57:14,059 ----------------
2023-03-28 17:57:14,255   4   =>  74   		Training 486 pattern with 83.54% 	Forward time: 	 0.17 sec
2023-03-28 17:57:14,255 			Loss:    1.862e-02    			Backward time: 	 0.02 sec 
2023-03-28 17:57:14,308 			Learning rate: weights:   1.000e-03    
2023-03-28 17:57:14,308 			Last test performance: 81.87%
2023-03-28 17:57:14,308 ----------------
2023-03-28 17:57:14,460   4   =>  75   		Training 486 pattern with 83.12% 	Forward time: 	 0.11 sec
2023-03-28 17:57:14,460 			Loss:    1.920e-02    			Backward time: 	 0.03 sec 
2023-03-28 17:57:14,502 			Learning rate: weights:   1.000e-03    
2023-03-28 17:57:14,502 			Last test performance: 81.87%
2023-03-28 17:57:14,502 ----------------
2023-03-28 17:57:14,704   4   =>  76   		Training 486 pattern with 82.71% 	Forward time: 	 0.17 sec
2023-03-28 17:57:14,704 			Loss:    1.948e-02    			Backward time: 	 0.03 sec 
2023-03-28 17:57:14,955 			Learning rate: weights:   1.000e-03    
2023-03-28 17:57:14,955 			Last test performance: 81.87%
2023-03-28 17:57:14,955 ----------------
2023-03-28 17:57:15,106   4   =>  77   		Training 486 pattern with 84.38% 	Forward time: 	 0.13 sec
2023-03-28 17:57:15,107 			Loss:    1.923e-02    			Backward time: 	 0.02 sec 
2023-03-28 17:57:15,163 			Learning rate: weights:   1.000e-03    
2023-03-28 17:57:15,163 			Last test performance: 81.87%
2023-03-28 17:57:15,163 ----------------
2023-03-28 17:57:15,356   4   =>  78   		Training 486 pattern with 79.79% 	Forward time: 	 0.17 sec
2023-03-28 17:57:15,356 			Loss:    2.088e-02    			Backward time: 	 0.02 sec 
2023-03-28 17:57:15,391 			Learning rate: weights:   1.000e-03    
2023-03-28 17:57:15,391 			Last test performance: 81.87%
2023-03-28 17:57:15,391 ----------------
2023-03-28 17:57:15,579   4   =>  79   		Training 486 pattern with 82.50% 	Forward time: 	 0.16 sec
2023-03-28 17:57:15,579 			Loss:    1.964e-02    			Backward time: 	 0.02 sec 
2023-03-28 17:57:15,742 			Learning rate: weights:   1.000e-03    
2023-03-28 17:57:15,742 			Last test performance: 81.87%
2023-03-28 17:57:15,742 ----------------
2023-03-28 17:57:15,901   4   =>  80   		Training 486 pattern with 84.79% 	Forward time: 	 0.11 sec
2023-03-28 17:57:15,901 			Loss:    2.066e-02    			Backward time: 	 0.04 sec 
2023-03-28 17:57:16,003 			Learning rate: weights:   1.000e-03    
2023-03-28 17:57:16,003 			Last test performance: 81.87%
2023-03-28 17:57:16,003 ----------------
2023-03-28 17:57:16,203   4   =>  81   		Training 486 pattern with 82.08% 	Forward time: 	 0.16 sec
2023-03-28 17:57:16,203 			Loss:    1.835e-02    			Backward time: 	 0.03 sec 
2023-03-28 17:57:16,239 			Learning rate: weights:   1.000e-03    
2023-03-28 17:57:16,239 			Last test performance: 81.87%
2023-03-28 17:57:16,239 ----------------
2023-03-28 17:57:16,446   4   =>  82   		Training 486 pattern with 80.42% 	Forward time: 	 0.18 sec
2023-03-28 17:57:16,447 			Loss:    2.109e-02    			Backward time: 	 0.02 sec 
2023-03-28 17:57:16,519 			Learning rate: weights:   1.000e-03    
2023-03-28 17:57:16,519 			Last test performance: 81.87%
2023-03-28 17:57:16,519 ----------------
2023-03-28 17:57:16,672   4   =>  83   		Training 486 pattern with 79.58% 	Forward time: 	 0.13 sec
2023-03-28 17:57:16,672 			Loss:    2.243e-02    			Backward time: 	 0.02 sec 
2023-03-28 17:57:16,741 			Learning rate: weights:   1.000e-03    
2023-03-28 17:57:16,741 			Last test performance: 81.87%
2023-03-28 17:57:16,742 ----------------
2023-03-28 17:57:16,882   4   =>  84   		Training 486 pattern with 80.62% 	Forward time: 	 0.12 sec
2023-03-28 17:57:16,882 			Loss:    1.835e-02    			Backward time: 	 0.01 sec 
2023-03-28 17:57:16,925 			Learning rate: weights:   1.000e-03    
2023-03-28 17:57:16,925 			Last test performance: 81.87%
2023-03-28 17:57:16,925 ----------------
2023-03-28 17:57:17,142   4   =>  85   		Training 486 pattern with 81.04% 	Forward time: 	 0.18 sec
2023-03-28 17:57:17,142 			Loss:    2.088e-02    			Backward time: 	 0.02 sec 
2023-03-28 17:57:17,226 			Learning rate: weights:   1.000e-03    
2023-03-28 17:57:17,227 			Last test performance: 81.87%
2023-03-28 17:57:17,227 ----------------
2023-03-28 17:57:17,423   4   =>  86   		Training 486 pattern with 85.00% 	Forward time: 	 0.16 sec
2023-03-28 17:57:17,423 			Loss:    1.700e-02    			Backward time: 	 0.03 sec 
2023-03-28 17:57:17,552 			Learning rate: weights:   1.000e-03    
2023-03-28 17:57:17,552 			Last test performance: 81.87%
2023-03-28 17:57:17,552 ----------------
2023-03-28 17:57:17,732   4   =>  87   		Training 486 pattern with 83.75% 	Forward time: 	 0.14 sec
2023-03-28 17:57:17,732 			Loss:    1.973e-02    			Backward time: 	 0.03 sec 
2023-03-28 17:57:17,808 			Learning rate: weights:   1.000e-03    
2023-03-28 17:57:17,808 			Last test performance: 81.87%
2023-03-28 17:57:17,808 ----------------
2023-03-28 17:57:17,955   4   =>  88   		Training 486 pattern with 80.00% 	Forward time: 	 0.10 sec
2023-03-28 17:57:17,955 			Loss:    2.103e-02    			Backward time: 	 0.04 sec 
2023-03-28 17:57:18,003 			Learning rate: weights:   1.000e-03    
2023-03-28 17:57:18,003 			Last test performance: 81.87%
2023-03-28 17:57:18,003 ----------------
2023-03-28 17:57:18,207   4   =>  89   		Training 486 pattern with 82.92% 	Forward time: 	 0.17 sec
2023-03-28 17:57:18,207 			Loss:    1.911e-02    			Backward time: 	 0.03 sec 
2023-03-28 17:57:18,310 			Learning rate: weights:   1.000e-03    
2023-03-28 17:57:18,310 			Last test performance: 81.87%
2023-03-28 17:57:18,310 ----------------
2023-03-28 17:57:18,513   4   =>  90   		Training 486 pattern with 80.42% 	Forward time: 	 0.16 sec
2023-03-28 17:57:18,513 			Loss:    2.044e-02    			Backward time: 	 0.03 sec 
2023-03-28 17:57:18,621 			Learning rate: weights:   1.000e-03    
2023-03-28 17:57:18,621 			Last test performance: 81.87%
2023-03-28 17:57:18,621 ----------------
2023-03-28 17:57:18,804   4   =>  91   		Training 486 pattern with 81.25% 	Forward time: 	 0.15 sec
2023-03-28 17:57:18,804 			Loss:    2.225e-02    			Backward time: 	 0.03 sec 
2023-03-28 17:57:18,895 			Learning rate: weights:   1.000e-03    
2023-03-28 17:57:18,895 			Last test performance: 81.87%
2023-03-28 17:57:18,895 ----------------
2023-03-28 17:57:19,082   4   =>  92   		Training 486 pattern with 82.50% 	Forward time: 	 0.16 sec
2023-03-28 17:57:19,082 			Loss:    1.990e-02    			Backward time: 	 0.02 sec 
2023-03-28 17:57:19,279 			Learning rate: weights:   1.000e-03    
2023-03-28 17:57:19,279 			Last test performance: 81.87%
2023-03-28 17:57:19,279 ----------------
2023-03-28 17:57:19,421   4   =>  93   		Training 486 pattern with 84.79% 	Forward time: 	 0.11 sec
2023-03-28 17:57:19,421 			Loss:    1.813e-02    			Backward time: 	 0.02 sec 
2023-03-28 17:57:19,509 			Learning rate: weights:   1.000e-03    
2023-03-28 17:57:19,509 			Last test performance: 81.87%
2023-03-28 17:57:19,509 ----------------
2023-03-28 17:57:19,700   4   =>  94   		Training 486 pattern with 84.58% 	Forward time: 	 0.16 sec
2023-03-28 17:57:19,701 			Loss:    1.775e-02    			Backward time: 	 0.02 sec 
2023-03-28 17:57:19,783 			Learning rate: weights:   1.000e-03    
2023-03-28 17:57:19,783 			Last test performance: 81.87%
2023-03-28 17:57:19,783 ----------------
2023-03-28 17:57:19,962   4   =>  95   		Training 486 pattern with 80.83% 	Forward time: 	 0.15 sec
2023-03-28 17:57:19,962 			Loss:    2.219e-02    			Backward time: 	 0.02 sec 
2023-03-28 17:57:20,020 			Learning rate: weights:   1.000e-03    
2023-03-28 17:57:20,021 			Last test performance: 81.87%
2023-03-28 17:57:20,021 ----------------
2023-03-28 17:57:20,167   4   =>  96   		Training 486 pattern with 82.29% 	Forward time: 	 0.11 sec
2023-03-28 17:57:20,167 			Loss:    1.993e-02    			Backward time: 	 0.03 sec 
2023-03-28 17:57:20,213 			Learning rate: weights:   1.000e-03    
2023-03-28 17:57:20,213 			Last test performance: 81.87%
2023-03-28 17:57:20,213 ----------------
2023-03-28 17:57:20,457   4   =>  97   		Training 486 pattern with 83.96% 	Forward time: 	 0.20 sec
2023-03-28 17:57:20,457 			Loss:    1.791e-02    			Backward time: 	 0.04 sec 
2023-03-28 17:57:20,496 			Learning rate: weights:   1.000e-03    
2023-03-28 17:57:20,496 			Last test performance: 81.87%
2023-03-28 17:57:20,496 ----------------
2023-03-28 17:57:20,650   4   =>  98   		Training 486 pattern with 79.38% 	Forward time: 	 0.13 sec
2023-03-28 17:57:20,650 			Loss:    2.034e-02    			Backward time: 	 0.01 sec 
2023-03-28 17:57:20,724 			Learning rate: weights:   1.000e-03    
2023-03-28 17:57:20,724 			Last test performance: 81.87%
2023-03-28 17:57:20,724 ----------------
2023-03-28 17:57:20,852   4   =>  99   		Training 486 pattern with 81.46% 	Forward time: 	 0.11 sec
2023-03-28 17:57:20,852 			Loss:    2.126e-02    			Backward time: 	 0.01 sec 
2023-03-28 17:57:20,902 			Learning rate: weights:   1.000e-03    
2023-03-28 17:57:20,902 			Last test performance: 81.87%
2023-03-28 17:57:20,902 ----------------
2023-03-28 17:57:21,099   4   => 100   		Training 486 pattern with 83.96% 	Forward time: 	 0.16 sec
2023-03-28 17:57:21,099 			Loss:    1.957e-02    			Backward time: 	 0.03 sec 
2023-03-28 17:57:21,211 			Learning rate: weights:   1.000e-03    
2023-03-28 17:57:21,211 			Last test performance: 81.87%
2023-03-28 17:57:21,211 ----------------
2023-03-28 17:57:21,422   4   => 101   		Training 486 pattern with 82.29% 	Forward time: 	 0.18 sec
2023-03-28 17:57:21,422 			Loss:    1.992e-02    			Backward time: 	 0.02 sec 
2023-03-28 17:57:21,534 			Learning rate: weights:   1.000e-03    
2023-03-28 17:57:21,534 			Last test performance: 81.87%
2023-03-28 17:57:21,534 ----------------
2023-03-28 17:57:21,744   4   => 102   		Training 486 pattern with 84.17% 	Forward time: 	 0.18 sec
2023-03-28 17:57:21,744 			Loss:    1.668e-02    			Backward time: 	 0.02 sec 
2023-03-28 17:57:21,791 			Learning rate: weights:   1.000e-03    
2023-03-28 17:57:21,791 			Last test performance: 81.87%
2023-03-28 17:57:21,791 ----------------
2023-03-28 17:57:21,946   4   => 103   		Training 486 pattern with 82.92% 	Forward time: 	 0.11 sec
2023-03-28 17:57:21,946 			Loss:    1.864e-02    			Backward time: 	 0.04 sec 
2023-03-28 17:57:21,991 			Learning rate: weights:   1.000e-03    
2023-03-28 17:57:21,991 			Last test performance: 81.87%
2023-03-28 17:57:21,991 ----------------
2023-03-28 17:57:22,207   4   => 104   		Training 486 pattern with 80.21% 	Forward time: 	 0.18 sec
2023-03-28 17:57:22,207 			Loss:    2.142e-02    			Backward time: 	 0.03 sec 
2023-03-28 17:57:22,283 			Learning rate: weights:   1.000e-03    
2023-03-28 17:57:22,283 			Last test performance: 81.87%
2023-03-28 17:57:22,283 ----------------
2023-03-28 17:57:22,443   4   => 105   		Training 486 pattern with 82.92% 	Forward time: 	 0.13 sec
2023-03-28 17:57:22,443 			Loss:    2.002e-02    			Backward time: 	 0.01 sec 
2023-03-28 17:57:22,515 			Learning rate: weights:   1.000e-03    
2023-03-28 17:57:22,515 			Last test performance: 81.87%
2023-03-28 17:57:22,515 ----------------
2023-03-28 17:57:22,663   4   => 106   		Training 486 pattern with 83.33% 	Forward time: 	 0.11 sec
2023-03-28 17:57:22,664 			Loss:    1.951e-02    			Backward time: 	 0.04 sec 
2023-03-28 17:57:22,698 			Learning rate: weights:   1.000e-03    
2023-03-28 17:57:22,698 			Last test performance: 81.87%
2023-03-28 17:57:22,698 ----------------
2023-03-28 17:57:22,940   4   => 107   		Training 486 pattern with 83.96% 	Forward time: 	 0.20 sec
2023-03-28 17:57:22,940 			Loss:    1.781e-02    			Backward time: 	 0.03 sec 
2023-03-28 17:57:23,027 			Learning rate: weights:   1.000e-03    
2023-03-28 17:57:23,027 			Last test performance: 81.87%
2023-03-28 17:57:23,027 ----------------
2023-03-28 17:57:23,247   4   => 108   		Training 486 pattern with 81.88% 	Forward time: 	 0.19 sec
2023-03-28 17:57:23,247 			Loss:    2.017e-02    			Backward time: 	 0.02 sec 
2023-03-28 17:57:23,335 			Learning rate: weights:   1.000e-03    
2023-03-28 17:57:23,336 			Last test performance: 81.87%
2023-03-28 17:57:23,336 ----------------
2023-03-28 17:57:23,541   4   => 109   		Training 486 pattern with 82.50% 	Forward time: 	 0.18 sec
2023-03-28 17:57:23,541 			Loss:    1.913e-02    			Backward time: 	 0.02 sec 
2023-03-28 17:57:23,620 			Learning rate: weights:   1.000e-03    
2023-03-28 17:57:23,620 			Last test performance: 81.87%
2023-03-28 17:57:23,620 ----------------
2023-03-28 17:57:23,817   4   => 110   		Training 486 pattern with 79.38% 	Forward time: 	 0.17 sec
2023-03-28 17:57:23,817 			Loss:    2.106e-02    			Backward time: 	 0.02 sec 
2023-03-28 17:57:23,942 			Learning rate: weights:   1.000e-03    
2023-03-28 17:57:23,942 			Last test performance: 81.87%
2023-03-28 17:57:23,942 ----------------
2023-03-28 17:57:24,098   4   => 111   		Training 486 pattern with 84.79% 	Forward time: 	 0.13 sec
2023-03-28 17:57:24,098 			Loss:    1.864e-02    			Backward time: 	 0.02 sec 
2023-03-28 17:57:24,197 			Learning rate: weights:   1.000e-03    
2023-03-28 17:57:24,197 			Last test performance: 81.87%
2023-03-28 17:57:24,197 ----------------
2023-03-28 17:57:24,323   4   => 112   		Training 486 pattern with 79.79% 	Forward time: 	 0.11 sec
2023-03-28 17:57:24,323 			Loss:    2.208e-02    			Backward time: 	 0.01 sec 
2023-03-28 17:57:24,461 			Learning rate: weights:   1.000e-03    
2023-03-28 17:57:24,461 			Last test performance: 81.87%
2023-03-28 17:57:24,461 ----------------
2023-03-28 17:57:24,662   4   => 113   		Training 486 pattern with 81.67% 	Forward time: 	 0.16 sec
2023-03-28 17:57:24,662 			Loss:    2.109e-02    			Backward time: 	 0.03 sec 
2023-03-28 17:57:24,737 			Learning rate: weights:   1.000e-03    
2023-03-28 17:57:24,737 			Last test performance: 81.87%
2023-03-28 17:57:24,737 ----------------
2023-03-28 17:57:24,936   4   => 114   		Training 486 pattern with 81.04% 	Forward time: 	 0.16 sec
2023-03-28 17:57:24,936 			Loss:    2.158e-02    			Backward time: 	 0.02 sec 
2023-03-28 17:57:25,054 			Learning rate: weights:   1.000e-03    
2023-03-28 17:57:25,055 			Last test performance: 81.87%
2023-03-28 17:57:25,055 ----------------
2023-03-28 17:57:25,292   4   => 115   		Training 486 pattern with 80.21% 	Forward time: 	 0.19 sec
2023-03-28 17:57:25,293 			Loss:    2.080e-02    			Backward time: 	 0.04 sec 
2023-03-28 17:57:25,473 			Learning rate: weights:   1.000e-03    
2023-03-28 17:57:25,473 			Last test performance: 81.87%
2023-03-28 17:57:25,473 ----------------
2023-03-28 17:57:25,645   4   => 116   		Training 486 pattern with 86.04% 	Forward time: 	 0.11 sec
2023-03-28 17:57:25,645 			Loss:    1.643e-02    			Backward time: 	 0.05 sec 
2023-03-28 17:57:25,685 			Learning rate: weights:   1.000e-03    
2023-03-28 17:57:25,685 			Last test performance: 81.87%
2023-03-28 17:57:25,685 ----------------
2023-03-28 17:57:25,872   4   => 117   		Training 486 pattern with 85.83% 	Forward time: 	 0.15 sec
2023-03-28 17:57:25,872 			Loss:    1.746e-02    			Backward time: 	 0.02 sec 
2023-03-28 17:57:25,983 			Learning rate: weights:   1.000e-03    
2023-03-28 17:57:25,983 			Last test performance: 81.87%
2023-03-28 17:57:25,983 ----------------
2023-03-28 17:57:26,174   4   => 118   		Training 486 pattern with 83.54% 	Forward time: 	 0.15 sec
2023-03-28 17:57:26,174 			Loss:    1.773e-02    			Backward time: 	 0.03 sec 
2023-03-28 17:57:26,281 			Learning rate: weights:   1.000e-03    
2023-03-28 17:57:26,281 			Last test performance: 81.87%
2023-03-28 17:57:26,281 ----------------
2023-03-28 17:57:26,442   4   => 119   		Training 486 pattern with 82.92% 	Forward time: 	 0.14 sec
2023-03-28 17:57:26,442 			Loss:    1.969e-02    			Backward time: 	 0.01 sec 
2023-03-28 17:57:26,508 			Learning rate: weights:   1.000e-03    
2023-03-28 17:57:26,508 			Last test performance: 81.87%
2023-03-28 17:57:26,508 ----------------
2023-03-28 17:57:26,676   4   => 120   		Training 486 pattern with 80.62% 	Forward time: 	 0.12 sec
2023-03-28 17:57:26,676 			Loss:    2.282e-02    			Backward time: 	 0.04 sec 
2023-03-28 17:57:26,839 			Learning rate: weights:   1.000e-03    
2023-03-28 17:57:26,839 			Last test performance: 81.87%
2023-03-28 17:57:26,839 ----------------
2023-03-28 17:57:26,976   4   => 121   		Training 486 pattern with 83.54% 	Forward time: 	 0.12 sec
2023-03-28 17:57:26,977 			Loss:    2.030e-02    			Backward time: 	 0.01 sec 
2023-03-28 17:57:27,050 			Learning rate: weights:   1.000e-03    
2023-03-28 17:57:27,050 			Last test performance: 81.87%
2023-03-28 17:57:27,050 ----------------
2023-03-28 17:57:27,210   4   => 122   		Training 486 pattern with 86.04% 	Forward time: 	 0.12 sec
2023-03-28 17:57:27,210 			Loss:    1.595e-02    			Backward time: 	 0.03 sec 
2023-03-28 17:57:27,292 			Learning rate: weights:   1.000e-03    
2023-03-28 17:57:27,292 			Last test performance: 81.87%
2023-03-28 17:57:27,292 ----------------
2023-03-28 17:57:27,477   4   => 123   		Training 486 pattern with 83.12% 	Forward time: 	 0.16 sec
2023-03-28 17:57:27,477 			Loss:    2.005e-02    			Backward time: 	 0.02 sec 
2023-03-28 17:57:27,539 			Learning rate: weights:   1.000e-03    
2023-03-28 17:57:27,539 			Last test performance: 81.87%
2023-03-28 17:57:27,539 ----------------
2023-03-28 17:57:27,730   4   => 124   		Training 486 pattern with 81.67% 	Forward time: 	 0.17 sec
2023-03-28 17:57:27,730 			Loss:    2.076e-02    			Backward time: 	 0.02 sec 
2023-03-28 17:57:27,869 
2023-03-28 17:57:27,869 Testing:
2023-03-28 17:57:27,873 		24 of 10000 with 91.67% 	 Time used:  0.00 sec
2023-03-28 17:57:27,878 		48 of 10000 with 81.25% 	 Time used:  0.01 sec
2023-03-28 17:57:27,881 		72 of 10000 with 77.78% 	 Time used:  0.00 sec
2023-03-28 17:57:27,884 		96 of 10000 with 78.12% 	 Time used:  0.00 sec
2023-03-28 17:57:27,888 		120 of 10000 with 80.00% 	 Time used:  0.00 sec
2023-03-28 17:57:27,895 		144 of 10000 with 82.64% 	 Time used:  0.01 sec
2023-03-28 17:57:27,898 		168 of 10000 with 82.74% 	 Time used:  0.00 sec
2023-03-28 17:57:27,901 		192 of 10000 with 83.85% 	 Time used:  0.00 sec
2023-03-28 17:57:27,904 		216 of 10000 with 85.19% 	 Time used:  0.00 sec
2023-03-28 17:57:27,908 		240 of 10000 with 85.83% 	 Time used:  0.00 sec
2023-03-28 17:57:27,911 		264 of 10000 with 85.98% 	 Time used:  0.00 sec
2023-03-28 17:57:27,914 		288 of 10000 with 85.76% 	 Time used:  0.00 sec
2023-03-28 17:57:27,917 		312 of 10000 with 85.90% 	 Time used:  0.00 sec
2023-03-28 17:57:27,920 		336 of 10000 with 85.42% 	 Time used:  0.00 sec
2023-03-28 17:57:27,924 		360 of 10000 with 85.83% 	 Time used:  0.00 sec
2023-03-28 17:57:27,926 		384 of 10000 with 85.94% 	 Time used:  0.00 sec
2023-03-28 17:57:27,929 		408 of 10000 with 85.54% 	 Time used:  0.00 sec
2023-03-28 17:57:27,931 		432 of 10000 with 85.42% 	 Time used:  0.00 sec
2023-03-28 17:57:27,933 		456 of 10000 with 84.87% 	 Time used:  0.00 sec
2023-03-28 17:57:27,935 		480 of 10000 with 84.58% 	 Time used:  0.00 sec
2023-03-28 17:57:27,937 		504 of 10000 with 84.72% 	 Time used:  0.00 sec
2023-03-28 17:57:27,940 		528 of 10000 with 84.85% 	 Time used:  0.00 sec
2023-03-28 17:57:27,946 		552 of 10000 with 85.14% 	 Time used:  0.01 sec
2023-03-28 17:57:27,949 		576 of 10000 with 85.24% 	 Time used:  0.00 sec
2023-03-28 17:57:27,952 		600 of 10000 with 84.83% 	 Time used:  0.00 sec
2023-03-28 17:57:27,954 		624 of 10000 with 84.94% 	 Time used:  0.00 sec
2023-03-28 17:57:27,956 		648 of 10000 with 84.88% 	 Time used:  0.00 sec
2023-03-28 17:57:27,959 		672 of 10000 with 84.67% 	 Time used:  0.00 sec
2023-03-28 17:57:27,962 		696 of 10000 with 84.48% 	 Time used:  0.00 sec
2023-03-28 17:57:27,968 		720 of 10000 with 84.44% 	 Time used:  0.01 sec
2023-03-28 17:57:27,978 		744 of 10000 with 84.14% 	 Time used:  0.01 sec
2023-03-28 17:57:27,987 		768 of 10000 with 83.85% 	 Time used:  0.01 sec
2023-03-28 17:57:27,992 		792 of 10000 with 84.09% 	 Time used:  0.00 sec
2023-03-28 17:57:27,999 		816 of 10000 with 83.82% 	 Time used:  0.01 sec
2023-03-28 17:57:28,017 		840 of 10000 with 83.81% 	 Time used:  0.02 sec
2023-03-28 17:57:28,027 		864 of 10000 with 83.80% 	 Time used:  0.01 sec
2023-03-28 17:57:28,031 		888 of 10000 with 84.01% 	 Time used:  0.00 sec
2023-03-28 17:57:28,035 		912 of 10000 with 83.77% 	 Time used:  0.00 sec
2023-03-28 17:57:28,038 		936 of 10000 with 83.97% 	 Time used:  0.00 sec
2023-03-28 17:57:28,042 		960 of 10000 with 84.17% 	 Time used:  0.00 sec
2023-03-28 17:57:28,045 		984 of 10000 with 83.74% 	 Time used:  0.00 sec
2023-03-28 17:57:28,049 		1008 of 10000 with 83.73% 	 Time used:  0.00 sec
2023-03-28 17:57:28,053 		1032 of 10000 with 83.72% 	 Time used:  0.00 sec
2023-03-28 17:57:28,056 		1056 of 10000 with 83.90% 	 Time used:  0.00 sec
2023-03-28 17:57:28,060 		1080 of 10000 with 83.80% 	 Time used:  0.00 sec
2023-03-28 17:57:28,063 		1104 of 10000 with 83.88% 	 Time used:  0.00 sec
2023-03-28 17:57:28,065 		1128 of 10000 with 83.95% 	 Time used:  0.00 sec
2023-03-28 17:57:28,067 		1152 of 10000 with 83.94% 	 Time used:  0.00 sec
2023-03-28 17:57:28,070 		1176 of 10000 with 83.84% 	 Time used:  0.00 sec
2023-03-28 17:57:28,072 		1200 of 10000 with 83.58% 	 Time used:  0.00 sec
2023-03-28 17:57:28,074 		1224 of 10000 with 83.74% 	 Time used:  0.00 sec
2023-03-28 17:57:28,076 		1248 of 10000 with 83.65% 	 Time used:  0.00 sec
2023-03-28 17:57:28,079 		1272 of 10000 with 83.49% 	 Time used:  0.00 sec
2023-03-28 17:57:28,081 		1296 of 10000 with 83.64% 	 Time used:  0.00 sec
2023-03-28 17:57:28,084 		1320 of 10000 with 83.64% 	 Time used:  0.00 sec
2023-03-28 17:57:28,086 		1344 of 10000 with 83.63% 	 Time used:  0.00 sec
2023-03-28 17:57:28,088 		1368 of 10000 with 83.63% 	 Time used:  0.00 sec
2023-03-28 17:57:28,090 		1392 of 10000 with 83.69% 	 Time used:  0.00 sec
2023-03-28 17:57:28,093 		1416 of 10000 with 83.83% 	 Time used:  0.00 sec
2023-03-28 17:57:28,095 		1440 of 10000 with 83.96% 	 Time used:  0.00 sec
2023-03-28 17:57:28,097 		1464 of 10000 with 84.02% 	 Time used:  0.00 sec
2023-03-28 17:57:28,099 		1488 of 10000 with 83.94% 	 Time used:  0.00 sec
2023-03-28 17:57:28,102 		1512 of 10000 with 84.06% 	 Time used:  0.00 sec
2023-03-28 17:57:28,104 		1536 of 10000 with 84.11% 	 Time used:  0.00 sec
2023-03-28 17:57:28,106 		1560 of 10000 with 84.23% 	 Time used:  0.00 sec
2023-03-28 17:57:28,108 		1584 of 10000 with 84.28% 	 Time used:  0.00 sec
2023-03-28 17:57:28,111 		1608 of 10000 with 84.39% 	 Time used:  0.00 sec
2023-03-28 17:57:28,114 		1632 of 10000 with 84.31% 	 Time used:  0.00 sec
2023-03-28 17:57:28,116 		1656 of 10000 with 84.36% 	 Time used:  0.00 sec
2023-03-28 17:57:28,118 		1680 of 10000 with 84.46% 	 Time used:  0.00 sec
2023-03-28 17:57:28,120 		1704 of 10000 with 84.57% 	 Time used:  0.00 sec
2023-03-28 17:57:28,123 		1728 of 10000 with 84.38% 	 Time used:  0.00 sec
2023-03-28 17:57:28,125 		1752 of 10000 with 84.13% 	 Time used:  0.00 sec
2023-03-28 17:57:28,127 		1776 of 10000 with 84.12% 	 Time used:  0.00 sec
2023-03-28 17:57:28,130 		1800 of 10000 with 84.06% 	 Time used:  0.00 sec
2023-03-28 17:57:28,132 		1824 of 10000 with 84.05% 	 Time used:  0.00 sec
2023-03-28 17:57:28,134 		1848 of 10000 with 84.04% 	 Time used:  0.00 sec
2023-03-28 17:57:28,136 		1872 of 10000 with 84.08% 	 Time used:  0.00 sec
2023-03-28 17:57:28,138 		1896 of 10000 with 84.23% 	 Time used:  0.00 sec
2023-03-28 17:57:28,141 		1920 of 10000 with 84.38% 	 Time used:  0.00 sec
2023-03-28 17:57:28,143 		1944 of 10000 with 84.41% 	 Time used:  0.00 sec
2023-03-28 17:57:28,145 		1968 of 10000 with 84.35% 	 Time used:  0.00 sec
2023-03-28 17:57:28,148 		1992 of 10000 with 84.24% 	 Time used:  0.00 sec
2023-03-28 17:57:28,150 		2016 of 10000 with 84.28% 	 Time used:  0.00 sec
2023-03-28 17:57:28,152 		2040 of 10000 with 84.22% 	 Time used:  0.00 sec
2023-03-28 17:57:28,154 		2064 of 10000 with 84.25% 	 Time used:  0.00 sec
2023-03-28 17:57:28,157 		2088 of 10000 with 84.24% 	 Time used:  0.00 sec
2023-03-28 17:57:28,159 		2112 of 10000 with 84.04% 	 Time used:  0.00 sec
2023-03-28 17:57:28,161 		2136 of 10000 with 84.18% 	 Time used:  0.00 sec
2023-03-28 17:57:28,163 		2160 of 10000 with 84.17% 	 Time used:  0.00 sec
2023-03-28 17:57:28,166 		2184 of 10000 with 84.25% 	 Time used:  0.00 sec
2023-03-28 17:57:28,169 		2208 of 10000 with 84.19% 	 Time used:  0.00 sec
2023-03-28 17:57:28,171 		2232 of 10000 with 84.36% 	 Time used:  0.00 sec
2023-03-28 17:57:28,175 		2256 of 10000 with 84.35% 	 Time used:  0.00 sec
2023-03-28 17:57:28,177 		2280 of 10000 with 84.39% 	 Time used:  0.00 sec
2023-03-28 17:57:28,180 		2304 of 10000 with 84.20% 	 Time used:  0.00 sec
2023-03-28 17:57:28,182 		2328 of 10000 with 84.24% 	 Time used:  0.00 sec
2023-03-28 17:57:28,184 		2352 of 10000 with 84.31% 	 Time used:  0.00 sec
2023-03-28 17:57:28,187 		2376 of 10000 with 84.39% 	 Time used:  0.00 sec
2023-03-28 17:57:28,189 		2400 of 10000 with 84.46% 	 Time used:  0.00 sec
2023-03-28 17:57:28,192 		2424 of 10000 with 84.49% 	 Time used:  0.00 sec
2023-03-28 17:57:28,194 		2448 of 10000 with 84.40% 	 Time used:  0.00 sec
2023-03-28 17:57:28,199 		2472 of 10000 with 84.39% 	 Time used:  0.01 sec
2023-03-28 17:57:28,202 		2496 of 10000 with 84.33% 	 Time used:  0.00 sec
2023-03-28 17:57:28,205 		2520 of 10000 with 84.33% 	 Time used:  0.00 sec
2023-03-28 17:57:28,207 		2544 of 10000 with 84.32% 	 Time used:  0.00 sec
2023-03-28 17:57:28,210 		2568 of 10000 with 84.35% 	 Time used:  0.00 sec
2023-03-28 17:57:28,212 		2592 of 10000 with 84.34% 	 Time used:  0.00 sec
2023-03-28 17:57:28,214 		2616 of 10000 with 84.17% 	 Time used:  0.00 sec
2023-03-28 17:57:28,219 		2640 of 10000 with 84.13% 	 Time used:  0.00 sec
2023-03-28 17:57:28,225 		2664 of 10000 with 84.01% 	 Time used:  0.01 sec
2023-03-28 17:57:28,231 		2688 of 10000 with 84.04% 	 Time used:  0.01 sec
2023-03-28 17:57:28,237 		2712 of 10000 with 84.00% 	 Time used:  0.01 sec
2023-03-28 17:57:28,243 		2736 of 10000 with 83.95% 	 Time used:  0.00 sec
2023-03-28 17:57:28,251 		2760 of 10000 with 83.91% 	 Time used:  0.01 sec
2023-03-28 17:57:28,264 		2784 of 10000 with 83.91% 	 Time used:  0.01 sec
2023-03-28 17:57:28,276 		2808 of 10000 with 83.97% 	 Time used:  0.01 sec
2023-03-28 17:57:28,279 		2832 of 10000 with 83.97% 	 Time used:  0.00 sec
2023-03-28 17:57:28,283 		2856 of 10000 with 83.96% 	 Time used:  0.00 sec
2023-03-28 17:57:28,286 		2880 of 10000 with 83.96% 	 Time used:  0.00 sec
2023-03-28 17:57:28,289 		2904 of 10000 with 83.88% 	 Time used:  0.00 sec
2023-03-28 17:57:28,292 		2928 of 10000 with 83.67% 	 Time used:  0.00 sec
2023-03-28 17:57:28,296 		2952 of 10000 with 83.64% 	 Time used:  0.00 sec
2023-03-28 17:57:28,299 		2976 of 10000 with 83.64% 	 Time used:  0.00 sec
2023-03-28 17:57:28,302 		3000 of 10000 with 83.53% 	 Time used:  0.00 sec
2023-03-28 17:57:28,306 		3024 of 10000 with 83.53% 	 Time used:  0.00 sec
2023-03-28 17:57:28,309 		3048 of 10000 with 83.53% 	 Time used:  0.00 sec
2023-03-28 17:57:28,312 		3072 of 10000 with 83.56% 	 Time used:  0.00 sec
2023-03-28 17:57:28,315 		3096 of 10000 with 83.56% 	 Time used:  0.00 sec
2023-03-28 17:57:28,318 		3120 of 10000 with 83.56% 	 Time used:  0.00 sec
2023-03-28 17:57:28,320 		3144 of 10000 with 83.59% 	 Time used:  0.00 sec
2023-03-28 17:57:28,323 		3168 of 10000 with 83.55% 	 Time used:  0.00 sec
2023-03-28 17:57:28,325 		3192 of 10000 with 83.52% 	 Time used:  0.00 sec
2023-03-28 17:57:28,327 		3216 of 10000 with 83.55% 	 Time used:  0.00 sec
2023-03-28 17:57:28,329 		3240 of 10000 with 83.46% 	 Time used:  0.00 sec
2023-03-28 17:57:28,332 		3264 of 10000 with 83.43% 	 Time used:  0.00 sec
2023-03-28 17:57:28,334 		3288 of 10000 with 83.36% 	 Time used:  0.00 sec
2023-03-28 17:57:28,336 		3312 of 10000 with 83.36% 	 Time used:  0.00 sec
2023-03-28 17:57:28,338 		3336 of 10000 with 83.36% 	 Time used:  0.00 sec
2023-03-28 17:57:28,340 		3360 of 10000 with 83.33% 	 Time used:  0.00 sec
2023-03-28 17:57:28,343 		3384 of 10000 with 83.39% 	 Time used:  0.00 sec
2023-03-28 17:57:28,345 		3408 of 10000 with 83.48% 	 Time used:  0.00 sec
2023-03-28 17:57:28,347 		3432 of 10000 with 83.51% 	 Time used:  0.00 sec
2023-03-28 17:57:28,349 		3456 of 10000 with 83.51% 	 Time used:  0.00 sec
2023-03-28 17:57:28,351 		3480 of 10000 with 83.42% 	 Time used:  0.00 sec
2023-03-28 17:57:28,353 		3504 of 10000 with 83.33% 	 Time used:  0.00 sec
2023-03-28 17:57:28,356 		3528 of 10000 with 83.42% 	 Time used:  0.00 sec
2023-03-28 17:57:28,358 		3552 of 10000 with 83.42% 	 Time used:  0.00 sec
2023-03-28 17:57:28,360 		3576 of 10000 with 83.39% 	 Time used:  0.00 sec
2023-03-28 17:57:28,362 		3600 of 10000 with 83.47% 	 Time used:  0.00 sec
2023-03-28 17:57:28,365 		3624 of 10000 with 83.55% 	 Time used:  0.00 sec
2023-03-28 17:57:28,367 		3648 of 10000 with 83.55% 	 Time used:  0.00 sec
2023-03-28 17:57:28,369 		3672 of 10000 with 83.47% 	 Time used:  0.00 sec
2023-03-28 17:57:28,371 		3696 of 10000 with 83.52% 	 Time used:  0.00 sec
2023-03-28 17:57:28,373 		3720 of 10000 with 83.49% 	 Time used:  0.00 sec
2023-03-28 17:57:28,375 		3744 of 10000 with 83.44% 	 Time used:  0.00 sec
2023-03-28 17:57:28,378 		3768 of 10000 with 83.47% 	 Time used:  0.00 sec
2023-03-28 17:57:28,380 		3792 of 10000 with 83.52% 	 Time used:  0.00 sec
2023-03-28 17:57:28,382 		3816 of 10000 with 83.44% 	 Time used:  0.00 sec
2023-03-28 17:57:28,384 		3840 of 10000 with 83.44% 	 Time used:  0.00 sec
2023-03-28 17:57:28,386 		3864 of 10000 with 83.54% 	 Time used:  0.00 sec
2023-03-28 17:57:28,389 		3888 of 10000 with 83.44% 	 Time used:  0.00 sec
2023-03-28 17:57:28,391 		3912 of 10000 with 83.46% 	 Time used:  0.00 sec
2023-03-28 17:57:28,393 		3936 of 10000 with 83.49% 	 Time used:  0.00 sec
2023-03-28 17:57:28,396 		3960 of 10000 with 83.48% 	 Time used:  0.00 sec
2023-03-28 17:57:28,398 		3984 of 10000 with 83.38% 	 Time used:  0.00 sec
2023-03-28 17:57:28,400 		4008 of 10000 with 83.38% 	 Time used:  0.00 sec
2023-03-28 17:57:28,403 		4032 of 10000 with 83.33% 	 Time used:  0.00 sec
2023-03-28 17:57:28,405 		4056 of 10000 with 83.33% 	 Time used:  0.00 sec
2023-03-28 17:57:28,407 		4080 of 10000 with 83.28% 	 Time used:  0.00 sec
2023-03-28 17:57:28,409 		4104 of 10000 with 83.26% 	 Time used:  0.00 sec
2023-03-28 17:57:28,411 		4128 of 10000 with 83.24% 	 Time used:  0.00 sec
2023-03-28 17:57:28,414 		4152 of 10000 with 83.24% 	 Time used:  0.00 sec
2023-03-28 17:57:28,416 		4176 of 10000 with 83.21% 	 Time used:  0.00 sec
2023-03-28 17:57:28,418 		4200 of 10000 with 83.21% 	 Time used:  0.00 sec
2023-03-28 17:57:28,420 		4224 of 10000 with 83.24% 	 Time used:  0.00 sec
2023-03-28 17:57:28,422 		4248 of 10000 with 83.22% 	 Time used:  0.00 sec
2023-03-28 17:57:28,424 		4272 of 10000 with 83.17% 	 Time used:  0.00 sec
2023-03-28 17:57:28,427 		4296 of 10000 with 83.22% 	 Time used:  0.00 sec
2023-03-28 17:57:28,432 		4320 of 10000 with 83.26% 	 Time used:  0.01 sec
2023-03-28 17:57:28,436 		4344 of 10000 with 83.36% 	 Time used:  0.00 sec
2023-03-28 17:57:28,438 		4368 of 10000 with 83.40% 	 Time used:  0.00 sec
2023-03-28 17:57:28,440 		4392 of 10000 with 83.47% 	 Time used:  0.00 sec
2023-03-28 17:57:28,442 		4416 of 10000 with 83.49% 	 Time used:  0.00 sec
2023-03-28 17:57:28,445 		4440 of 10000 with 83.51% 	 Time used:  0.00 sec
2023-03-28 17:57:28,447 		4464 of 10000 with 83.53% 	 Time used:  0.00 sec
2023-03-28 17:57:28,451 		4488 of 10000 with 83.56% 	 Time used:  0.00 sec
2023-03-28 17:57:28,457 		4512 of 10000 with 83.58% 	 Time used:  0.01 sec
2023-03-28 17:57:28,464 		4536 of 10000 with 83.62% 	 Time used:  0.01 sec
2023-03-28 17:57:28,470 		4560 of 10000 with 83.64% 	 Time used:  0.01 sec
2023-03-28 17:57:28,475 		4584 of 10000 with 83.68% 	 Time used:  0.00 sec
2023-03-28 17:57:28,482 		4608 of 10000 with 83.70% 	 Time used:  0.01 sec
2023-03-28 17:57:28,500 		4632 of 10000 with 83.74% 	 Time used:  0.02 sec
2023-03-28 17:57:28,512 		4656 of 10000 with 83.72% 	 Time used:  0.01 sec
2023-03-28 17:57:28,516 		4680 of 10000 with 83.70% 	 Time used:  0.00 sec
2023-03-28 17:57:28,520 		4704 of 10000 with 83.67% 	 Time used:  0.00 sec
2023-03-28 17:57:28,524 		4728 of 10000 with 83.69% 	 Time used:  0.00 sec
2023-03-28 17:57:28,527 		4752 of 10000 with 83.71% 	 Time used:  0.00 sec
2023-03-28 17:57:28,531 		4776 of 10000 with 83.71% 	 Time used:  0.00 sec
2023-03-28 17:57:28,535 		4800 of 10000 with 83.69% 	 Time used:  0.00 sec
2023-03-28 17:57:28,538 		4824 of 10000 with 83.71% 	 Time used:  0.00 sec
2023-03-28 17:57:28,542 		4848 of 10000 with 83.70% 	 Time used:  0.00 sec
2023-03-28 17:57:28,544 		4872 of 10000 with 83.72% 	 Time used:  0.00 sec
2023-03-28 17:57:28,546 		4896 of 10000 with 83.70% 	 Time used:  0.00 sec
2023-03-28 17:57:28,549 		4920 of 10000 with 83.70% 	 Time used:  0.00 sec
2023-03-28 17:57:28,551 		4944 of 10000 with 83.68% 	 Time used:  0.00 sec
2023-03-28 17:57:28,553 		4968 of 10000 with 83.72% 	 Time used:  0.00 sec
2023-03-28 17:57:28,555 		4992 of 10000 with 83.77% 	 Time used:  0.00 sec
2023-03-28 17:57:28,558 		5016 of 10000 with 83.67% 	 Time used:  0.00 sec
2023-03-28 17:57:28,560 		5040 of 10000 with 83.67% 	 Time used:  0.00 sec
2023-03-28 17:57:28,562 		5064 of 10000 with 83.65% 	 Time used:  0.00 sec
2023-03-28 17:57:28,564 		5088 of 10000 with 83.63% 	 Time used:  0.00 sec
2023-03-28 17:57:28,566 		5112 of 10000 with 83.59% 	 Time used:  0.00 sec
2023-03-28 17:57:28,568 		5136 of 10000 with 83.59% 	 Time used:  0.00 sec
2023-03-28 17:57:28,571 		5160 of 10000 with 83.60% 	 Time used:  0.00 sec
2023-03-28 17:57:28,573 		5184 of 10000 with 83.58% 	 Time used:  0.00 sec
2023-03-28 17:57:28,575 		5208 of 10000 with 83.56% 	 Time used:  0.00 sec
2023-03-28 17:57:28,577 		5232 of 10000 with 83.56% 	 Time used:  0.00 sec
2023-03-28 17:57:28,579 		5256 of 10000 with 83.52% 	 Time used:  0.00 sec
2023-03-28 17:57:28,582 		5280 of 10000 with 83.54% 	 Time used:  0.00 sec
2023-03-28 17:57:28,584 		5304 of 10000 with 83.56% 	 Time used:  0.00 sec
2023-03-28 17:57:28,586 		5328 of 10000 with 83.58% 	 Time used:  0.00 sec
2023-03-28 17:57:28,588 		5352 of 10000 with 83.54% 	 Time used:  0.00 sec
2023-03-28 17:57:28,590 		5376 of 10000 with 83.61% 	 Time used:  0.00 sec
2023-03-28 17:57:28,593 		5400 of 10000 with 83.67% 	 Time used:  0.00 sec
2023-03-28 17:57:28,595 		5424 of 10000 with 83.72% 	 Time used:  0.00 sec
2023-03-28 17:57:28,597 		5448 of 10000 with 83.70% 	 Time used:  0.00 sec
2023-03-28 17:57:28,599 		5472 of 10000 with 83.64% 	 Time used:  0.00 sec
2023-03-28 17:57:28,601 		5496 of 10000 with 83.62% 	 Time used:  0.00 sec
2023-03-28 17:57:28,603 		5520 of 10000 with 83.59% 	 Time used:  0.00 sec
2023-03-28 17:57:28,606 		5544 of 10000 with 83.55% 	 Time used:  0.00 sec
2023-03-28 17:57:28,608 		5568 of 10000 with 83.58% 	 Time used:  0.00 sec
2023-03-28 17:57:28,611 		5592 of 10000 with 83.51% 	 Time used:  0.00 sec
2023-03-28 17:57:28,613 		5616 of 10000 with 83.46% 	 Time used:  0.00 sec
2023-03-28 17:57:28,616 		5640 of 10000 with 83.48% 	 Time used:  0.00 sec
2023-03-28 17:57:28,619 		5664 of 10000 with 83.47% 	 Time used:  0.00 sec
2023-03-28 17:57:28,621 		5688 of 10000 with 83.46% 	 Time used:  0.00 sec
2023-03-28 17:57:28,623 		5712 of 10000 with 83.46% 	 Time used:  0.00 sec
2023-03-28 17:57:28,625 		5736 of 10000 with 83.46% 	 Time used:  0.00 sec
2023-03-28 17:57:28,627 		5760 of 10000 with 83.47% 	 Time used:  0.00 sec
2023-03-28 17:57:28,634 		5784 of 10000 with 83.47% 	 Time used:  0.01 sec
2023-03-28 17:57:28,637 		5808 of 10000 with 83.44% 	 Time used:  0.00 sec
2023-03-28 17:57:28,640 		5832 of 10000 with 83.44% 	 Time used:  0.00 sec
2023-03-28 17:57:28,642 		5856 of 10000 with 83.44% 	 Time used:  0.00 sec
2023-03-28 17:57:28,645 		5880 of 10000 with 83.47% 	 Time used:  0.00 sec
2023-03-28 17:57:28,647 		5904 of 10000 with 83.47% 	 Time used:  0.00 sec
2023-03-28 17:57:28,650 		5928 of 10000 with 83.47% 	 Time used:  0.00 sec
2023-03-28 17:57:28,655 		5952 of 10000 with 83.45% 	 Time used:  0.00 sec
2023-03-28 17:57:28,661 		5976 of 10000 with 83.47% 	 Time used:  0.01 sec
2023-03-28 17:57:28,667 		6000 of 10000 with 83.47% 	 Time used:  0.01 sec
2023-03-28 17:57:28,674 		6024 of 10000 with 83.48% 	 Time used:  0.01 sec
2023-03-28 17:57:28,680 		6048 of 10000 with 83.50% 	 Time used:  0.01 sec
2023-03-28 17:57:28,685 		6072 of 10000 with 83.53% 	 Time used:  0.00 sec
2023-03-28 17:57:28,692 		6096 of 10000 with 83.56% 	 Time used:  0.01 sec
2023-03-28 17:57:28,703 		6120 of 10000 with 83.55% 	 Time used:  0.01 sec
2023-03-28 17:57:28,712 		6144 of 10000 with 83.53% 	 Time used:  0.01 sec
2023-03-28 17:57:28,716 		6168 of 10000 with 83.48% 	 Time used:  0.00 sec
2023-03-28 17:57:28,719 		6192 of 10000 with 83.45% 	 Time used:  0.00 sec
2023-03-28 17:57:28,722 		6216 of 10000 with 83.45% 	 Time used:  0.00 sec
2023-03-28 17:57:28,726 		6240 of 10000 with 83.43% 	 Time used:  0.00 sec
2023-03-28 17:57:28,729 		6264 of 10000 with 83.38% 	 Time used:  0.00 sec
2023-03-28 17:57:28,732 		6288 of 10000 with 83.40% 	 Time used:  0.00 sec
2023-03-28 17:57:28,736 		6312 of 10000 with 83.40% 	 Time used:  0.00 sec
2023-03-28 17:57:28,739 		6336 of 10000 with 83.38% 	 Time used:  0.00 sec
2023-03-28 17:57:28,742 		6360 of 10000 with 83.43% 	 Time used:  0.00 sec
2023-03-28 17:57:28,745 		6384 of 10000 with 83.46% 	 Time used:  0.00 sec
2023-03-28 17:57:28,749 		6408 of 10000 with 83.44% 	 Time used:  0.00 sec
2023-03-28 17:57:28,752 		6432 of 10000 with 83.46% 	 Time used:  0.00 sec
2023-03-28 17:57:28,754 		6456 of 10000 with 83.43% 	 Time used:  0.00 sec
2023-03-28 17:57:28,756 		6480 of 10000 with 83.43% 	 Time used:  0.00 sec
2023-03-28 17:57:28,759 		6504 of 10000 with 83.47% 	 Time used:  0.00 sec
2023-03-28 17:57:28,761 		6528 of 10000 with 83.50% 	 Time used:  0.00 sec
2023-03-28 17:57:28,763 		6552 of 10000 with 83.49% 	 Time used:  0.00 sec
2023-03-28 17:57:28,766 		6576 of 10000 with 83.41% 	 Time used:  0.00 sec
2023-03-28 17:57:28,768 		6600 of 10000 with 83.42% 	 Time used:  0.00 sec
2023-03-28 17:57:28,770 		6624 of 10000 with 83.47% 	 Time used:  0.00 sec
2023-03-28 17:57:28,773 		6648 of 10000 with 83.48% 	 Time used:  0.00 sec
2023-03-28 17:57:28,775 		6672 of 10000 with 83.48% 	 Time used:  0.00 sec
2023-03-28 17:57:28,777 		6696 of 10000 with 83.42% 	 Time used:  0.00 sec
2023-03-28 17:57:28,779 		6720 of 10000 with 83.42% 	 Time used:  0.00 sec
2023-03-28 17:57:28,781 		6744 of 10000 with 83.41% 	 Time used:  0.00 sec
2023-03-28 17:57:28,784 		6768 of 10000 with 83.42% 	 Time used:  0.00 sec
2023-03-28 17:57:28,786 		6792 of 10000 with 83.45% 	 Time used:  0.00 sec
2023-03-28 17:57:28,788 		6816 of 10000 with 83.45% 	 Time used:  0.00 sec
2023-03-28 17:57:28,790 		6840 of 10000 with 83.45% 	 Time used:  0.00 sec
2023-03-28 17:57:28,792 		6864 of 10000 with 83.41% 	 Time used:  0.00 sec
2023-03-28 17:57:28,795 		6888 of 10000 with 83.39% 	 Time used:  0.00 sec
2023-03-28 17:57:28,797 		6912 of 10000 with 83.41% 	 Time used:  0.00 sec
2023-03-28 17:57:28,799 		6936 of 10000 with 83.41% 	 Time used:  0.00 sec
2023-03-28 17:57:28,801 		6960 of 10000 with 83.42% 	 Time used:  0.00 sec
2023-03-28 17:57:28,804 		6984 of 10000 with 83.46% 	 Time used:  0.00 sec
2023-03-28 17:57:28,806 		7008 of 10000 with 83.45% 	 Time used:  0.00 sec
2023-03-28 17:57:28,808 		7032 of 10000 with 83.40% 	 Time used:  0.00 sec
2023-03-28 17:57:28,810 		7056 of 10000 with 83.42% 	 Time used:  0.00 sec
2023-03-28 17:57:28,812 		7080 of 10000 with 83.43% 	 Time used:  0.00 sec
2023-03-28 17:57:28,814 		7104 of 10000 with 83.45% 	 Time used:  0.00 sec
2023-03-28 17:57:28,817 		7128 of 10000 with 83.43% 	 Time used:  0.00 sec
2023-03-28 17:57:28,819 		7152 of 10000 with 83.47% 	 Time used:  0.00 sec
2023-03-28 17:57:28,821 		7176 of 10000 with 83.51% 	 Time used:  0.00 sec
2023-03-28 17:57:28,823 		7200 of 10000 with 83.46% 	 Time used:  0.00 sec
2023-03-28 17:57:28,825 		7224 of 10000 with 83.47% 	 Time used:  0.00 sec
2023-03-28 17:57:28,828 		7248 of 10000 with 83.51% 	 Time used:  0.00 sec
2023-03-28 17:57:28,830 		7272 of 10000 with 83.50% 	 Time used:  0.00 sec
2023-03-28 17:57:28,832 		7296 of 10000 with 83.53% 	 Time used:  0.00 sec
2023-03-28 17:57:28,834 		7320 of 10000 with 83.50% 	 Time used:  0.00 sec
2023-03-28 17:57:28,836 		7344 of 10000 with 83.46% 	 Time used:  0.00 sec
2023-03-28 17:57:28,839 		7368 of 10000 with 83.47% 	 Time used:  0.00 sec
2023-03-28 17:57:28,841 		7392 of 10000 with 83.50% 	 Time used:  0.00 sec
2023-03-28 17:57:28,843 		7416 of 10000 with 83.54% 	 Time used:  0.00 sec
2023-03-28 17:57:28,845 		7440 of 10000 with 83.56% 	 Time used:  0.00 sec
2023-03-28 17:57:28,847 		7464 of 10000 with 83.56% 	 Time used:  0.00 sec
2023-03-28 17:57:28,849 		7488 of 10000 with 83.60% 	 Time used:  0.00 sec
2023-03-28 17:57:28,851 		7512 of 10000 with 83.60% 	 Time used:  0.00 sec
2023-03-28 17:57:28,854 		7536 of 10000 with 83.56% 	 Time used:  0.00 sec
2023-03-28 17:57:28,856 		7560 of 10000 with 83.57% 	 Time used:  0.00 sec
2023-03-28 17:57:28,858 		7584 of 10000 with 83.58% 	 Time used:  0.00 sec
2023-03-28 17:57:28,860 		7608 of 10000 with 83.60% 	 Time used:  0.00 sec
2023-03-28 17:57:28,862 		7632 of 10000 with 83.62% 	 Time used:  0.00 sec
2023-03-28 17:57:28,864 		7656 of 10000 with 83.61% 	 Time used:  0.00 sec
2023-03-28 17:57:28,867 		7680 of 10000 with 83.61% 	 Time used:  0.00 sec
2023-03-28 17:57:28,869 		7704 of 10000 with 83.63% 	 Time used:  0.00 sec
2023-03-28 17:57:28,871 		7728 of 10000 with 83.63% 	 Time used:  0.00 sec
2023-03-28 17:57:28,873 		7752 of 10000 with 83.67% 	 Time used:  0.00 sec
2023-03-28 17:57:28,875 		7776 of 10000 with 83.67% 	 Time used:  0.00 sec
2023-03-28 17:57:28,878 		7800 of 10000 with 83.68% 	 Time used:  0.00 sec
2023-03-28 17:57:28,880 		7824 of 10000 with 83.67% 	 Time used:  0.00 sec
2023-03-28 17:57:28,882 		7848 of 10000 with 83.65% 	 Time used:  0.00 sec
2023-03-28 17:57:28,884 		7872 of 10000 with 83.65% 	 Time used:  0.00 sec
2023-03-28 17:57:28,886 		7896 of 10000 with 83.65% 	 Time used:  0.00 sec
2023-03-28 17:57:28,889 		7920 of 10000 with 83.61% 	 Time used:  0.00 sec
2023-03-28 17:57:28,891 		7944 of 10000 with 83.62% 	 Time used:  0.00 sec
2023-03-28 17:57:28,893 		7968 of 10000 with 83.62% 	 Time used:  0.00 sec
2023-03-28 17:57:28,895 		7992 of 10000 with 83.57% 	 Time used:  0.00 sec
2023-03-28 17:57:28,897 		8016 of 10000 with 83.55% 	 Time used:  0.00 sec
2023-03-28 17:57:28,899 		8040 of 10000 with 83.54% 	 Time used:  0.00 sec
2023-03-28 17:57:28,902 		8064 of 10000 with 83.54% 	 Time used:  0.00 sec
2023-03-28 17:57:28,904 		8088 of 10000 with 83.52% 	 Time used:  0.00 sec
2023-03-28 17:57:28,908 		8112 of 10000 with 83.52% 	 Time used:  0.00 sec
2023-03-28 17:57:28,910 		8136 of 10000 with 83.53% 	 Time used:  0.00 sec
2023-03-28 17:57:28,912 		8160 of 10000 with 83.50% 	 Time used:  0.00 sec
2023-03-28 17:57:28,915 		8184 of 10000 with 83.53% 	 Time used:  0.00 sec
2023-03-28 17:57:28,917 		8208 of 10000 with 83.54% 	 Time used:  0.00 sec
2023-03-28 17:57:28,919 		8232 of 10000 with 83.54% 	 Time used:  0.00 sec
2023-03-28 17:57:28,921 		8256 of 10000 with 83.55% 	 Time used:  0.00 sec
2023-03-28 17:57:28,923 		8280 of 10000 with 83.55% 	 Time used:  0.00 sec
2023-03-28 17:57:28,926 		8304 of 10000 with 83.51% 	 Time used:  0.00 sec
2023-03-28 17:57:28,928 		8328 of 10000 with 83.54% 	 Time used:  0.00 sec
2023-03-28 17:57:28,931 		8352 of 10000 with 83.56% 	 Time used:  0.00 sec
2023-03-28 17:57:28,933 		8376 of 10000 with 83.54% 	 Time used:  0.00 sec
2023-03-28 17:57:28,935 		8400 of 10000 with 83.55% 	 Time used:  0.00 sec
2023-03-28 17:57:28,941 		8424 of 10000 with 83.55% 	 Time used:  0.01 sec
2023-03-28 17:57:28,944 		8448 of 10000 with 83.58% 	 Time used:  0.00 sec
2023-03-28 17:57:28,947 		8472 of 10000 with 83.53% 	 Time used:  0.00 sec
2023-03-28 17:57:28,950 		8496 of 10000 with 83.55% 	 Time used:  0.00 sec
2023-03-28 17:57:28,953 		8520 of 10000 with 83.57% 	 Time used:  0.00 sec
2023-03-28 17:57:28,955 		8544 of 10000 with 83.56% 	 Time used:  0.00 sec
2023-03-28 17:57:28,958 		8568 of 10000 with 83.57% 	 Time used:  0.00 sec
2023-03-28 17:57:28,964 		8592 of 10000 with 83.59% 	 Time used:  0.00 sec
2023-03-28 17:57:28,970 		8616 of 10000 with 83.59% 	 Time used:  0.01 sec
2023-03-28 17:57:28,976 		8640 of 10000 with 83.58% 	 Time used:  0.01 sec
2023-03-28 17:57:28,984 		8664 of 10000 with 83.60% 	 Time used:  0.01 sec
2023-03-28 17:57:28,989 		8688 of 10000 with 83.60% 	 Time used:  0.00 sec
2023-03-28 17:57:28,994 		8712 of 10000 with 83.59% 	 Time used:  0.00 sec
2023-03-28 17:57:29,009 		8736 of 10000 with 83.56% 	 Time used:  0.01 sec
2023-03-28 17:57:29,025 		8760 of 10000 with 83.54% 	 Time used:  0.01 sec
2023-03-28 17:57:29,028 		8784 of 10000 with 83.54% 	 Time used:  0.00 sec
2023-03-28 17:57:29,031 		8808 of 10000 with 83.54% 	 Time used:  0.00 sec
2023-03-28 17:57:29,033 		8832 of 10000 with 83.56% 	 Time used:  0.00 sec
2023-03-28 17:57:29,035 		8856 of 10000 with 83.56% 	 Time used:  0.00 sec
2023-03-28 17:57:29,038 		8880 of 10000 with 83.54% 	 Time used:  0.00 sec
2023-03-28 17:57:29,040 		8904 of 10000 with 83.56% 	 Time used:  0.00 sec
2023-03-28 17:57:29,042 		8928 of 10000 with 83.56% 	 Time used:  0.00 sec
2023-03-28 17:57:29,045 		8952 of 10000 with 83.55% 	 Time used:  0.00 sec
2023-03-28 17:57:29,048 		8976 of 10000 with 83.55% 	 Time used:  0.00 sec
2023-03-28 17:57:29,050 		9000 of 10000 with 83.56% 	 Time used:  0.00 sec
2023-03-28 17:57:29,052 		9024 of 10000 with 83.57% 	 Time used:  0.00 sec
2023-03-28 17:57:29,055 		9048 of 10000 with 83.58% 	 Time used:  0.00 sec
2023-03-28 17:57:29,057 		9072 of 10000 with 83.56% 	 Time used:  0.00 sec
2023-03-28 17:57:29,059 		9096 of 10000 with 83.55% 	 Time used:  0.00 sec
2023-03-28 17:57:29,061 		9120 of 10000 with 83.55% 	 Time used:  0.00 sec
2023-03-28 17:57:29,064 		9144 of 10000 with 83.53% 	 Time used:  0.00 sec
2023-03-28 17:57:29,066 		9168 of 10000 with 83.52% 	 Time used:  0.00 sec
2023-03-28 17:57:29,068 		9192 of 10000 with 83.52% 	 Time used:  0.00 sec
2023-03-28 17:57:29,070 		9216 of 10000 with 83.51% 	 Time used:  0.00 sec
2023-03-28 17:57:29,073 		9240 of 10000 with 83.48% 	 Time used:  0.00 sec
2023-03-28 17:57:29,076 		9264 of 10000 with 83.46% 	 Time used:  0.00 sec
2023-03-28 17:57:29,078 		9288 of 10000 with 83.46% 	 Time used:  0.00 sec
2023-03-28 17:57:29,080 		9312 of 10000 with 83.45% 	 Time used:  0.00 sec
2023-03-28 17:57:29,082 		9336 of 10000 with 83.44% 	 Time used:  0.00 sec
2023-03-28 17:57:29,084 		9360 of 10000 with 83.41% 	 Time used:  0.00 sec
2023-03-28 17:57:29,087 		9384 of 10000 with 83.41% 	 Time used:  0.00 sec
2023-03-28 17:57:29,089 		9408 of 10000 with 83.42% 	 Time used:  0.00 sec
2023-03-28 17:57:29,091 		9432 of 10000 with 83.45% 	 Time used:  0.00 sec
2023-03-28 17:57:29,093 		9456 of 10000 with 83.44% 	 Time used:  0.00 sec
2023-03-28 17:57:29,096 		9480 of 10000 with 83.46% 	 Time used:  0.00 sec
2023-03-28 17:57:29,098 		9504 of 10000 with 83.43% 	 Time used:  0.00 sec
2023-03-28 17:57:29,100 		9528 of 10000 with 83.44% 	 Time used:  0.00 sec
2023-03-28 17:57:29,102 		9552 of 10000 with 83.43% 	 Time used:  0.00 sec
2023-03-28 17:57:29,104 		9576 of 10000 with 83.44% 	 Time used:  0.00 sec
2023-03-28 17:57:29,107 		9600 of 10000 with 83.45% 	 Time used:  0.00 sec
2023-03-28 17:57:29,109 		9624 of 10000 with 83.47% 	 Time used:  0.00 sec
2023-03-28 17:57:29,111 		9648 of 10000 with 83.46% 	 Time used:  0.00 sec
2023-03-28 17:57:29,113 		9672 of 10000 with 83.47% 	 Time used:  0.00 sec
2023-03-28 17:57:29,115 		9696 of 10000 with 83.44% 	 Time used:  0.00 sec
2023-03-28 17:57:29,118 		9720 of 10000 with 83.47% 	 Time used:  0.00 sec
2023-03-28 17:57:29,120 		9744 of 10000 with 83.47% 	 Time used:  0.00 sec
2023-03-28 17:57:29,122 		9768 of 10000 with 83.49% 	 Time used:  0.00 sec
2023-03-28 17:57:29,124 		9792 of 10000 with 83.51% 	 Time used:  0.00 sec
2023-03-28 17:57:29,126 		9816 of 10000 with 83.53% 	 Time used:  0.00 sec
2023-03-28 17:57:29,128 		9840 of 10000 with 83.57% 	 Time used:  0.00 sec
2023-03-28 17:57:29,131 		9864 of 10000 with 83.58% 	 Time used:  0.00 sec
2023-03-28 17:57:29,133 		9888 of 10000 with 83.60% 	 Time used:  0.00 sec
2023-03-28 17:57:29,135 		9912 of 10000 with 83.61% 	 Time used:  0.00 sec
2023-03-28 17:57:29,137 		9936 of 10000 with 83.62% 	 Time used:  0.00 sec
2023-03-28 17:57:29,139 		9960 of 10000 with 83.60% 	 Time used:  0.00 sec
2023-03-28 17:57:29,141 		9984 of 10000 with 83.59% 	 Time used:  0.00 sec
2023-03-28 17:57:29,144 		10000 of 10000 with 83.60% 	 Time used:  0.00 sec
2023-03-28 17:57:29,144 
2023-03-28 17:57:29,145 			Learning rate: weights:   1.000e-03    
2023-03-28 17:57:29,145 			Last test performance: 83.60%
2023-03-28 17:57:29,145 ----------------
2023-03-28 17:57:29,318   5   =>  0    		Training 486 pattern with 83.12% 	Forward time: 	 0.14 sec
2023-03-28 17:57:29,318 			Loss:    1.933e-02    			Backward time: 	 0.02 sec 
2023-03-28 17:57:29,355 			Learning rate: weights:   1.000e-03    
2023-03-28 17:57:29,355 			Last test performance: 83.60%
2023-03-28 17:57:29,355 ----------------
2023-03-28 17:57:29,493   5   =>  1    		Training 486 pattern with 85.00% 	Forward time: 	 0.12 sec
2023-03-28 17:57:29,493 			Loss:    1.663e-02    			Backward time: 	 0.01 sec 
2023-03-28 17:57:29,541 			Learning rate: weights:   1.000e-03    
2023-03-28 17:57:29,541 			Last test performance: 83.60%
2023-03-28 17:57:29,541 ----------------
2023-03-28 17:57:29,743   5   =>  2    		Training 486 pattern with 79.58% 	Forward time: 	 0.16 sec
2023-03-28 17:57:29,743 			Loss:    2.035e-02    			Backward time: 	 0.03 sec 
2023-03-28 17:57:29,846 			Learning rate: weights:   1.000e-03    
2023-03-28 17:57:29,847 			Last test performance: 83.60%
2023-03-28 17:57:29,847 ----------------
2023-03-28 17:57:30,040   5   =>  3    		Training 486 pattern with 84.17% 	Forward time: 	 0.17 sec
2023-03-28 17:57:30,040 			Loss:    1.858e-02    			Backward time: 	 0.02 sec 
2023-03-28 17:57:30,228 			Learning rate: weights:   1.000e-03    
2023-03-28 17:57:30,228 			Last test performance: 83.60%
2023-03-28 17:57:30,228 ----------------
2023-03-28 17:57:30,386   5   =>  4    		Training 486 pattern with 82.29% 	Forward time: 	 0.13 sec
2023-03-28 17:57:30,386 			Loss:    1.883e-02    			Backward time: 	 0.02 sec 
2023-03-28 17:57:30,449 			Learning rate: weights:   1.000e-03    
2023-03-28 17:57:30,449 			Last test performance: 83.60%
2023-03-28 17:57:30,450 ----------------
2023-03-28 17:57:30,654   5   =>  5    		Training 486 pattern with 83.33% 	Forward time: 	 0.17 sec
2023-03-28 17:57:30,654 			Loss:    1.877e-02    			Backward time: 	 0.03 sec 
2023-03-28 17:57:30,729 			Learning rate: weights:   1.000e-03    
2023-03-28 17:57:30,729 			Last test performance: 83.60%
2023-03-28 17:57:30,729 ----------------
2023-03-28 17:57:30,921   5   =>  6    		Training 486 pattern with 82.08% 	Forward time: 	 0.16 sec
2023-03-28 17:57:30,921 			Loss:    1.867e-02    			Backward time: 	 0.02 sec 
2023-03-28 17:57:31,030 			Learning rate: weights:   1.000e-03    
2023-03-28 17:57:31,030 			Last test performance: 83.60%
2023-03-28 17:57:31,030 ----------------
2023-03-28 17:57:31,175   5   =>  7    		Training 486 pattern with 82.50% 	Forward time: 	 0.12 sec
2023-03-28 17:57:31,175 			Loss:    2.102e-02    			Backward time: 	 0.01 sec 
2023-03-28 17:57:31,223 			Learning rate: weights:   1.000e-03    
2023-03-28 17:57:31,223 			Last test performance: 83.60%
2023-03-28 17:57:31,223 ----------------
2023-03-28 17:57:31,401   5   =>  8    		Training 486 pattern with 76.04% 	Forward time: 	 0.13 sec
2023-03-28 17:57:31,401 			Loss:    2.319e-02    			Backward time: 	 0.03 sec 
2023-03-28 17:57:31,553 			Learning rate: weights:   1.000e-03    
2023-03-28 17:57:31,553 			Last test performance: 83.60%
2023-03-28 17:57:31,553 ----------------
2023-03-28 17:57:31,735   5   =>  9    		Training 486 pattern with 83.12% 	Forward time: 	 0.15 sec
2023-03-28 17:57:31,735 			Loss:    1.750e-02    			Backward time: 	 0.02 sec 
2023-03-28 17:57:31,842 			Learning rate: weights:   1.000e-03    
2023-03-28 17:57:31,843 			Last test performance: 83.60%
2023-03-28 17:57:31,843 ----------------
2023-03-28 17:57:32,007   5   =>  10   		Training 486 pattern with 83.12% 	Forward time: 	 0.14 sec
2023-03-28 17:57:32,007 			Loss:    1.935e-02    			Backward time: 	 0.02 sec 
2023-03-28 17:57:32,149 			Learning rate: weights:   1.000e-03    
2023-03-28 17:57:32,149 			Last test performance: 83.60%
2023-03-28 17:57:32,149 ----------------
2023-03-28 17:57:32,351   5   =>  11   		Training 486 pattern with 83.96% 	Forward time: 	 0.17 sec
2023-03-28 17:57:32,351 			Loss:    1.773e-02    			Backward time: 	 0.03 sec 
2023-03-28 17:57:32,495 			Learning rate: weights:   1.000e-03    
2023-03-28 17:57:32,495 			Last test performance: 83.60%
2023-03-28 17:57:32,495 ----------------
2023-03-28 17:57:32,641   5   =>  12   		Training 486 pattern with 82.50% 	Forward time: 	 0.12 sec
2023-03-28 17:57:32,641 			Loss:    1.877e-02    			Backward time: 	 0.02 sec 
2023-03-28 17:57:32,754 			Learning rate: weights:   1.000e-03    
2023-03-28 17:57:32,754 			Last test performance: 83.60%
2023-03-28 17:57:32,755 ----------------
2023-03-28 17:57:32,933   5   =>  13   		Training 486 pattern with 83.33% 	Forward time: 	 0.15 sec
2023-03-28 17:57:32,933 			Loss:    1.940e-02    			Backward time: 	 0.02 sec 
2023-03-28 17:57:33,042 			Learning rate: weights:   1.000e-03    
2023-03-28 17:57:33,042 			Last test performance: 83.60%
2023-03-28 17:57:33,042 ----------------
2023-03-28 17:57:33,337   5   =>  14   		Training 486 pattern with 84.17% 	Forward time: 	 0.24 sec
2023-03-28 17:57:33,337 			Loss:    1.806e-02    			Backward time: 	 0.03 sec 
2023-03-28 17:57:33,433 			Learning rate: weights:   1.000e-03    
2023-03-28 17:57:33,433 			Last test performance: 83.60%
2023-03-28 17:57:33,434 ----------------
2023-03-28 17:57:33,582   5   =>  15   		Training 486 pattern with 85.62% 	Forward time: 	 0.13 sec
2023-03-28 17:57:33,582 			Loss:    1.604e-02    			Backward time: 	 0.02 sec 
2023-03-28 17:57:33,623 			Learning rate: weights:   1.000e-03    
2023-03-28 17:57:33,623 			Last test performance: 83.60%
2023-03-28 17:57:33,623 ----------------
2023-03-28 17:57:33,816   5   =>  16   		Training 486 pattern with 83.96% 	Forward time: 	 0.16 sec
2023-03-28 17:57:33,816 			Loss:    1.873e-02    			Backward time: 	 0.03 sec 
2023-03-28 17:57:33,928 			Learning rate: weights:   1.000e-03    
2023-03-28 17:57:33,928 			Last test performance: 83.60%
2023-03-28 17:57:33,928 ----------------
2023-03-28 17:57:34,131   5   =>  17   		Training 486 pattern with 83.12% 	Forward time: 	 0.17 sec
2023-03-28 17:57:34,131 			Loss:    2.018e-02    			Backward time: 	 0.02 sec 
2023-03-28 17:57:34,198 			Learning rate: weights:   1.000e-03    
2023-03-28 17:57:34,198 			Last test performance: 83.60%
2023-03-28 17:57:34,198 ----------------
2023-03-28 17:57:34,351   5   =>  18   		Training 486 pattern with 86.46% 	Forward time: 	 0.13 sec
2023-03-28 17:57:34,351 			Loss:    1.890e-02    			Backward time: 	 0.01 sec 
2023-03-28 17:57:34,456 			Learning rate: weights:   1.000e-03    
2023-03-28 17:57:34,456 			Last test performance: 83.60%
2023-03-28 17:57:34,456 ----------------
2023-03-28 17:57:34,607   5   =>  19   		Training 486 pattern with 81.88% 	Forward time: 	 0.11 sec
2023-03-28 17:57:34,607 			Loss:    1.824e-02    			Backward time: 	 0.04 sec 
2023-03-28 17:57:34,649 			Learning rate: weights:   1.000e-03    
2023-03-28 17:57:34,650 			Last test performance: 83.60%
2023-03-28 17:57:34,650 ----------------
2023-03-28 17:57:34,837   5   =>  20   		Training 486 pattern with 77.50% 	Forward time: 	 0.16 sec
2023-03-28 17:57:34,837 			Loss:    2.266e-02    			Backward time: 	 0.02 sec 
2023-03-28 17:57:34,959 			Learning rate: weights:   1.000e-03    
2023-03-28 17:57:34,959 			Last test performance: 83.60%
2023-03-28 17:57:34,959 ----------------
2023-03-28 17:57:35,176   5   =>  21   		Training 486 pattern with 83.33% 	Forward time: 	 0.18 sec
2023-03-28 17:57:35,176 			Loss:    1.888e-02    			Backward time: 	 0.03 sec 
2023-03-28 17:57:35,261 			Learning rate: weights:   1.000e-03    
2023-03-28 17:57:35,261 			Last test performance: 83.60%
2023-03-28 17:57:35,261 ----------------
2023-03-28 17:57:35,452   5   =>  22   		Training 486 pattern with 83.12% 	Forward time: 	 0.16 sec
2023-03-28 17:57:35,452 			Loss:    1.947e-02    			Backward time: 	 0.02 sec 
2023-03-28 17:57:35,503 			Learning rate: weights:   1.000e-03    
2023-03-28 17:57:35,503 			Last test performance: 83.60%
2023-03-28 17:57:35,503 ----------------
2023-03-28 17:57:35,629   5   =>  23   		Training 486 pattern with 83.33% 	Forward time: 	 0.11 sec
2023-03-28 17:57:35,629 			Loss:    1.989e-02    			Backward time: 	 0.01 sec 
2023-03-28 17:57:35,682 			Learning rate: weights:   1.000e-03    
2023-03-28 17:57:35,682 			Last test performance: 83.60%
2023-03-28 17:57:35,683 ----------------
2023-03-28 17:57:35,914   5   =>  24   		Training 486 pattern with 80.42% 	Forward time: 	 0.20 sec
2023-03-28 17:57:35,914 			Loss:    1.948e-02    			Backward time: 	 0.02 sec 
2023-03-28 17:57:36,018 			Learning rate: weights:   1.000e-03    
2023-03-28 17:57:36,018 			Last test performance: 83.60%
2023-03-28 17:57:36,018 ----------------
2023-03-28 17:57:36,223   5   =>  25   		Training 486 pattern with 84.58% 	Forward time: 	 0.18 sec
2023-03-28 17:57:36,223 			Loss:    1.775e-02    			Backward time: 	 0.02 sec 
2023-03-28 17:57:36,309 			Learning rate: weights:   1.000e-03    
2023-03-28 17:57:36,309 			Last test performance: 83.60%
2023-03-28 17:57:36,309 ----------------
2023-03-28 17:57:36,508   5   =>  26   		Training 486 pattern with 81.25% 	Forward time: 	 0.17 sec
2023-03-28 17:57:36,508 			Loss:    2.019e-02    			Backward time: 	 0.02 sec 
2023-03-28 17:57:36,664 			Learning rate: weights:   1.000e-03    
2023-03-28 17:57:36,664 			Last test performance: 83.60%
2023-03-28 17:57:36,664 ----------------
2023-03-28 17:57:36,862   5   =>  27   		Training 486 pattern with 82.92% 	Forward time: 	 0.18 sec
2023-03-28 17:57:36,862 			Loss:    1.893e-02    			Backward time: 	 0.01 sec 
2023-03-28 17:57:36,941 			Learning rate: weights:   1.000e-03    
2023-03-28 17:57:36,941 			Last test performance: 83.60%
2023-03-28 17:57:36,941 ----------------
2023-03-28 17:57:37,119   5   =>  28   		Training 486 pattern with 85.62% 	Forward time: 	 0.16 sec
2023-03-28 17:57:37,119 			Loss:    1.743e-02    			Backward time: 	 0.01 sec 
2023-03-28 17:57:37,278 			Learning rate: weights:   1.000e-03    
2023-03-28 17:57:37,278 			Last test performance: 83.60%
2023-03-28 17:57:37,278 ----------------
2023-03-28 17:57:37,461   5   =>  29   		Training 486 pattern with 82.50% 	Forward time: 	 0.14 sec
2023-03-28 17:57:37,461 			Loss:    1.831e-02    			Backward time: 	 0.04 sec 
2023-03-28 17:57:37,512 			Learning rate: weights:   1.000e-03    
2023-03-28 17:57:37,512 			Last test performance: 83.60%
2023-03-28 17:57:37,512 ----------------
2023-03-28 17:57:37,708   5   =>  30   		Training 486 pattern with 81.25% 	Forward time: 	 0.17 sec
2023-03-28 17:57:37,708 			Loss:    2.112e-02    			Backward time: 	 0.02 sec 
2023-03-28 17:57:37,801 			Learning rate: weights:   1.000e-03    
2023-03-28 17:57:37,801 			Last test performance: 83.60%
2023-03-28 17:57:37,801 ----------------
2023-03-28 17:57:37,994   5   =>  31   		Training 486 pattern with 83.54% 	Forward time: 	 0.16 sec
2023-03-28 17:57:37,994 			Loss:    2.005e-02    			Backward time: 	 0.02 sec 
2023-03-28 17:57:38,094 			Learning rate: weights:   1.000e-03    
2023-03-28 17:57:38,094 			Last test performance: 83.60%
2023-03-28 17:57:38,094 ----------------
2023-03-28 17:57:38,226   5   =>  32   		Training 486 pattern with 80.62% 	Forward time: 	 0.12 sec
2023-03-28 17:57:38,226 			Loss:    2.193e-02    			Backward time: 	 0.01 sec 
2023-03-28 17:57:38,312 			Learning rate: weights:   1.000e-03    
2023-03-28 17:57:38,312 			Last test performance: 83.60%
2023-03-28 17:57:38,312 ----------------
2023-03-28 17:57:38,463   5   =>  33   		Training 486 pattern with 81.88% 	Forward time: 	 0.13 sec
2023-03-28 17:57:38,463 			Loss:    1.912e-02    			Backward time: 	 0.02 sec 
2023-03-28 17:57:38,646 			Learning rate: weights:   1.000e-03    
2023-03-28 17:57:38,646 			Last test performance: 83.60%
2023-03-28 17:57:38,646 ----------------
2023-03-28 17:57:38,800   5   =>  34   		Training 486 pattern with 85.42% 	Forward time: 	 0.11 sec
2023-03-28 17:57:38,800 			Loss:    1.772e-02    			Backward time: 	 0.04 sec 
2023-03-28 17:57:38,885 			Learning rate: weights:   1.000e-03    
2023-03-28 17:57:38,885 			Last test performance: 83.60%
2023-03-28 17:57:38,885 ----------------
2023-03-28 17:57:39,063   5   =>  35   		Training 486 pattern with 80.83% 	Forward time: 	 0.15 sec
2023-03-28 17:57:39,063 			Loss:    1.983e-02    			Backward time: 	 0.02 sec 
2023-03-28 17:57:39,229 			Learning rate: weights:   1.000e-03    
2023-03-28 17:57:39,229 			Last test performance: 83.60%
2023-03-28 17:57:39,229 ----------------
2023-03-28 17:57:39,379   5   =>  36   		Training 486 pattern with 83.75% 	Forward time: 	 0.13 sec
2023-03-28 17:57:39,379 			Loss:    1.848e-02    			Backward time: 	 0.02 sec 
2023-03-28 17:57:39,469 			Learning rate: weights:   1.000e-03    
2023-03-28 17:57:39,469 			Last test performance: 83.60%
2023-03-28 17:57:39,469 ----------------
2023-03-28 17:57:39,640   5   =>  37   		Training 486 pattern with 85.62% 	Forward time: 	 0.14 sec
2023-03-28 17:57:39,640 			Loss:    1.709e-02    			Backward time: 	 0.03 sec 
2023-03-28 17:57:39,731 			Learning rate: weights:   1.000e-03    
2023-03-28 17:57:39,731 			Last test performance: 83.60%
2023-03-28 17:57:39,731 ----------------
2023-03-28 17:57:39,936   5   =>  38   		Training 486 pattern with 82.92% 	Forward time: 	 0.16 sec
2023-03-28 17:57:39,936 			Loss:    1.746e-02    			Backward time: 	 0.04 sec 
2023-03-28 17:57:40,029 			Learning rate: weights:   1.000e-03    
2023-03-28 17:57:40,029 			Last test performance: 83.60%
2023-03-28 17:57:40,029 ----------------
2023-03-28 17:57:40,246   5   =>  39   		Training 486 pattern with 82.08% 	Forward time: 	 0.19 sec
2023-03-28 17:57:40,246 			Loss:    1.941e-02    			Backward time: 	 0.02 sec 
2023-03-28 17:57:40,322 			Learning rate: weights:   1.000e-03    
2023-03-28 17:57:40,322 			Last test performance: 83.60%
2023-03-28 17:57:40,322 ----------------
2023-03-28 17:57:40,455   5   =>  40   		Training 486 pattern with 83.12% 	Forward time: 	 0.12 sec
2023-03-28 17:57:40,455 			Loss:    1.859e-02    			Backward time: 	 0.01 sec 
2023-03-28 17:57:40,498 			Learning rate: weights:   1.000e-03    
2023-03-28 17:57:40,498 			Last test performance: 83.60%
2023-03-28 17:57:40,498 ----------------
2023-03-28 17:57:40,684   5   =>  41   		Training 486 pattern with 83.33% 	Forward time: 	 0.16 sec
2023-03-28 17:57:40,684 			Loss:    1.831e-02    			Backward time: 	 0.02 sec 
2023-03-28 17:57:40,817 			Learning rate: weights:   1.000e-03    
2023-03-28 17:57:40,818 			Last test performance: 83.60%
2023-03-28 17:57:40,818 ----------------
2023-03-28 17:57:41,027   5   =>  42   		Training 486 pattern with 85.00% 	Forward time: 	 0.16 sec
2023-03-28 17:57:41,027 			Loss:    1.842e-02    			Backward time: 	 0.04 sec 
2023-03-28 17:57:41,089 			Learning rate: weights:   1.000e-03    
2023-03-28 17:57:41,089 			Last test performance: 83.60%
2023-03-28 17:57:41,089 ----------------
2023-03-28 17:57:41,281   5   =>  43   		Training 486 pattern with 81.88% 	Forward time: 	 0.16 sec
2023-03-28 17:57:41,281 			Loss:    1.961e-02    			Backward time: 	 0.02 sec 
2023-03-28 17:57:41,384 			Learning rate: weights:   1.000e-03    
2023-03-28 17:57:41,384 			Last test performance: 83.60%
2023-03-28 17:57:41,384 ----------------
2023-03-28 17:57:41,606   5   =>  44   		Training 486 pattern with 83.54% 	Forward time: 	 0.19 sec
2023-03-28 17:57:41,606 			Loss:    1.916e-02    			Backward time: 	 0.02 sec 
2023-03-28 17:57:41,676 			Learning rate: weights:   1.000e-03    
2023-03-28 17:57:41,676 			Last test performance: 83.60%
2023-03-28 17:57:41,676 ----------------
2023-03-28 17:57:41,804   5   =>  45   		Training 486 pattern with 86.67% 	Forward time: 	 0.11 sec
2023-03-28 17:57:41,804 			Loss:    1.788e-02    			Backward time: 	 0.01 sec 
2023-03-28 17:57:41,857 			Learning rate: weights:   1.000e-03    
2023-03-28 17:57:41,857 			Last test performance: 83.60%
2023-03-28 17:57:41,857 ----------------
2023-03-28 17:57:42,034   5   =>  46   		Training 486 pattern with 81.25% 	Forward time: 	 0.16 sec
2023-03-28 17:57:42,034 			Loss:    1.982e-02    			Backward time: 	 0.01 sec 
2023-03-28 17:57:42,167 			Learning rate: weights:   1.000e-03    
2023-03-28 17:57:42,167 			Last test performance: 83.60%
2023-03-28 17:57:42,167 ----------------
2023-03-28 17:57:42,354   5   =>  47   		Training 486 pattern with 81.67% 	Forward time: 	 0.15 sec
2023-03-28 17:57:42,354 			Loss:    1.948e-02    			Backward time: 	 0.03 sec 
2023-03-28 17:57:42,449 			Learning rate: weights:   1.000e-03    
2023-03-28 17:57:42,449 			Last test performance: 83.60%
2023-03-28 17:57:42,450 ----------------
2023-03-28 17:57:42,644   5   =>  48   		Training 486 pattern with 82.50% 	Forward time: 	 0.16 sec
2023-03-28 17:57:42,644 			Loss:    2.070e-02    			Backward time: 	 0.02 sec 
2023-03-28 17:57:42,760 			Learning rate: weights:   1.000e-03    
2023-03-28 17:57:42,761 			Last test performance: 83.60%
2023-03-28 17:57:42,761 ----------------
2023-03-28 17:57:42,939   5   =>  49   		Training 486 pattern with 80.21% 	Forward time: 	 0.14 sec
2023-03-28 17:57:42,939 			Loss:    2.158e-02    			Backward time: 	 0.03 sec 
2023-03-28 17:57:43,049 			Learning rate: weights:   1.000e-03    
2023-03-28 17:57:43,049 			Last test performance: 83.60%
2023-03-28 17:57:43,049 ----------------
2023-03-28 17:57:43,262   5   =>  50   		Training 486 pattern with 80.42% 	Forward time: 	 0.17 sec
2023-03-28 17:57:43,263 			Loss:    2.071e-02    			Backward time: 	 0.03 sec 
2023-03-28 17:57:43,342 			Learning rate: weights:   1.000e-03    
2023-03-28 17:57:43,342 			Last test performance: 83.60%
2023-03-28 17:57:43,343 ----------------
2023-03-28 17:57:43,583   5   =>  51   		Training 486 pattern with 82.50% 	Forward time: 	 0.18 sec
2023-03-28 17:57:43,584 			Loss:    2.142e-02    			Backward time: 	 0.05 sec 
2023-03-28 17:57:43,661 			Learning rate: weights:   1.000e-03    
2023-03-28 17:57:43,661 			Last test performance: 83.60%
2023-03-28 17:57:43,661 ----------------
2023-03-28 17:57:43,797   5   =>  52   		Training 486 pattern with 80.21% 	Forward time: 	 0.12 sec
2023-03-28 17:57:43,797 			Loss:    2.167e-02    			Backward time: 	 0.01 sec 
2023-03-28 17:57:43,882 			Learning rate: weights:   1.000e-03    
2023-03-28 17:57:43,882 			Last test performance: 83.60%
2023-03-28 17:57:43,882 ----------------
2023-03-28 17:57:44,033   5   =>  53   		Training 486 pattern with 81.04% 	Forward time: 	 0.12 sec
2023-03-28 17:57:44,033 			Loss:    2.040e-02    			Backward time: 	 0.03 sec 
2023-03-28 17:57:44,142 			Learning rate: weights:   1.000e-03    
2023-03-28 17:57:44,142 			Last test performance: 83.60%
2023-03-28 17:57:44,142 ----------------
2023-03-28 17:57:44,357   5   =>  54   		Training 486 pattern with 85.83% 	Forward time: 	 0.19 sec
2023-03-28 17:57:44,357 			Loss:    1.732e-02    			Backward time: 	 0.01 sec 
2023-03-28 17:57:44,458 			Learning rate: weights:   1.000e-03    
2023-03-28 17:57:44,458 			Last test performance: 83.60%
2023-03-28 17:57:44,458 ----------------
2023-03-28 17:57:44,637   5   =>  55   		Training 486 pattern with 82.71% 	Forward time: 	 0.16 sec
2023-03-28 17:57:44,637 			Loss:    1.838e-02    			Backward time: 	 0.02 sec 
2023-03-28 17:57:44,808 			Learning rate: weights:   1.000e-03    
2023-03-28 17:57:44,808 			Last test performance: 83.60%
2023-03-28 17:57:44,809 ----------------
2023-03-28 17:57:44,980   5   =>  56   		Training 486 pattern with 83.12% 	Forward time: 	 0.14 sec
2023-03-28 17:57:44,980 			Loss:    1.831e-02    			Backward time: 	 0.02 sec 
2023-03-28 17:57:45,099 			Learning rate: weights:   1.000e-03    
2023-03-28 17:57:45,100 			Last test performance: 83.60%
2023-03-28 17:57:45,100 ----------------
2023-03-28 17:57:45,271   5   =>  57   		Training 486 pattern with 80.62% 	Forward time: 	 0.15 sec
2023-03-28 17:57:45,271 			Loss:    2.031e-02    			Backward time: 	 0.02 sec 
2023-03-28 17:57:45,361 			Learning rate: weights:   1.000e-03    
2023-03-28 17:57:45,361 			Last test performance: 83.60%
2023-03-28 17:57:45,361 ----------------
2023-03-28 17:57:45,526   5   =>  58   		Training 486 pattern with 85.83% 	Forward time: 	 0.14 sec
2023-03-28 17:57:45,526 			Loss:    1.758e-02    			Backward time: 	 0.02 sec 
2023-03-28 17:57:45,563 			Learning rate: weights:   1.000e-03    
2023-03-28 17:57:45,564 			Last test performance: 83.60%
2023-03-28 17:57:45,564 ----------------
2023-03-28 17:57:45,759   5   =>  59   		Training 486 pattern with 80.42% 	Forward time: 	 0.16 sec
2023-03-28 17:57:45,759 			Loss:    2.069e-02    			Backward time: 	 0.02 sec 
2023-03-28 17:57:45,898 			Learning rate: weights:   1.000e-03    
2023-03-28 17:57:45,898 			Last test performance: 83.60%
2023-03-28 17:57:45,898 ----------------
2023-03-28 17:57:46,094   5   =>  60   		Training 486 pattern with 85.42% 	Forward time: 	 0.15 sec
2023-03-28 17:57:46,094 			Loss:    1.735e-02    			Backward time: 	 0.04 sec 
2023-03-28 17:57:46,168 			Learning rate: weights:   1.000e-03    
2023-03-28 17:57:46,168 			Last test performance: 83.60%
2023-03-28 17:57:46,168 ----------------
2023-03-28 17:57:46,296   5   =>  61   		Training 486 pattern with 83.54% 	Forward time: 	 0.11 sec
2023-03-28 17:57:46,296 			Loss:    1.819e-02    			Backward time: 	 0.01 sec 
2023-03-28 17:57:46,366 			Learning rate: weights:   1.000e-03    
2023-03-28 17:57:46,366 			Last test performance: 83.60%
2023-03-28 17:57:46,366 ----------------
2023-03-28 17:57:46,546   5   =>  62   		Training 486 pattern with 79.58% 	Forward time: 	 0.15 sec
2023-03-28 17:57:46,546 			Loss:    2.144e-02    			Backward time: 	 0.02 sec 
2023-03-28 17:57:46,631 			Learning rate: weights:   1.000e-03    
2023-03-28 17:57:46,631 			Last test performance: 83.60%
2023-03-28 17:57:46,631 ----------------
2023-03-28 17:57:46,823   5   =>  63   		Training 486 pattern with 83.33% 	Forward time: 	 0.16 sec
2023-03-28 17:57:46,823 			Loss:    1.846e-02    			Backward time: 	 0.02 sec 
2023-03-28 17:57:46,927 			Learning rate: weights:   1.000e-03    
2023-03-28 17:57:46,927 			Last test performance: 83.60%
2023-03-28 17:57:46,927 ----------------
2023-03-28 17:57:47,144   5   =>  64   		Training 486 pattern with 83.75% 	Forward time: 	 0.18 sec
2023-03-28 17:57:47,144 			Loss:    1.816e-02    			Backward time: 	 0.02 sec 
2023-03-28 17:57:47,222 			Learning rate: weights:   1.000e-03    
2023-03-28 17:57:47,222 			Last test performance: 83.60%
2023-03-28 17:57:47,222 ----------------
2023-03-28 17:57:47,352   5   =>  65   		Training 486 pattern with 84.17% 	Forward time: 	 0.11 sec
2023-03-28 17:57:47,352 			Loss:    1.680e-02    			Backward time: 	 0.01 sec 
2023-03-28 17:57:47,409 			Learning rate: weights:   1.000e-03    
2023-03-28 17:57:47,409 			Last test performance: 83.60%
2023-03-28 17:57:47,409 ----------------
2023-03-28 17:57:47,585   5   =>  66   		Training 486 pattern with 81.88% 	Forward time: 	 0.15 sec
2023-03-28 17:57:47,585 			Loss:    1.966e-02    			Backward time: 	 0.01 sec 
2023-03-28 17:57:47,617 			Learning rate: weights:   1.000e-03    
2023-03-28 17:57:47,617 			Last test performance: 83.60%
2023-03-28 17:57:47,617 ----------------
2023-03-28 17:57:47,765   5   =>  67   		Training 486 pattern with 83.54% 	Forward time: 	 0.13 sec
2023-03-28 17:57:47,765 			Loss:    1.845e-02    			Backward time: 	 0.01 sec 
2023-03-28 17:57:47,839 			Learning rate: weights:   1.000e-03    
2023-03-28 17:57:47,840 			Last test performance: 83.60%
2023-03-28 17:57:47,840 ----------------
2023-03-28 17:57:48,010   5   =>  68   		Training 486 pattern with 84.17% 	Forward time: 	 0.12 sec
2023-03-28 17:57:48,010 			Loss:    1.853e-02    			Backward time: 	 0.04 sec 
2023-03-28 17:57:48,144 			Learning rate: weights:   1.000e-03    
2023-03-28 17:57:48,144 			Last test performance: 83.60%
2023-03-28 17:57:48,144 ----------------
2023-03-28 17:57:48,317   5   =>  69   		Training 486 pattern with 83.75% 	Forward time: 	 0.14 sec
2023-03-28 17:57:48,317 			Loss:    1.951e-02    			Backward time: 	 0.03 sec 
2023-03-28 17:57:48,413 			Learning rate: weights:   1.000e-03    
2023-03-28 17:57:48,414 			Last test performance: 83.60%
2023-03-28 17:57:48,414 ----------------
2023-03-28 17:57:48,571   5   =>  70   		Training 486 pattern with 85.21% 	Forward time: 	 0.14 sec
2023-03-28 17:57:48,572 			Loss:    1.775e-02    			Backward time: 	 0.01 sec 
2023-03-28 17:57:48,621 			Learning rate: weights:   1.000e-03    
2023-03-28 17:57:48,621 			Last test performance: 83.60%
2023-03-28 17:57:48,621 ----------------
2023-03-28 17:57:48,811   5   =>  71   		Training 486 pattern with 81.88% 	Forward time: 	 0.16 sec
2023-03-28 17:57:48,811 			Loss:    2.013e-02    			Backward time: 	 0.02 sec 
2023-03-28 17:57:48,933 			Learning rate: weights:   1.000e-03    
2023-03-28 17:57:48,933 			Last test performance: 83.60%
2023-03-28 17:57:48,933 ----------------
2023-03-28 17:57:49,132   5   =>  72   		Training 486 pattern with 83.12% 	Forward time: 	 0.16 sec
2023-03-28 17:57:49,132 			Loss:    1.840e-02    			Backward time: 	 0.03 sec 
2023-03-28 17:57:49,232 			Learning rate: weights:   1.000e-03    
2023-03-28 17:57:49,232 			Last test performance: 83.60%
2023-03-28 17:57:49,232 ----------------
2023-03-28 17:57:49,413   5   =>  73   		Training 486 pattern with 83.54% 	Forward time: 	 0.14 sec
2023-03-28 17:57:49,413 			Loss:    1.885e-02    			Backward time: 	 0.03 sec 
2023-03-28 17:57:49,454 			Learning rate: weights:   1.000e-03    
2023-03-28 17:57:49,454 			Last test performance: 83.60%
2023-03-28 17:57:49,454 ----------------
2023-03-28 17:57:49,607   5   =>  74   		Training 486 pattern with 81.88% 	Forward time: 	 0.13 sec
2023-03-28 17:57:49,607 			Loss:    1.878e-02    			Backward time: 	 0.01 sec 
2023-03-28 17:57:49,686 			Learning rate: weights:   1.000e-03    
2023-03-28 17:57:49,686 			Last test performance: 83.60%
2023-03-28 17:57:49,686 ----------------
2023-03-28 17:57:49,894   5   =>  75   		Training 486 pattern with 82.50% 	Forward time: 	 0.16 sec
2023-03-28 17:57:49,894 			Loss:    1.998e-02    			Backward time: 	 0.03 sec 
2023-03-28 17:57:49,977 			Learning rate: weights:   1.000e-03    
2023-03-28 17:57:49,977 			Last test performance: 83.60%
2023-03-28 17:57:49,977 ----------------
2023-03-28 17:57:50,192   5   =>  76   		Training 486 pattern with 85.42% 	Forward time: 	 0.17 sec
2023-03-28 17:57:50,193 			Loss:    1.803e-02    			Backward time: 	 0.03 sec 
2023-03-28 17:57:50,279 			Learning rate: weights:   1.000e-03    
2023-03-28 17:57:50,279 			Last test performance: 83.60%
2023-03-28 17:57:50,279 ----------------
2023-03-28 17:57:50,483   5   =>  77   		Training 486 pattern with 83.12% 	Forward time: 	 0.17 sec
2023-03-28 17:57:50,483 			Loss:    2.087e-02    			Backward time: 	 0.03 sec 
2023-03-28 17:57:50,539 			Learning rate: weights:   1.000e-03    
2023-03-28 17:57:50,539 			Last test performance: 83.60%
2023-03-28 17:57:50,539 ----------------
2023-03-28 17:57:50,692   5   =>  78   		Training 486 pattern with 82.92% 	Forward time: 	 0.13 sec
2023-03-28 17:57:50,693 			Loss:    1.765e-02    			Backward time: 	 0.02 sec 
2023-03-28 17:57:50,742 			Learning rate: weights:   1.000e-03    
2023-03-28 17:57:50,742 			Last test performance: 83.60%
2023-03-28 17:57:50,742 ----------------
2023-03-28 17:57:50,943   5   =>  79   		Training 486 pattern with 80.62% 	Forward time: 	 0.17 sec
2023-03-28 17:57:50,943 			Loss:    2.049e-02    			Backward time: 	 0.02 sec 
2023-03-28 17:57:51,066 			Learning rate: weights:   1.000e-03    
2023-03-28 17:57:51,066 			Last test performance: 83.60%
2023-03-28 17:57:51,066 ----------------
2023-03-28 17:57:51,260   5   =>  80   		Training 486 pattern with 83.54% 	Forward time: 	 0.17 sec
2023-03-28 17:57:51,260 			Loss:    1.802e-02    			Backward time: 	 0.02 sec 
2023-03-28 17:57:51,360 			Learning rate: weights:   1.000e-03    
2023-03-28 17:57:51,360 			Last test performance: 83.60%
2023-03-28 17:57:51,360 ----------------
2023-03-28 17:57:51,556   5   =>  81   		Training 486 pattern with 81.04% 	Forward time: 	 0.17 sec
2023-03-28 17:57:51,557 			Loss:    1.947e-02    			Backward time: 	 0.02 sec 
2023-03-28 17:57:51,655 			Learning rate: weights:   1.000e-03    
2023-03-28 17:57:51,655 			Last test performance: 83.60%
2023-03-28 17:57:51,655 ----------------
2023-03-28 17:57:51,849   5   =>  82   		Training 486 pattern with 81.67% 	Forward time: 	 0.17 sec
2023-03-28 17:57:51,849 			Loss:    1.966e-02    			Backward time: 	 0.02 sec 
2023-03-28 17:57:51,951 			Learning rate: weights:   1.000e-03    
2023-03-28 17:57:51,951 			Last test performance: 83.60%
2023-03-28 17:57:51,951 ----------------
2023-03-28 17:57:52,150   5   =>  83   		Training 486 pattern with 83.33% 	Forward time: 	 0.16 sec
2023-03-28 17:57:52,150 			Loss:    2.062e-02    			Backward time: 	 0.03 sec 
2023-03-28 17:57:52,232 			Learning rate: weights:   1.000e-03    
2023-03-28 17:57:52,232 			Last test performance: 83.60%
2023-03-28 17:57:52,232 ----------------
2023-03-28 17:57:52,455   5   =>  84   		Training 486 pattern with 79.17% 	Forward time: 	 0.19 sec
2023-03-28 17:57:52,455 			Loss:    2.172e-02    			Backward time: 	 0.02 sec 
2023-03-28 17:57:52,516 			Learning rate: weights:   1.000e-03    
2023-03-28 17:57:52,516 			Last test performance: 83.60%
2023-03-28 17:57:52,516 ----------------
2023-03-28 17:57:52,740   5   =>  85   		Training 486 pattern with 85.21% 	Forward time: 	 0.19 sec
2023-03-28 17:57:52,740 			Loss:    1.700e-02    			Backward time: 	 0.03 sec 
2023-03-28 17:57:52,806 			Learning rate: weights:   1.000e-03    
2023-03-28 17:57:52,806 			Last test performance: 83.60%
2023-03-28 17:57:52,806 ----------------
2023-03-28 17:57:52,944   5   =>  86   		Training 486 pattern with 83.54% 	Forward time: 	 0.11 sec
2023-03-28 17:57:52,944 			Loss:    1.969e-02    			Backward time: 	 0.03 sec 
2023-03-28 17:57:53,000 			Learning rate: weights:   1.000e-03    
2023-03-28 17:57:53,000 			Last test performance: 83.60%
2023-03-28 17:57:53,000 ----------------
2023-03-28 17:57:53,189   5   =>  87   		Training 486 pattern with 86.46% 	Forward time: 	 0.16 sec
2023-03-28 17:57:53,189 			Loss:    1.633e-02    			Backward time: 	 0.01 sec 
2023-03-28 17:57:53,274 			Learning rate: weights:   1.000e-03    
2023-03-28 17:57:53,274 			Last test performance: 83.60%
2023-03-28 17:57:53,274 ----------------
2023-03-28 17:57:53,467   5   =>  88   		Training 486 pattern with 82.50% 	Forward time: 	 0.16 sec
2023-03-28 17:57:53,467 			Loss:    1.765e-02    			Backward time: 	 0.02 sec 
2023-03-28 17:57:53,567 			Learning rate: weights:   1.000e-03    
2023-03-28 17:57:53,567 			Last test performance: 83.60%
2023-03-28 17:57:53,567 ----------------
2023-03-28 17:57:53,794   5   =>  89   		Training 486 pattern with 83.75% 	Forward time: 	 0.18 sec
2023-03-28 17:57:53,794 			Loss:    1.921e-02    			Backward time: 	 0.03 sec 
2023-03-28 17:57:53,896 			Learning rate: weights:   1.000e-03    
2023-03-28 17:57:53,896 			Last test performance: 83.60%
2023-03-28 17:57:53,896 ----------------
2023-03-28 17:57:54,107   5   =>  90   		Training 486 pattern with 82.50% 	Forward time: 	 0.18 sec
2023-03-28 17:57:54,107 			Loss:    1.935e-02    			Backward time: 	 0.02 sec 
2023-03-28 17:57:54,232 			Learning rate: weights:   1.000e-03    
2023-03-28 17:57:54,232 			Last test performance: 83.60%
2023-03-28 17:57:54,232 ----------------
2023-03-28 17:57:54,477   5   =>  91   		Training 486 pattern with 85.62% 	Forward time: 	 0.17 sec
2023-03-28 17:57:54,477 			Loss:    1.725e-02    			Backward time: 	 0.06 sec 
2023-03-28 17:57:54,557 			Learning rate: weights:   1.000e-03    
2023-03-28 17:57:54,557 			Last test performance: 83.60%
2023-03-28 17:57:54,557 ----------------
2023-03-28 17:57:54,709   5   =>  92   		Training 486 pattern with 86.25% 	Forward time: 	 0.13 sec
2023-03-28 17:57:54,709 			Loss:    1.737e-02    			Backward time: 	 0.02 sec 
2023-03-28 17:57:54,775 			Learning rate: weights:   1.000e-03    
2023-03-28 17:57:54,776 			Last test performance: 83.60%
2023-03-28 17:57:54,776 ----------------
2023-03-28 17:57:54,963   5   =>  93   		Training 486 pattern with 83.33% 	Forward time: 	 0.16 sec
2023-03-28 17:57:54,964 			Loss:    1.954e-02    			Backward time: 	 0.01 sec 
2023-03-28 17:57:55,001 			Learning rate: weights:   1.000e-03    
2023-03-28 17:57:55,001 			Last test performance: 83.60%
2023-03-28 17:57:55,001 ----------------
2023-03-28 17:57:55,215   5   =>  94   		Training 486 pattern with 80.42% 	Forward time: 	 0.18 sec
2023-03-28 17:57:55,215 			Loss:    2.053e-02    			Backward time: 	 0.02 sec 
2023-03-28 17:57:55,296 			Learning rate: weights:   1.000e-03    
2023-03-28 17:57:55,296 			Last test performance: 83.60%
2023-03-28 17:57:55,296 ----------------
2023-03-28 17:57:55,547   5   =>  95   		Training 486 pattern with 82.29% 	Forward time: 	 0.18 sec
2023-03-28 17:57:55,547 			Loss:    2.171e-02    			Backward time: 	 0.06 sec 
2023-03-28 17:57:55,609 			Learning rate: weights:   1.000e-03    
2023-03-28 17:57:55,609 			Last test performance: 83.60%
2023-03-28 17:57:55,609 ----------------
2023-03-28 17:57:55,823   5   =>  96   		Training 486 pattern with 82.50% 	Forward time: 	 0.18 sec
2023-03-28 17:57:55,823 			Loss:    2.037e-02    			Backward time: 	 0.02 sec 
2023-03-28 17:57:55,934 			Learning rate: weights:   1.000e-03    
2023-03-28 17:57:55,934 			Last test performance: 83.60%
2023-03-28 17:57:55,934 ----------------
2023-03-28 17:57:56,134   5   =>  97   		Training 486 pattern with 82.92% 	Forward time: 	 0.18 sec
2023-03-28 17:57:56,134 			Loss:    1.743e-02    			Backward time: 	 0.02 sec 
2023-03-28 17:57:56,247 			Learning rate: weights:   1.000e-03    
2023-03-28 17:57:56,247 			Last test performance: 83.60%
2023-03-28 17:57:56,247 ----------------
2023-03-28 17:57:56,440   5   =>  98   		Training 486 pattern with 85.21% 	Forward time: 	 0.15 sec
2023-03-28 17:57:56,440 			Loss:    1.661e-02    			Backward time: 	 0.03 sec 
2023-03-28 17:57:56,579 			Learning rate: weights:   1.000e-03    
2023-03-28 17:57:56,579 			Last test performance: 83.60%
2023-03-28 17:57:56,579 ----------------
2023-03-28 17:57:56,768   5   =>  99   		Training 486 pattern with 82.71% 	Forward time: 	 0.16 sec
2023-03-28 17:57:56,768 			Loss:    1.892e-02    			Backward time: 	 0.02 sec 
2023-03-28 17:57:56,942 			Learning rate: weights:   1.000e-03    
2023-03-28 17:57:56,943 			Last test performance: 83.60%
2023-03-28 17:57:56,943 ----------------
2023-03-28 17:57:57,109   5   => 100   		Training 486 pattern with 83.12% 	Forward time: 	 0.15 sec
2023-03-28 17:57:57,109 			Loss:    1.813e-02    			Backward time: 	 0.01 sec 
2023-03-28 17:57:57,250 			Learning rate: weights:   1.000e-03    
2023-03-28 17:57:57,251 			Last test performance: 83.60%
2023-03-28 17:57:57,251 ----------------
2023-03-28 17:57:57,420   5   => 101   		Training 486 pattern with 81.46% 	Forward time: 	 0.15 sec
2023-03-28 17:57:57,421 			Loss:    1.821e-02    			Backward time: 	 0.01 sec 
2023-03-28 17:57:57,546 			Learning rate: weights:   1.000e-03    
2023-03-28 17:57:57,546 			Last test performance: 83.60%
2023-03-28 17:57:57,546 ----------------
2023-03-28 17:57:57,724   5   => 102   		Training 486 pattern with 79.58% 	Forward time: 	 0.15 sec
2023-03-28 17:57:57,724 			Loss:    2.183e-02    			Backward time: 	 0.03 sec 
2023-03-28 17:57:57,888 			Learning rate: weights:   1.000e-03    
2023-03-28 17:57:57,889 			Last test performance: 83.60%
2023-03-28 17:57:57,889 ----------------
2023-03-28 17:57:58,066   5   => 103   		Training 486 pattern with 82.50% 	Forward time: 	 0.16 sec
2023-03-28 17:57:58,066 			Loss:    2.012e-02    			Backward time: 	 0.01 sec 
2023-03-28 17:57:58,141 			Learning rate: weights:   1.000e-03    
2023-03-28 17:57:58,141 			Last test performance: 83.60%
2023-03-28 17:57:58,141 ----------------
2023-03-28 17:57:58,363   5   => 104   		Training 486 pattern with 82.71% 	Forward time: 	 0.19 sec
2023-03-28 17:57:58,363 			Loss:    1.863e-02    			Backward time: 	 0.02 sec 
2023-03-28 17:57:58,438 			Learning rate: weights:   1.000e-03    
2023-03-28 17:57:58,438 			Last test performance: 83.60%
2023-03-28 17:57:58,438 ----------------
2023-03-28 17:57:58,616   5   => 105   		Training 486 pattern with 84.58% 	Forward time: 	 0.14 sec
2023-03-28 17:57:58,616 			Loss:    1.802e-02    			Backward time: 	 0.02 sec 
2023-03-28 17:57:58,718 			Learning rate: weights:   1.000e-03    
2023-03-28 17:57:58,718 			Last test performance: 83.60%
2023-03-28 17:57:58,718 ----------------
2023-03-28 17:57:58,882   5   => 106   		Training 486 pattern with 81.67% 	Forward time: 	 0.14 sec
2023-03-28 17:57:58,883 			Loss:    1.993e-02    			Backward time: 	 0.01 sec 
2023-03-28 17:57:58,969 			Learning rate: weights:   1.000e-03    
2023-03-28 17:57:58,970 			Last test performance: 83.60%
2023-03-28 17:57:58,970 ----------------
2023-03-28 17:57:59,133   5   => 107   		Training 486 pattern with 83.33% 	Forward time: 	 0.14 sec
2023-03-28 17:57:59,133 			Loss:    1.996e-02    			Backward time: 	 0.02 sec 
2023-03-28 17:57:59,340 			Learning rate: weights:   1.000e-03    
2023-03-28 17:57:59,340 			Last test performance: 83.60%
2023-03-28 17:57:59,340 ----------------
2023-03-28 17:57:59,525   5   => 108   		Training 486 pattern with 81.88% 	Forward time: 	 0.15 sec
2023-03-28 17:57:59,525 			Loss:    1.937e-02    			Backward time: 	 0.03 sec 
2023-03-28 17:57:59,594 			Learning rate: weights:   1.000e-03    
2023-03-28 17:57:59,594 			Last test performance: 83.60%
2023-03-28 17:57:59,594 ----------------
2023-03-28 17:57:59,792   5   => 109   		Training 486 pattern with 86.46% 	Forward time: 	 0.13 sec
2023-03-28 17:57:59,792 			Loss:    1.632e-02    			Backward time: 	 0.06 sec 
2023-03-28 17:57:59,962 			Learning rate: weights:   1.000e-03    
2023-03-28 17:57:59,962 			Last test performance: 83.60%
2023-03-28 17:57:59,962 ----------------
2023-03-28 17:58:00,090   5   => 110   		Training 486 pattern with 83.96% 	Forward time: 	 0.11 sec
2023-03-28 17:58:00,090 			Loss:    1.902e-02    			Backward time: 	 0.01 sec 
2023-03-28 17:58:00,145 			Learning rate: weights:   1.000e-03    
2023-03-28 17:58:00,145 			Last test performance: 83.60%
2023-03-28 17:58:00,145 ----------------
2023-03-28 17:58:00,364   5   => 111   		Training 486 pattern with 82.92% 	Forward time: 	 0.17 sec
2023-03-28 17:58:00,364 			Loss:    1.826e-02    			Backward time: 	 0.02 sec 
2023-03-28 17:58:00,568 			Learning rate: weights:   1.000e-03    
2023-03-28 17:58:00,568 			Last test performance: 83.60%
2023-03-28 17:58:00,568 ----------------
2023-03-28 17:58:00,727   5   => 112   		Training 486 pattern with 83.33% 	Forward time: 	 0.13 sec
2023-03-28 17:58:00,727 			Loss:    1.839e-02    			Backward time: 	 0.02 sec 
2023-03-28 17:58:00,852 			Learning rate: weights:   1.000e-03    
2023-03-28 17:58:00,853 			Last test performance: 83.60%
2023-03-28 17:58:00,853 ----------------
2023-03-28 17:58:00,980   5   => 113   		Training 486 pattern with 85.62% 	Forward time: 	 0.11 sec
2023-03-28 17:58:00,980 			Loss:    1.814e-02    			Backward time: 	 0.01 sec 
2023-03-28 17:58:01,021 			Learning rate: weights:   1.000e-03    
2023-03-28 17:58:01,021 			Last test performance: 83.60%
2023-03-28 17:58:01,021 ----------------
2023-03-28 17:58:01,234   5   => 114   		Training 486 pattern with 83.54% 	Forward time: 	 0.17 sec
2023-03-28 17:58:01,234 			Loss:    1.780e-02    			Backward time: 	 0.04 sec 
2023-03-28 17:58:01,273 			Learning rate: weights:   1.000e-03    
2023-03-28 17:58:01,273 			Last test performance: 83.60%
2023-03-28 17:58:01,273 ----------------
2023-03-28 17:58:01,468   5   => 115   		Training 486 pattern with 81.04% 	Forward time: 	 0.17 sec
2023-03-28 17:58:01,468 			Loss:    2.093e-02    			Backward time: 	 0.01 sec 
2023-03-28 17:58:01,527 			Learning rate: weights:   1.000e-03    
2023-03-28 17:58:01,528 			Last test performance: 83.60%
2023-03-28 17:58:01,528 ----------------
2023-03-28 17:58:01,677   5   => 116   		Training 486 pattern with 81.67% 	Forward time: 	 0.13 sec
2023-03-28 17:58:01,677 			Loss:    1.920e-02    			Backward time: 	 0.01 sec 
2023-03-28 17:58:01,750 			Learning rate: weights:   1.000e-03    
2023-03-28 17:58:01,752 			Last test performance: 83.60%
2023-03-28 17:58:01,752 ----------------
2023-03-28 17:58:01,917   5   => 117   		Training 486 pattern with 81.25% 	Forward time: 	 0.15 sec
2023-03-28 17:58:01,917 			Loss:    1.931e-02    			Backward time: 	 0.01 sec 
2023-03-28 17:58:02,082 			Learning rate: weights:   1.000e-03    
2023-03-28 17:58:02,082 			Last test performance: 83.60%
2023-03-28 17:58:02,082 ----------------
2023-03-28 17:58:02,227   5   => 118   		Training 486 pattern with 84.38% 	Forward time: 	 0.13 sec
2023-03-28 17:58:02,227 			Loss:    1.872e-02    			Backward time: 	 0.01 sec 
2023-03-28 17:58:02,414 			Learning rate: weights:   1.000e-03    
2023-03-28 17:58:02,414 			Last test performance: 83.60%
2023-03-28 17:58:02,414 ----------------
2023-03-28 17:58:02,565   5   => 119   		Training 486 pattern with 84.58% 	Forward time: 	 0.13 sec
2023-03-28 17:58:02,565 			Loss:    1.712e-02    			Backward time: 	 0.01 sec 
2023-03-28 17:58:02,680 			Learning rate: weights:   1.000e-03    
2023-03-28 17:58:02,680 			Last test performance: 83.60%
2023-03-28 17:58:02,680 ----------------
2023-03-28 17:58:02,833   5   => 120   		Training 486 pattern with 82.71% 	Forward time: 	 0.11 sec
2023-03-28 17:58:02,833 			Loss:    1.894e-02    			Backward time: 	 0.04 sec 
2023-03-28 17:58:02,885 			Learning rate: weights:   1.000e-03    
2023-03-28 17:58:02,885 			Last test performance: 83.60%
2023-03-28 17:58:02,885 ----------------
2023-03-28 17:58:03,109   5   => 121   		Training 486 pattern with 86.04% 	Forward time: 	 0.17 sec
2023-03-28 17:58:03,109 			Loss:    1.692e-02    			Backward time: 	 0.05 sec 
2023-03-28 17:58:03,189 			Learning rate: weights:   1.000e-03    
2023-03-28 17:58:03,189 			Last test performance: 83.60%
2023-03-28 17:58:03,189 ----------------
2023-03-28 17:58:03,390   5   => 122   		Training 486 pattern with 81.25% 	Forward time: 	 0.15 sec
2023-03-28 17:58:03,390 			Loss:    1.880e-02    			Backward time: 	 0.04 sec 
2023-03-28 17:58:03,505 			Learning rate: weights:   1.000e-03    
2023-03-28 17:58:03,505 			Last test performance: 83.60%
2023-03-28 17:58:03,505 ----------------
2023-03-28 17:58:03,705   5   => 123   		Training 486 pattern with 83.75% 	Forward time: 	 0.17 sec
2023-03-28 17:58:03,705 			Loss:    1.792e-02    			Backward time: 	 0.02 sec 
2023-03-28 17:58:03,838 			Learning rate: weights:   1.000e-03    
2023-03-28 17:58:03,838 			Last test performance: 83.60%
2023-03-28 17:58:03,838 ----------------
2023-03-28 17:58:04,030   5   => 124   		Training 486 pattern with 83.54% 	Forward time: 	 0.16 sec
2023-03-28 17:58:04,030 			Loss:    1.741e-02    			Backward time: 	 0.02 sec 
2023-03-28 17:58:04,192 
2023-03-28 17:58:04,192 Testing:
2023-03-28 17:58:04,196 		24 of 10000 with 87.50% 	 Time used:  0.00 sec
2023-03-28 17:58:04,199 		48 of 10000 with 85.42% 	 Time used:  0.00 sec
2023-03-28 17:58:04,201 		72 of 10000 with 79.17% 	 Time used:  0.00 sec
2023-03-28 17:58:04,204 		96 of 10000 with 82.29% 	 Time used:  0.00 sec
2023-03-28 17:58:04,207 		120 of 10000 with 82.50% 	 Time used:  0.00 sec
2023-03-28 17:58:04,211 		144 of 10000 with 84.72% 	 Time used:  0.00 sec
2023-03-28 17:58:04,214 		168 of 10000 with 83.93% 	 Time used:  0.00 sec
2023-03-28 17:58:04,217 		192 of 10000 with 85.42% 	 Time used:  0.00 sec
2023-03-28 17:58:04,221 		216 of 10000 with 87.04% 	 Time used:  0.00 sec
2023-03-28 17:58:04,224 		240 of 10000 with 87.92% 	 Time used:  0.00 sec
2023-03-28 17:58:04,227 		264 of 10000 with 87.88% 	 Time used:  0.00 sec
2023-03-28 17:58:04,231 		288 of 10000 with 87.85% 	 Time used:  0.00 sec
2023-03-28 17:58:04,234 		312 of 10000 with 88.46% 	 Time used:  0.00 sec
2023-03-28 17:58:04,237 		336 of 10000 with 87.80% 	 Time used:  0.00 sec
2023-03-28 17:58:04,241 		360 of 10000 with 87.78% 	 Time used:  0.00 sec
2023-03-28 17:58:04,244 		384 of 10000 with 87.50% 	 Time used:  0.00 sec
2023-03-28 17:58:04,249 		408 of 10000 with 87.25% 	 Time used:  0.01 sec
2023-03-28 17:58:04,253 		432 of 10000 with 87.27% 	 Time used:  0.00 sec
2023-03-28 17:58:04,255 		456 of 10000 with 86.84% 	 Time used:  0.00 sec
2023-03-28 17:58:04,257 		480 of 10000 with 86.04% 	 Time used:  0.00 sec
2023-03-28 17:58:04,260 		504 of 10000 with 86.31% 	 Time used:  0.00 sec
2023-03-28 17:58:04,262 		528 of 10000 with 86.36% 	 Time used:  0.00 sec
2023-03-28 17:58:04,265 		552 of 10000 with 86.41% 	 Time used:  0.00 sec
2023-03-28 17:58:04,269 		576 of 10000 with 86.28% 	 Time used:  0.00 sec
2023-03-28 17:58:04,276 		600 of 10000 with 85.83% 	 Time used:  0.01 sec
2023-03-28 17:58:04,282 		624 of 10000 with 85.90% 	 Time used:  0.01 sec
2023-03-28 17:58:04,288 		648 of 10000 with 85.80% 	 Time used:  0.01 sec
2023-03-28 17:58:04,294 		672 of 10000 with 85.71% 	 Time used:  0.01 sec
2023-03-28 17:58:04,300 		696 of 10000 with 85.49% 	 Time used:  0.00 sec
2023-03-28 17:58:04,306 		720 of 10000 with 85.56% 	 Time used:  0.01 sec
2023-03-28 17:58:04,324 		744 of 10000 with 85.62% 	 Time used:  0.02 sec
2023-03-28 17:58:04,332 		768 of 10000 with 85.42% 	 Time used:  0.01 sec
2023-03-28 17:58:04,336 		792 of 10000 with 85.61% 	 Time used:  0.00 sec
2023-03-28 17:58:04,340 		816 of 10000 with 85.29% 	 Time used:  0.00 sec
2023-03-28 17:58:04,344 		840 of 10000 with 85.12% 	 Time used:  0.00 sec
2023-03-28 17:58:04,347 		864 of 10000 with 85.19% 	 Time used:  0.00 sec
2023-03-28 17:58:04,351 		888 of 10000 with 85.36% 	 Time used:  0.00 sec
2023-03-28 17:58:04,355 		912 of 10000 with 85.09% 	 Time used:  0.00 sec
2023-03-28 17:58:04,358 		936 of 10000 with 85.36% 	 Time used:  0.00 sec
2023-03-28 17:58:04,362 		960 of 10000 with 85.52% 	 Time used:  0.00 sec
2023-03-28 17:58:04,365 		984 of 10000 with 84.96% 	 Time used:  0.00 sec
2023-03-28 17:58:04,367 		1008 of 10000 with 84.82% 	 Time used:  0.00 sec
2023-03-28 17:58:04,370 		1032 of 10000 with 84.69% 	 Time used:  0.00 sec
2023-03-28 17:58:04,372 		1056 of 10000 with 84.94% 	 Time used:  0.00 sec
2023-03-28 17:58:04,374 		1080 of 10000 with 84.91% 	 Time used:  0.00 sec
2023-03-28 17:58:04,377 		1104 of 10000 with 85.05% 	 Time used:  0.00 sec
2023-03-28 17:58:04,379 		1128 of 10000 with 85.11% 	 Time used:  0.00 sec
2023-03-28 17:58:04,381 		1152 of 10000 with 85.07% 	 Time used:  0.00 sec
2023-03-28 17:58:04,384 		1176 of 10000 with 85.03% 	 Time used:  0.00 sec
2023-03-28 17:58:04,386 		1200 of 10000 with 84.75% 	 Time used:  0.00 sec
2023-03-28 17:58:04,388 		1224 of 10000 with 84.89% 	 Time used:  0.00 sec
2023-03-28 17:58:04,390 		1248 of 10000 with 84.78% 	 Time used:  0.00 sec
2023-03-28 17:58:04,392 		1272 of 10000 with 84.67% 	 Time used:  0.00 sec
2023-03-28 17:58:04,395 		1296 of 10000 with 84.80% 	 Time used:  0.00 sec
2023-03-28 17:58:04,397 		1320 of 10000 with 84.77% 	 Time used:  0.00 sec
2023-03-28 17:58:04,399 		1344 of 10000 with 84.75% 	 Time used:  0.00 sec
2023-03-28 17:58:04,401 		1368 of 10000 with 84.87% 	 Time used:  0.00 sec
2023-03-28 17:58:04,403 		1392 of 10000 with 84.77% 	 Time used:  0.00 sec
2023-03-28 17:58:04,406 		1416 of 10000 with 84.89% 	 Time used:  0.00 sec
2023-03-28 17:58:04,408 		1440 of 10000 with 84.93% 	 Time used:  0.00 sec
2023-03-28 17:58:04,410 		1464 of 10000 with 84.90% 	 Time used:  0.00 sec
2023-03-28 17:58:04,412 		1488 of 10000 with 84.88% 	 Time used:  0.00 sec
2023-03-28 17:58:04,414 		1512 of 10000 with 84.85% 	 Time used:  0.00 sec
2023-03-28 17:58:04,416 		1536 of 10000 with 84.90% 	 Time used:  0.00 sec
2023-03-28 17:58:04,419 		1560 of 10000 with 85.00% 	 Time used:  0.00 sec
2023-03-28 17:58:04,421 		1584 of 10000 with 85.10% 	 Time used:  0.00 sec
2023-03-28 17:58:04,423 		1608 of 10000 with 85.14% 	 Time used:  0.00 sec
2023-03-28 17:58:04,425 		1632 of 10000 with 84.99% 	 Time used:  0.00 sec
2023-03-28 17:58:04,427 		1656 of 10000 with 84.84% 	 Time used:  0.00 sec
2023-03-28 17:58:04,429 		1680 of 10000 with 84.94% 	 Time used:  0.00 sec
2023-03-28 17:58:04,431 		1704 of 10000 with 85.04% 	 Time used:  0.00 sec
2023-03-28 17:58:04,434 		1728 of 10000 with 84.95% 	 Time used:  0.00 sec
2023-03-28 17:58:04,437 		1752 of 10000 with 84.76% 	 Time used:  0.00 sec
2023-03-28 17:58:04,440 		1776 of 10000 with 84.80% 	 Time used:  0.00 sec
2023-03-28 17:58:04,442 		1800 of 10000 with 84.67% 	 Time used:  0.00 sec
2023-03-28 17:58:04,444 		1824 of 10000 with 84.70% 	 Time used:  0.00 sec
2023-03-28 17:58:04,446 		1848 of 10000 with 84.69% 	 Time used:  0.00 sec
2023-03-28 17:58:04,449 		1872 of 10000 with 84.72% 	 Time used:  0.00 sec
2023-03-28 17:58:04,451 		1896 of 10000 with 84.86% 	 Time used:  0.00 sec
2023-03-28 17:58:04,453 		1920 of 10000 with 84.95% 	 Time used:  0.00 sec
2023-03-28 17:58:04,455 		1944 of 10000 with 85.03% 	 Time used:  0.00 sec
2023-03-28 17:58:04,458 		1968 of 10000 with 84.91% 	 Time used:  0.00 sec
2023-03-28 17:58:04,464 		1992 of 10000 with 84.89% 	 Time used:  0.01 sec
2023-03-28 17:58:04,467 		2016 of 10000 with 84.92% 	 Time used:  0.00 sec
2023-03-28 17:58:04,469 		2040 of 10000 with 84.80% 	 Time used:  0.00 sec
2023-03-28 17:58:04,472 		2064 of 10000 with 84.88% 	 Time used:  0.00 sec
2023-03-28 17:58:04,474 		2088 of 10000 with 84.87% 	 Time used:  0.00 sec
2023-03-28 17:58:04,477 		2112 of 10000 with 84.71% 	 Time used:  0.00 sec
2023-03-28 17:58:04,479 		2136 of 10000 with 84.83% 	 Time used:  0.00 sec
2023-03-28 17:58:04,482 		2160 of 10000 with 84.91% 	 Time used:  0.00 sec
2023-03-28 17:58:04,488 		2184 of 10000 with 85.07% 	 Time used:  0.01 sec
2023-03-28 17:58:04,495 		2208 of 10000 with 85.01% 	 Time used:  0.01 sec
2023-03-28 17:58:04,501 		2232 of 10000 with 85.17% 	 Time used:  0.01 sec
2023-03-28 17:58:04,507 		2256 of 10000 with 85.20% 	 Time used:  0.00 sec
2023-03-28 17:58:04,512 		2280 of 10000 with 85.22% 	 Time used:  0.00 sec
2023-03-28 17:58:04,523 		2304 of 10000 with 85.11% 	 Time used:  0.01 sec
2023-03-28 17:58:04,538 		2328 of 10000 with 84.97% 	 Time used:  0.01 sec
2023-03-28 17:58:04,544 		2352 of 10000 with 85.03% 	 Time used:  0.00 sec
2023-03-28 17:58:04,547 		2376 of 10000 with 85.10% 	 Time used:  0.00 sec
2023-03-28 17:58:04,550 		2400 of 10000 with 85.17% 	 Time used:  0.00 sec
2023-03-28 17:58:04,554 		2424 of 10000 with 85.23% 	 Time used:  0.00 sec
2023-03-28 17:58:04,557 		2448 of 10000 with 85.13% 	 Time used:  0.00 sec
2023-03-28 17:58:04,561 		2472 of 10000 with 85.15% 	 Time used:  0.00 sec
2023-03-28 17:58:04,564 		2496 of 10000 with 85.14% 	 Time used:  0.00 sec
2023-03-28 17:58:04,568 		2520 of 10000 with 85.12% 	 Time used:  0.00 sec
2023-03-28 17:58:04,572 		2544 of 10000 with 85.14% 	 Time used:  0.00 sec
2023-03-28 17:58:04,575 		2568 of 10000 with 85.16% 	 Time used:  0.00 sec
2023-03-28 17:58:04,578 		2592 of 10000 with 85.15% 	 Time used:  0.00 sec
2023-03-28 17:58:04,581 		2616 of 10000 with 85.17% 	 Time used:  0.00 sec
2023-03-28 17:58:04,583 		2640 of 10000 with 85.08% 	 Time used:  0.00 sec
2023-03-28 17:58:04,585 		2664 of 10000 with 85.02% 	 Time used:  0.00 sec
2023-03-28 17:58:04,587 		2688 of 10000 with 85.08% 	 Time used:  0.00 sec
2023-03-28 17:58:04,590 		2712 of 10000 with 85.03% 	 Time used:  0.00 sec
2023-03-28 17:58:04,592 		2736 of 10000 with 84.98% 	 Time used:  0.00 sec
2023-03-28 17:58:04,594 		2760 of 10000 with 85.00% 	 Time used:  0.00 sec
2023-03-28 17:58:04,596 		2784 of 10000 with 84.99% 	 Time used:  0.00 sec
2023-03-28 17:58:04,599 		2808 of 10000 with 85.04% 	 Time used:  0.00 sec
2023-03-28 17:58:04,601 		2832 of 10000 with 85.06% 	 Time used:  0.00 sec
2023-03-28 17:58:04,603 		2856 of 10000 with 85.05% 	 Time used:  0.00 sec
2023-03-28 17:58:04,605 		2880 of 10000 with 85.03% 	 Time used:  0.00 sec
2023-03-28 17:58:04,607 		2904 of 10000 with 84.95% 	 Time used:  0.00 sec
2023-03-28 17:58:04,609 		2928 of 10000 with 84.80% 	 Time used:  0.00 sec
2023-03-28 17:58:04,612 		2952 of 10000 with 84.76% 	 Time used:  0.00 sec
2023-03-28 17:58:04,614 		2976 of 10000 with 84.78% 	 Time used:  0.00 sec
2023-03-28 17:58:04,616 		3000 of 10000 with 84.77% 	 Time used:  0.00 sec
2023-03-28 17:58:04,618 		3024 of 10000 with 84.76% 	 Time used:  0.00 sec
2023-03-28 17:58:04,620 		3048 of 10000 with 84.74% 	 Time used:  0.00 sec
2023-03-28 17:58:04,623 		3072 of 10000 with 84.77% 	 Time used:  0.00 sec
2023-03-28 17:58:04,625 		3096 of 10000 with 84.75% 	 Time used:  0.00 sec
2023-03-28 17:58:04,627 		3120 of 10000 with 84.78% 	 Time used:  0.00 sec
2023-03-28 17:58:04,629 		3144 of 10000 with 84.83% 	 Time used:  0.00 sec
2023-03-28 17:58:04,632 		3168 of 10000 with 84.88% 	 Time used:  0.00 sec
2023-03-28 17:58:04,634 		3192 of 10000 with 84.81% 	 Time used:  0.00 sec
2023-03-28 17:58:04,636 		3216 of 10000 with 84.83% 	 Time used:  0.00 sec
2023-03-28 17:58:04,638 		3240 of 10000 with 84.72% 	 Time used:  0.00 sec
2023-03-28 17:58:04,640 		3264 of 10000 with 84.68% 	 Time used:  0.00 sec
2023-03-28 17:58:04,643 		3288 of 10000 with 84.64% 	 Time used:  0.00 sec
2023-03-28 17:58:04,645 		3312 of 10000 with 84.69% 	 Time used:  0.00 sec
2023-03-28 17:58:04,647 		3336 of 10000 with 84.68% 	 Time used:  0.00 sec
2023-03-28 17:58:04,649 		3360 of 10000 with 84.67% 	 Time used:  0.00 sec
2023-03-28 17:58:04,651 		3384 of 10000 with 84.72% 	 Time used:  0.00 sec
2023-03-28 17:58:04,654 		3408 of 10000 with 84.74% 	 Time used:  0.00 sec
2023-03-28 17:58:04,657 		3432 of 10000 with 84.79% 	 Time used:  0.00 sec
2023-03-28 17:58:04,659 		3456 of 10000 with 84.84% 	 Time used:  0.00 sec
2023-03-28 17:58:04,661 		3480 of 10000 with 84.77% 	 Time used:  0.00 sec
2023-03-28 17:58:04,663 		3504 of 10000 with 84.67% 	 Time used:  0.00 sec
2023-03-28 17:58:04,666 		3528 of 10000 with 84.75% 	 Time used:  0.00 sec
2023-03-28 17:58:04,668 		3552 of 10000 with 84.68% 	 Time used:  0.00 sec
2023-03-28 17:58:04,670 		3576 of 10000 with 84.68% 	 Time used:  0.00 sec
2023-03-28 17:58:04,673 		3600 of 10000 with 84.78% 	 Time used:  0.00 sec
2023-03-28 17:58:04,675 		3624 of 10000 with 84.80% 	 Time used:  0.00 sec
2023-03-28 17:58:04,677 		3648 of 10000 with 84.79% 	 Time used:  0.00 sec
2023-03-28 17:58:04,679 		3672 of 10000 with 84.75% 	 Time used:  0.00 sec
2023-03-28 17:58:04,683 		3696 of 10000 with 84.77% 	 Time used:  0.00 sec
2023-03-28 17:58:04,688 		3720 of 10000 with 84.73% 	 Time used:  0.00 sec
2023-03-28 17:58:04,691 		3744 of 10000 with 84.64% 	 Time used:  0.00 sec
2023-03-28 17:58:04,693 		3768 of 10000 with 84.66% 	 Time used:  0.00 sec
2023-03-28 17:58:04,695 		3792 of 10000 with 84.70% 	 Time used:  0.00 sec
2023-03-28 17:58:04,698 		3816 of 10000 with 84.67% 	 Time used:  0.00 sec
2023-03-28 17:58:04,700 		3840 of 10000 with 84.66% 	 Time used:  0.00 sec
2023-03-28 17:58:04,705 		3864 of 10000 with 84.76% 	 Time used:  0.00 sec
2023-03-28 17:58:04,711 		3888 of 10000 with 84.65% 	 Time used:  0.01 sec
2023-03-28 17:58:04,717 		3912 of 10000 with 84.69% 	 Time used:  0.01 sec
2023-03-28 17:58:04,724 		3936 of 10000 with 84.71% 	 Time used:  0.01 sec
2023-03-28 17:58:04,731 		3960 of 10000 with 84.65% 	 Time used:  0.01 sec
2023-03-28 17:58:04,736 		3984 of 10000 with 84.64% 	 Time used:  0.00 sec
2023-03-28 17:58:04,744 		4008 of 10000 with 84.63% 	 Time used:  0.01 sec
2023-03-28 17:58:04,757 		4032 of 10000 with 84.57% 	 Time used:  0.01 sec
2023-03-28 17:58:04,763 		4056 of 10000 with 84.59% 	 Time used:  0.00 sec
2023-03-28 17:58:04,766 		4080 of 10000 with 84.56% 	 Time used:  0.00 sec
2023-03-28 17:58:04,770 		4104 of 10000 with 84.50% 	 Time used:  0.00 sec
2023-03-28 17:58:04,773 		4128 of 10000 with 84.50% 	 Time used:  0.00 sec
2023-03-28 17:58:04,776 		4152 of 10000 with 84.47% 	 Time used:  0.00 sec
2023-03-28 17:58:04,780 		4176 of 10000 with 84.41% 	 Time used:  0.00 sec
2023-03-28 17:58:04,783 		4200 of 10000 with 84.45% 	 Time used:  0.00 sec
2023-03-28 17:58:04,787 		4224 of 10000 with 84.52% 	 Time used:  0.00 sec
2023-03-28 17:58:04,790 		4248 of 10000 with 84.53% 	 Time used:  0.00 sec
2023-03-28 17:58:04,793 		4272 of 10000 with 84.46% 	 Time used:  0.00 sec
2023-03-28 17:58:04,796 		4296 of 10000 with 84.50% 	 Time used:  0.00 sec
2023-03-28 17:58:04,798 		4320 of 10000 with 84.54% 	 Time used:  0.00 sec
2023-03-28 17:58:04,801 		4344 of 10000 with 84.62% 	 Time used:  0.00 sec
2023-03-28 17:58:04,803 		4368 of 10000 with 84.64% 	 Time used:  0.00 sec
2023-03-28 17:58:04,805 		4392 of 10000 with 84.65% 	 Time used:  0.00 sec
2023-03-28 17:58:04,807 		4416 of 10000 with 84.67% 	 Time used:  0.00 sec
2023-03-28 17:58:04,809 		4440 of 10000 with 84.71% 	 Time used:  0.00 sec
2023-03-28 17:58:04,812 		4464 of 10000 with 84.72% 	 Time used:  0.00 sec
2023-03-28 17:58:04,814 		4488 of 10000 with 84.74% 	 Time used:  0.00 sec
2023-03-28 17:58:04,817 		4512 of 10000 with 84.75% 	 Time used:  0.00 sec
2023-03-28 17:58:04,819 		4536 of 10000 with 84.77% 	 Time used:  0.00 sec
2023-03-28 17:58:04,821 		4560 of 10000 with 84.80% 	 Time used:  0.00 sec
2023-03-28 17:58:04,823 		4584 of 10000 with 84.84% 	 Time used:  0.00 sec
2023-03-28 17:58:04,825 		4608 of 10000 with 84.87% 	 Time used:  0.00 sec
2023-03-28 17:58:04,828 		4632 of 10000 with 84.91% 	 Time used:  0.00 sec
2023-03-28 17:58:04,830 		4656 of 10000 with 84.90% 	 Time used:  0.00 sec
2023-03-28 17:58:04,832 		4680 of 10000 with 84.85% 	 Time used:  0.00 sec
2023-03-28 17:58:04,834 		4704 of 10000 with 84.86% 	 Time used:  0.00 sec
2023-03-28 17:58:04,836 		4728 of 10000 with 84.86% 	 Time used:  0.00 sec
2023-03-28 17:58:04,839 		4752 of 10000 with 84.87% 	 Time used:  0.00 sec
2023-03-28 17:58:04,841 		4776 of 10000 with 84.88% 	 Time used:  0.00 sec
2023-03-28 17:58:04,843 		4800 of 10000 with 84.83% 	 Time used:  0.00 sec
2023-03-28 17:58:04,845 		4824 of 10000 with 84.85% 	 Time used:  0.00 sec
2023-03-28 17:58:04,847 		4848 of 10000 with 84.82% 	 Time used:  0.00 sec
2023-03-28 17:58:04,850 		4872 of 10000 with 84.85% 	 Time used:  0.00 sec
2023-03-28 17:58:04,852 		4896 of 10000 with 84.84% 	 Time used:  0.00 sec
2023-03-28 17:58:04,854 		4920 of 10000 with 84.86% 	 Time used:  0.00 sec
2023-03-28 17:58:04,856 		4944 of 10000 with 84.85% 	 Time used:  0.00 sec
2023-03-28 17:58:04,858 		4968 of 10000 with 84.86% 	 Time used:  0.00 sec
2023-03-28 17:58:04,861 		4992 of 10000 with 84.90% 	 Time used:  0.00 sec
2023-03-28 17:58:04,863 		5016 of 10000 with 84.85% 	 Time used:  0.00 sec
2023-03-28 17:58:04,865 		5040 of 10000 with 84.82% 	 Time used:  0.00 sec
2023-03-28 17:58:04,867 		5064 of 10000 with 84.81% 	 Time used:  0.00 sec
2023-03-28 17:58:04,869 		5088 of 10000 with 84.81% 	 Time used:  0.00 sec
2023-03-28 17:58:04,871 		5112 of 10000 with 84.76% 	 Time used:  0.00 sec
2023-03-28 17:58:04,874 		5136 of 10000 with 84.77% 	 Time used:  0.00 sec
2023-03-28 17:58:04,876 		5160 of 10000 with 84.77% 	 Time used:  0.00 sec
2023-03-28 17:58:04,878 		5184 of 10000 with 84.78% 	 Time used:  0.00 sec
2023-03-28 17:58:04,880 		5208 of 10000 with 84.77% 	 Time used:  0.00 sec
2023-03-28 17:58:04,882 		5232 of 10000 with 84.77% 	 Time used:  0.00 sec
2023-03-28 17:58:04,884 		5256 of 10000 with 84.76% 	 Time used:  0.00 sec
2023-03-28 17:58:04,887 		5280 of 10000 with 84.77% 	 Time used:  0.00 sec
2023-03-28 17:58:04,889 		5304 of 10000 with 84.80% 	 Time used:  0.00 sec
2023-03-28 17:58:04,891 		5328 of 10000 with 84.82% 	 Time used:  0.00 sec
2023-03-28 17:58:04,893 		5352 of 10000 with 84.75% 	 Time used:  0.00 sec
2023-03-28 17:58:04,895 		5376 of 10000 with 84.80% 	 Time used:  0.00 sec
2023-03-28 17:58:04,897 		5400 of 10000 with 84.83% 	 Time used:  0.00 sec
2023-03-28 17:58:04,900 		5424 of 10000 with 84.86% 	 Time used:  0.00 sec
2023-03-28 17:58:04,902 		5448 of 10000 with 84.88% 	 Time used:  0.00 sec
2023-03-28 17:58:04,905 		5472 of 10000 with 84.81% 	 Time used:  0.00 sec
2023-03-28 17:58:04,907 		5496 of 10000 with 84.81% 	 Time used:  0.00 sec
2023-03-28 17:58:04,909 		5520 of 10000 with 84.78% 	 Time used:  0.00 sec
2023-03-28 17:58:04,913 		5544 of 10000 with 84.76% 	 Time used:  0.00 sec
2023-03-28 17:58:04,916 		5568 of 10000 with 84.77% 	 Time used:  0.00 sec
2023-03-28 17:58:04,919 		5592 of 10000 with 84.71% 	 Time used:  0.00 sec
2023-03-28 17:58:04,921 		5616 of 10000 with 84.65% 	 Time used:  0.00 sec
2023-03-28 17:58:04,923 		5640 of 10000 with 84.68% 	 Time used:  0.00 sec
2023-03-28 17:58:04,925 		5664 of 10000 with 84.66% 	 Time used:  0.00 sec
2023-03-28 17:58:04,928 		5688 of 10000 with 84.67% 	 Time used:  0.00 sec
2023-03-28 17:58:04,930 		5712 of 10000 with 84.66% 	 Time used:  0.00 sec
2023-03-28 17:58:04,932 		5736 of 10000 with 84.66% 	 Time used:  0.00 sec
2023-03-28 17:58:04,935 		5760 of 10000 with 84.67% 	 Time used:  0.00 sec
2023-03-28 17:58:04,937 		5784 of 10000 with 84.68% 	 Time used:  0.00 sec
2023-03-28 17:58:04,939 		5808 of 10000 with 84.62% 	 Time used:  0.00 sec
2023-03-28 17:58:04,942 		5832 of 10000 with 84.62% 	 Time used:  0.00 sec
2023-03-28 17:58:04,946 		5856 of 10000 with 84.61% 	 Time used:  0.00 sec
2023-03-28 17:58:04,950 		5880 of 10000 with 84.66% 	 Time used:  0.00 sec
2023-03-28 17:58:04,952 		5904 of 10000 with 84.67% 	 Time used:  0.00 sec
2023-03-28 17:58:04,954 		5928 of 10000 with 84.68% 	 Time used:  0.00 sec
2023-03-28 17:58:04,956 		5952 of 10000 with 84.68% 	 Time used:  0.00 sec
2023-03-28 17:58:04,960 		5976 of 10000 with 84.67% 	 Time used:  0.00 sec
2023-03-28 17:58:04,963 		6000 of 10000 with 84.68% 	 Time used:  0.00 sec
2023-03-28 17:58:04,969 		6024 of 10000 with 84.66% 	 Time used:  0.01 sec
2023-03-28 17:58:04,976 		6048 of 10000 with 84.67% 	 Time used:  0.01 sec
2023-03-28 17:58:04,982 		6072 of 10000 with 84.70% 	 Time used:  0.01 sec
2023-03-28 17:58:04,988 		6096 of 10000 with 84.73% 	 Time used:  0.01 sec
2023-03-28 17:58:04,994 		6120 of 10000 with 84.72% 	 Time used:  0.01 sec
2023-03-28 17:58:05,001 		6144 of 10000 with 84.72% 	 Time used:  0.01 sec
2023-03-28 17:58:05,006 		6168 of 10000 with 84.66% 	 Time used:  0.00 sec
2023-03-28 17:58:05,013 		6192 of 10000 with 84.63% 	 Time used:  0.01 sec
2023-03-28 17:58:05,028 		6216 of 10000 with 84.65% 	 Time used:  0.01 sec
2023-03-28 17:58:05,039 		6240 of 10000 with 84.63% 	 Time used:  0.01 sec
2023-03-28 17:58:05,043 		6264 of 10000 with 84.58% 	 Time used:  0.00 sec
2023-03-28 17:58:05,047 		6288 of 10000 with 84.57% 	 Time used:  0.00 sec
2023-03-28 17:58:05,050 		6312 of 10000 with 84.58% 	 Time used:  0.00 sec
2023-03-28 17:58:05,053 		6336 of 10000 with 84.55% 	 Time used:  0.00 sec
2023-03-28 17:58:05,056 		6360 of 10000 with 84.59% 	 Time used:  0.00 sec
2023-03-28 17:58:05,060 		6384 of 10000 with 84.62% 	 Time used:  0.00 sec
2023-03-28 17:58:05,064 		6408 of 10000 with 84.61% 	 Time used:  0.00 sec
2023-03-28 17:58:05,067 		6432 of 10000 with 84.62% 	 Time used:  0.00 sec
2023-03-28 17:58:05,070 		6456 of 10000 with 84.60% 	 Time used:  0.00 sec
2023-03-28 17:58:05,074 		6480 of 10000 with 84.60% 	 Time used:  0.00 sec
2023-03-28 17:58:05,077 		6504 of 10000 with 84.64% 	 Time used:  0.00 sec
2023-03-28 17:58:05,080 		6528 of 10000 with 84.68% 	 Time used:  0.00 sec
2023-03-28 17:58:05,083 		6552 of 10000 with 84.69% 	 Time used:  0.00 sec
2023-03-28 17:58:05,085 		6576 of 10000 with 84.61% 	 Time used:  0.00 sec
2023-03-28 17:58:05,087 		6600 of 10000 with 84.64% 	 Time used:  0.00 sec
2023-03-28 17:58:05,089 		6624 of 10000 with 84.68% 	 Time used:  0.00 sec
2023-03-28 17:58:05,092 		6648 of 10000 with 84.69% 	 Time used:  0.00 sec
2023-03-28 17:58:05,094 		6672 of 10000 with 84.67% 	 Time used:  0.00 sec
2023-03-28 17:58:05,096 		6696 of 10000 with 84.62% 	 Time used:  0.00 sec
2023-03-28 17:58:05,099 		6720 of 10000 with 84.64% 	 Time used:  0.00 sec
2023-03-28 17:58:05,101 		6744 of 10000 with 84.61% 	 Time used:  0.00 sec
2023-03-28 17:58:05,103 		6768 of 10000 with 84.62% 	 Time used:  0.00 sec
2023-03-28 17:58:05,105 		6792 of 10000 with 84.66% 	 Time used:  0.00 sec
2023-03-28 17:58:05,108 		6816 of 10000 with 84.65% 	 Time used:  0.00 sec
2023-03-28 17:58:05,110 		6840 of 10000 with 84.65% 	 Time used:  0.00 sec
2023-03-28 17:58:05,112 		6864 of 10000 with 84.63% 	 Time used:  0.00 sec
2023-03-28 17:58:05,114 		6888 of 10000 with 84.64% 	 Time used:  0.00 sec
2023-03-28 17:58:05,116 		6912 of 10000 with 84.65% 	 Time used:  0.00 sec
2023-03-28 17:58:05,118 		6936 of 10000 with 84.63% 	 Time used:  0.00 sec
2023-03-28 17:58:05,121 		6960 of 10000 with 84.66% 	 Time used:  0.00 sec
2023-03-28 17:58:05,123 		6984 of 10000 with 84.66% 	 Time used:  0.00 sec
2023-03-28 17:58:05,125 		7008 of 10000 with 84.60% 	 Time used:  0.00 sec
2023-03-28 17:58:05,127 		7032 of 10000 with 84.57% 	 Time used:  0.00 sec
2023-03-28 17:58:05,130 		7056 of 10000 with 84.59% 	 Time used:  0.00 sec
2023-03-28 17:58:05,132 		7080 of 10000 with 84.58% 	 Time used:  0.00 sec
2023-03-28 17:58:05,134 		7104 of 10000 with 84.59% 	 Time used:  0.00 sec
2023-03-28 17:58:05,136 		7128 of 10000 with 84.57% 	 Time used:  0.00 sec
2023-03-28 17:58:05,138 		7152 of 10000 with 84.59% 	 Time used:  0.00 sec
2023-03-28 17:58:05,141 		7176 of 10000 with 84.63% 	 Time used:  0.00 sec
2023-03-28 17:58:05,143 		7200 of 10000 with 84.58% 	 Time used:  0.00 sec
2023-03-28 17:58:05,145 		7224 of 10000 with 84.61% 	 Time used:  0.00 sec
2023-03-28 17:58:05,147 		7248 of 10000 with 84.66% 	 Time used:  0.00 sec
2023-03-28 17:58:05,149 		7272 of 10000 with 84.64% 	 Time used:  0.00 sec
2023-03-28 17:58:05,152 		7296 of 10000 with 84.66% 	 Time used:  0.00 sec
2023-03-28 17:58:05,154 		7320 of 10000 with 84.64% 	 Time used:  0.00 sec
2023-03-28 17:58:05,156 		7344 of 10000 with 84.60% 	 Time used:  0.00 sec
2023-03-28 17:58:05,158 		7368 of 10000 with 84.64% 	 Time used:  0.00 sec
2023-03-28 17:58:05,161 		7392 of 10000 with 84.65% 	 Time used:  0.00 sec
2023-03-28 17:58:05,163 		7416 of 10000 with 84.67% 	 Time used:  0.00 sec
2023-03-28 17:58:05,165 		7440 of 10000 with 84.69% 	 Time used:  0.00 sec
2023-03-28 17:58:05,167 		7464 of 10000 with 84.70% 	 Time used:  0.00 sec
2023-03-28 17:58:05,169 		7488 of 10000 with 84.74% 	 Time used:  0.00 sec
2023-03-28 17:58:05,171 		7512 of 10000 with 84.72% 	 Time used:  0.00 sec
2023-03-28 17:58:05,174 		7536 of 10000 with 84.70% 	 Time used:  0.00 sec
2023-03-28 17:58:05,176 		7560 of 10000 with 84.71% 	 Time used:  0.00 sec
2023-03-28 17:58:05,178 		7584 of 10000 with 84.72% 	 Time used:  0.00 sec
2023-03-28 17:58:05,180 		7608 of 10000 with 84.74% 	 Time used:  0.00 sec
2023-03-28 17:58:05,182 		7632 of 10000 with 84.77% 	 Time used:  0.00 sec
2023-03-28 17:58:05,185 		7656 of 10000 with 84.77% 	 Time used:  0.00 sec
2023-03-28 17:58:05,187 		7680 of 10000 with 84.77% 	 Time used:  0.00 sec
2023-03-28 17:58:05,189 		7704 of 10000 with 84.79% 	 Time used:  0.00 sec
2023-03-28 17:58:05,191 		7728 of 10000 with 84.78% 	 Time used:  0.00 sec
2023-03-28 17:58:05,193 		7752 of 10000 with 84.82% 	 Time used:  0.00 sec
2023-03-28 17:58:05,196 		7776 of 10000 with 84.83% 	 Time used:  0.00 sec
2023-03-28 17:58:05,198 		7800 of 10000 with 84.82% 	 Time used:  0.00 sec
2023-03-28 17:58:05,200 		7824 of 10000 with 84.79% 	 Time used:  0.00 sec
2023-03-28 17:58:05,202 		7848 of 10000 with 84.77% 	 Time used:  0.00 sec
2023-03-28 17:58:05,204 		7872 of 10000 with 84.78% 	 Time used:  0.00 sec
2023-03-28 17:58:05,207 		7896 of 10000 with 84.75% 	 Time used:  0.00 sec
2023-03-28 17:58:05,209 		7920 of 10000 with 84.73% 	 Time used:  0.00 sec
2023-03-28 17:58:05,211 		7944 of 10000 with 84.76% 	 Time used:  0.00 sec
2023-03-28 17:58:05,213 		7968 of 10000 with 84.74% 	 Time used:  0.00 sec
2023-03-28 17:58:05,216 		7992 of 10000 with 84.71% 	 Time used:  0.00 sec
2023-03-28 17:58:05,218 		8016 of 10000 with 84.67% 	 Time used:  0.00 sec
2023-03-28 17:58:05,220 		8040 of 10000 with 84.64% 	 Time used:  0.00 sec
2023-03-28 17:58:05,222 		8064 of 10000 with 84.62% 	 Time used:  0.00 sec
2023-03-28 17:58:05,224 		8088 of 10000 with 84.61% 	 Time used:  0.00 sec
2023-03-28 17:58:05,227 		8112 of 10000 with 84.62% 	 Time used:  0.00 sec
2023-03-28 17:58:05,229 		8136 of 10000 with 84.62% 	 Time used:  0.00 sec
2023-03-28 17:58:05,231 		8160 of 10000 with 84.57% 	 Time used:  0.00 sec
2023-03-28 17:58:05,233 		8184 of 10000 with 84.62% 	 Time used:  0.00 sec
2023-03-28 17:58:05,236 		8208 of 10000 with 84.61% 	 Time used:  0.00 sec
2023-03-28 17:58:05,239 		8232 of 10000 with 84.60% 	 Time used:  0.00 sec
2023-03-28 17:58:05,241 		8256 of 10000 with 84.61% 	 Time used:  0.00 sec
2023-03-28 17:58:05,244 		8280 of 10000 with 84.60% 	 Time used:  0.00 sec
2023-03-28 17:58:05,246 		8304 of 10000 with 84.55% 	 Time used:  0.00 sec
2023-03-28 17:58:05,248 		8328 of 10000 with 84.55% 	 Time used:  0.00 sec
2023-03-28 17:58:05,250 		8352 of 10000 with 84.58% 	 Time used:  0.00 sec
2023-03-28 17:58:05,252 		8376 of 10000 with 84.55% 	 Time used:  0.00 sec
2023-03-28 17:58:05,255 		8400 of 10000 with 84.57% 	 Time used:  0.00 sec
2023-03-28 17:58:05,257 		8424 of 10000 with 84.58% 	 Time used:  0.00 sec
2023-03-28 17:58:05,259 		8448 of 10000 with 84.60% 	 Time used:  0.00 sec
2023-03-28 17:58:05,261 		8472 of 10000 with 84.56% 	 Time used:  0.00 sec
2023-03-28 17:58:05,263 		8496 of 10000 with 84.57% 	 Time used:  0.00 sec
2023-03-28 17:58:05,266 		8520 of 10000 with 84.58% 	 Time used:  0.00 sec
2023-03-28 17:58:05,272 		8544 of 10000 with 84.57% 	 Time used:  0.01 sec
2023-03-28 17:58:05,275 		8568 of 10000 with 84.58% 	 Time used:  0.00 sec
2023-03-28 17:58:05,277 		8592 of 10000 with 84.59% 	 Time used:  0.00 sec
2023-03-28 17:58:05,280 		8616 of 10000 with 84.59% 	 Time used:  0.00 sec
2023-03-28 17:58:05,282 		8640 of 10000 with 84.57% 	 Time used:  0.00 sec
2023-03-28 17:58:05,284 		8664 of 10000 with 84.60% 	 Time used:  0.00 sec
2023-03-28 17:58:05,286 		8688 of 10000 with 84.60% 	 Time used:  0.00 sec
2023-03-28 17:58:05,289 		8712 of 10000 with 84.58% 	 Time used:  0.00 sec
2023-03-28 17:58:05,291 		8736 of 10000 with 84.59% 	 Time used:  0.00 sec
2023-03-28 17:58:05,294 		8760 of 10000 with 84.59% 	 Time used:  0.00 sec
2023-03-28 17:58:05,297 		8784 of 10000 with 84.59% 	 Time used:  0.00 sec
2023-03-28 17:58:05,301 		8808 of 10000 with 84.57% 	 Time used:  0.00 sec
2023-03-28 17:58:05,304 		8832 of 10000 with 84.57% 	 Time used:  0.00 sec
2023-03-28 17:58:05,308 		8856 of 10000 with 84.55% 	 Time used:  0.00 sec
2023-03-28 17:58:05,311 		8880 of 10000 with 84.54% 	 Time used:  0.00 sec
2023-03-28 17:58:05,314 		8904 of 10000 with 84.56% 	 Time used:  0.00 sec
2023-03-28 17:58:05,317 		8928 of 10000 with 84.55% 	 Time used:  0.00 sec
2023-03-28 17:58:05,321 		8952 of 10000 with 84.54% 	 Time used:  0.00 sec
2023-03-28 17:58:05,324 		8976 of 10000 with 84.55% 	 Time used:  0.00 sec
2023-03-28 17:58:05,327 		9000 of 10000 with 84.58% 	 Time used:  0.00 sec
2023-03-28 17:58:05,330 		9024 of 10000 with 84.60% 	 Time used:  0.00 sec
2023-03-28 17:58:05,333 		9048 of 10000 with 84.60% 	 Time used:  0.00 sec
2023-03-28 17:58:05,340 		9072 of 10000 with 84.57% 	 Time used:  0.01 sec
2023-03-28 17:58:05,347 		9096 of 10000 with 84.58% 	 Time used:  0.01 sec
2023-03-28 17:58:05,354 		9120 of 10000 with 84.59% 	 Time used:  0.01 sec
2023-03-28 17:58:05,360 		9144 of 10000 with 84.58% 	 Time used:  0.01 sec
2023-03-28 17:58:05,364 		9168 of 10000 with 84.55% 	 Time used:  0.00 sec
2023-03-28 17:58:05,368 		9192 of 10000 with 84.53% 	 Time used:  0.00 sec
2023-03-28 17:58:05,371 		9216 of 10000 with 84.53% 	 Time used:  0.00 sec
2023-03-28 17:58:05,375 		9240 of 10000 with 84.51% 	 Time used:  0.00 sec
2023-03-28 17:58:05,378 		9264 of 10000 with 84.50% 	 Time used:  0.00 sec
2023-03-28 17:58:05,383 		9288 of 10000 with 84.51% 	 Time used:  0.00 sec
2023-03-28 17:58:05,386 		9312 of 10000 with 84.49% 	 Time used:  0.00 sec
2023-03-28 17:58:05,405 		9336 of 10000 with 84.47% 	 Time used:  0.02 sec
2023-03-28 17:58:05,416 		9360 of 10000 with 84.43% 	 Time used:  0.01 sec
2023-03-28 17:58:05,421 		9384 of 10000 with 84.43% 	 Time used:  0.00 sec
2023-03-28 17:58:05,426 		9408 of 10000 with 84.45% 	 Time used:  0.00 sec
2023-03-28 17:58:05,431 		9432 of 10000 with 84.49% 	 Time used:  0.00 sec
2023-03-28 17:58:05,436 		9456 of 10000 with 84.50% 	 Time used:  0.00 sec
2023-03-28 17:58:05,441 		9480 of 10000 with 84.53% 	 Time used:  0.00 sec
2023-03-28 17:58:05,446 		9504 of 10000 with 84.50% 	 Time used:  0.00 sec
2023-03-28 17:58:05,451 		9528 of 10000 with 84.52% 	 Time used:  0.00 sec
2023-03-28 17:58:05,455 		9552 of 10000 with 84.51% 	 Time used:  0.00 sec
2023-03-28 17:58:05,458 		9576 of 10000 with 84.51% 	 Time used:  0.00 sec
2023-03-28 17:58:05,460 		9600 of 10000 with 84.49% 	 Time used:  0.00 sec
2023-03-28 17:58:05,463 		9624 of 10000 with 84.50% 	 Time used:  0.00 sec
2023-03-28 17:58:05,465 		9648 of 10000 with 84.49% 	 Time used:  0.00 sec
2023-03-28 17:58:05,467 		9672 of 10000 with 84.50% 	 Time used:  0.00 sec
2023-03-28 17:58:05,469 		9696 of 10000 with 84.48% 	 Time used:  0.00 sec
2023-03-28 17:58:05,471 		9720 of 10000 with 84.50% 	 Time used:  0.00 sec
2023-03-28 17:58:05,474 		9744 of 10000 with 84.49% 	 Time used:  0.00 sec
2023-03-28 17:58:05,476 		9768 of 10000 with 84.50% 	 Time used:  0.00 sec
2023-03-28 17:58:05,478 		9792 of 10000 with 84.52% 	 Time used:  0.00 sec
2023-03-28 17:58:05,480 		9816 of 10000 with 84.54% 	 Time used:  0.00 sec
2023-03-28 17:58:05,482 		9840 of 10000 with 84.55% 	 Time used:  0.00 sec
2023-03-28 17:58:05,485 		9864 of 10000 with 84.56% 	 Time used:  0.00 sec
2023-03-28 17:58:05,487 		9888 of 10000 with 84.58% 	 Time used:  0.00 sec
2023-03-28 17:58:05,489 		9912 of 10000 with 84.58% 	 Time used:  0.00 sec
2023-03-28 17:58:05,491 		9936 of 10000 with 84.59% 	 Time used:  0.00 sec
2023-03-28 17:58:05,493 		9960 of 10000 with 84.57% 	 Time used:  0.00 sec
2023-03-28 17:58:05,495 		9984 of 10000 with 84.57% 	 Time used:  0.00 sec
2023-03-28 17:58:05,497 		10000 of 10000 with 84.56% 	 Time used:  0.00 sec
2023-03-28 17:58:05,498 
2023-03-28 17:58:05,499 			Learning rate: weights:   1.000e-03    
2023-03-28 17:58:05,499 			Last test performance: 84.56%
2023-03-28 17:58:05,499 ----------------
2023-03-28 17:58:05,684   6   =>  0    		Training 486 pattern with 84.58% 	Forward time: 	 0.14 sec
2023-03-28 17:58:05,684 			Loss:    1.908e-02    			Backward time: 	 0.03 sec 
2023-03-28 17:58:05,731 			Learning rate: weights:   1.000e-03    
2023-03-28 17:58:05,731 			Last test performance: 84.56%
2023-03-28 17:58:05,731 ----------------
2023-03-28 17:58:05,859   6   =>  1    		Training 486 pattern with 85.83% 	Forward time: 	 0.11 sec
2023-03-28 17:58:05,859 			Loss:    1.570e-02    			Backward time: 	 0.01 sec 
2023-03-28 17:58:05,962 			Learning rate: weights:   1.000e-03    
2023-03-28 17:58:05,983 			Last test performance: 84.56%
2023-03-28 17:58:05,983 ----------------
2023-03-28 17:58:06,144   6   =>  2    		Training 486 pattern with 85.21% 	Forward time: 	 0.15 sec
2023-03-28 17:58:06,144 			Loss:    1.764e-02    			Backward time: 	 0.02 sec 
2023-03-28 17:58:06,255 			Learning rate: weights:   1.000e-03    
2023-03-28 17:58:06,255 			Last test performance: 84.56%
2023-03-28 17:58:06,255 ----------------
2023-03-28 17:58:06,423   6   =>  3    		Training 486 pattern with 83.12% 	Forward time: 	 0.15 sec
2023-03-28 17:58:06,423 			Loss:    1.956e-02    			Backward time: 	 0.02 sec 
2023-03-28 17:58:06,536 			Learning rate: weights:   1.000e-03    
2023-03-28 17:58:06,536 			Last test performance: 84.56%
2023-03-28 17:58:06,536 ----------------
2023-03-28 17:58:06,741   6   =>  4    		Training 486 pattern with 84.79% 	Forward time: 	 0.17 sec
2023-03-28 17:58:06,741 			Loss:    1.710e-02    			Backward time: 	 0.03 sec 
2023-03-28 17:58:06,958 			Learning rate: weights:   1.000e-03    
2023-03-28 17:58:06,958 			Last test performance: 84.56%
2023-03-28 17:58:06,958 ----------------
2023-03-28 17:58:07,106   6   =>  5    		Training 486 pattern with 82.08% 	Forward time: 	 0.12 sec
2023-03-28 17:58:07,106 			Loss:    1.933e-02    			Backward time: 	 0.03 sec 
2023-03-28 17:58:07,189 			Learning rate: weights:   1.000e-03    
2023-03-28 17:58:07,189 			Last test performance: 84.56%
2023-03-28 17:58:07,189 ----------------
2023-03-28 17:58:07,401   6   =>  6    		Training 486 pattern with 85.83% 	Forward time: 	 0.17 sec
2023-03-28 17:58:07,402 			Loss:    1.732e-02    			Backward time: 	 0.04 sec 
2023-03-28 17:58:07,479 			Learning rate: weights:   1.000e-03    
2023-03-28 17:58:07,479 			Last test performance: 84.56%
2023-03-28 17:58:07,479 ----------------
2023-03-28 17:58:07,646   6   =>  7    		Training 486 pattern with 81.46% 	Forward time: 	 0.14 sec
2023-03-28 17:58:07,647 			Loss:    1.989e-02    			Backward time: 	 0.02 sec 
2023-03-28 17:58:07,749 			Learning rate: weights:   1.000e-03    
2023-03-28 17:58:07,749 			Last test performance: 84.56%
2023-03-28 17:58:07,749 ----------------
2023-03-28 17:58:07,891   6   =>  8    		Training 486 pattern with 83.75% 	Forward time: 	 0.12 sec
2023-03-28 17:58:07,892 			Loss:    1.880e-02    			Backward time: 	 0.01 sec 
2023-03-28 17:58:08,069 			Learning rate: weights:   1.000e-03    
2023-03-28 17:58:08,069 			Last test performance: 84.56%
2023-03-28 17:58:08,069 ----------------
2023-03-28 17:58:08,210   6   =>  9    		Training 486 pattern with 83.54% 	Forward time: 	 0.11 sec
2023-03-28 17:58:08,210 			Loss:    1.846e-02    			Backward time: 	 0.03 sec 
2023-03-28 17:58:08,341 			Learning rate: weights:   1.000e-03    
2023-03-28 17:58:08,341 			Last test performance: 84.56%
2023-03-28 17:58:08,341 ----------------
2023-03-28 17:58:08,504   6   =>  10   		Training 486 pattern with 84.38% 	Forward time: 	 0.12 sec
2023-03-28 17:58:08,504 			Loss:    1.815e-02    			Backward time: 	 0.04 sec 
2023-03-28 17:58:08,662 			Learning rate: weights:   1.000e-03    
2023-03-28 17:58:08,662 			Last test performance: 84.56%
2023-03-28 17:58:08,662 ----------------
2023-03-28 17:58:08,846   6   =>  11   		Training 486 pattern with 84.17% 	Forward time: 	 0.14 sec
2023-03-28 17:58:08,846 			Loss:    1.747e-02    			Backward time: 	 0.04 sec 
2023-03-28 17:58:08,988 			Learning rate: weights:   1.000e-03    
2023-03-28 17:58:08,988 			Last test performance: 84.56%
2023-03-28 17:58:08,988 ----------------
2023-03-28 17:58:09,164   6   =>  12   		Training 486 pattern with 85.83% 	Forward time: 	 0.15 sec
2023-03-28 17:58:09,164 			Loss:    1.622e-02    			Backward time: 	 0.01 sec 
2023-03-28 17:58:09,213 			Learning rate: weights:   1.000e-03    
2023-03-28 17:58:09,213 			Last test performance: 84.56%
2023-03-28 17:58:09,213 ----------------
2023-03-28 17:58:09,336   6   =>  13   		Training 486 pattern with 80.42% 	Forward time: 	 0.11 sec
2023-03-28 17:58:09,336 			Loss:    1.944e-02    			Backward time: 	 0.01 sec 
2023-03-28 17:58:09,428 			Learning rate: weights:   1.000e-03    
2023-03-28 17:58:09,428 			Last test performance: 84.56%
2023-03-28 17:58:09,429 ----------------
2023-03-28 17:58:09,559   6   =>  14   		Training 486 pattern with 82.92% 	Forward time: 	 0.11 sec
2023-03-28 17:58:09,559 			Loss:    1.774e-02    			Backward time: 	 0.01 sec 
2023-03-28 17:58:09,609 			Learning rate: weights:   1.000e-03    
2023-03-28 17:58:09,609 			Last test performance: 84.56%
2023-03-28 17:58:09,609 ----------------
2023-03-28 17:58:09,796   6   =>  15   		Training 486 pattern with 83.75% 	Forward time: 	 0.16 sec
2023-03-28 17:58:09,796 			Loss:    1.844e-02    			Backward time: 	 0.01 sec 
2023-03-28 17:58:09,938 			Learning rate: weights:   1.000e-03    
2023-03-28 17:58:09,938 			Last test performance: 84.56%
2023-03-28 17:58:09,938 ----------------
2023-03-28 17:58:10,127   6   =>  16   		Training 486 pattern with 82.08% 	Forward time: 	 0.15 sec
2023-03-28 17:58:10,127 			Loss:    1.882e-02    			Backward time: 	 0.03 sec 
2023-03-28 17:58:10,205 			Learning rate: weights:   1.000e-03    
2023-03-28 17:58:10,205 			Last test performance: 84.56%
2023-03-28 17:58:10,205 ----------------
2023-03-28 17:58:10,361   6   =>  17   		Training 486 pattern with 84.17% 	Forward time: 	 0.13 sec
2023-03-28 17:58:10,361 			Loss:    1.804e-02    			Backward time: 	 0.01 sec 
2023-03-28 17:58:10,461 			Learning rate: weights:   1.000e-03    
2023-03-28 17:58:10,461 			Last test performance: 84.56%
2023-03-28 17:58:10,461 ----------------
2023-03-28 17:58:10,604   6   =>  18   		Training 486 pattern with 83.96% 	Forward time: 	 0.10 sec
2023-03-28 17:58:10,604 			Loss:    1.765e-02    			Backward time: 	 0.04 sec 
2023-03-28 17:58:10,650 			Learning rate: weights:   1.000e-03    
2023-03-28 17:58:10,650 			Last test performance: 84.56%
2023-03-28 17:58:10,650 ----------------
2023-03-28 17:58:10,784   6   =>  19   		Training 486 pattern with 86.25% 	Forward time: 	 0.11 sec
2023-03-28 17:58:10,784 			Loss:    1.521e-02    			Backward time: 	 0.01 sec 
2023-03-28 17:58:10,840 			Learning rate: weights:   1.000e-03    
2023-03-28 17:58:10,840 			Last test performance: 84.56%
2023-03-28 17:58:10,840 ----------------
2023-03-28 17:58:10,988   6   =>  20   		Training 486 pattern with 83.96% 	Forward time: 	 0.13 sec
2023-03-28 17:58:10,988 			Loss:    1.656e-02    			Backward time: 	 0.01 sec 
2023-03-28 17:58:11,028 			Learning rate: weights:   1.000e-03    
2023-03-28 17:58:11,028 			Last test performance: 84.56%
2023-03-28 17:58:11,028 ----------------
2023-03-28 17:58:11,172   6   =>  21   		Training 486 pattern with 81.88% 	Forward time: 	 0.12 sec
2023-03-28 17:58:11,172 			Loss:    1.926e-02    			Backward time: 	 0.01 sec 
2023-03-28 17:58:11,238 			Learning rate: weights:   1.000e-03    
2023-03-28 17:58:11,239 			Last test performance: 84.56%
2023-03-28 17:58:11,239 ----------------
2023-03-28 17:58:11,400   6   =>  22   		Training 486 pattern with 81.88% 	Forward time: 	 0.14 sec
2023-03-28 17:58:11,400 			Loss:    2.109e-02    			Backward time: 	 0.01 sec 
2023-03-28 17:58:11,500 			Learning rate: weights:   1.000e-03    
2023-03-28 17:58:11,501 			Last test performance: 84.56%
2023-03-28 17:58:11,501 ----------------
2023-03-28 17:58:11,719   6   =>  23   		Training 486 pattern with 83.75% 	Forward time: 	 0.20 sec
2023-03-28 17:58:11,719 			Loss:    1.947e-02    			Backward time: 	 0.01 sec 
2023-03-28 17:58:11,788 			Learning rate: weights:   1.000e-03    
2023-03-28 17:58:11,788 			Last test performance: 84.56%
2023-03-28 17:58:11,788 ----------------
2023-03-28 17:58:12,004   6   =>  24   		Training 486 pattern with 83.96% 	Forward time: 	 0.15 sec
2023-03-28 17:58:12,004 			Loss:    1.925e-02    			Backward time: 	 0.06 sec 
2023-03-28 17:58:12,104 			Learning rate: weights:   1.000e-03    
2023-03-28 17:58:12,104 			Last test performance: 84.56%
2023-03-28 17:58:12,104 ----------------
2023-03-28 17:58:12,354   6   =>  25   		Training 486 pattern with 83.75% 	Forward time: 	 0.22 sec
2023-03-28 17:58:12,354 			Loss:    1.844e-02    			Backward time: 	 0.02 sec 
2023-03-28 17:58:12,450 			Learning rate: weights:   1.000e-03    
2023-03-28 17:58:12,450 			Last test performance: 84.56%
2023-03-28 17:58:12,450 ----------------
2023-03-28 17:58:12,657   6   =>  26   		Training 486 pattern with 86.25% 	Forward time: 	 0.18 sec
2023-03-28 17:58:12,657 			Loss:    1.554e-02    			Backward time: 	 0.02 sec 
2023-03-28 17:58:12,732 			Learning rate: weights:   1.000e-03    
2023-03-28 17:58:12,732 			Last test performance: 84.56%
2023-03-28 17:58:12,732 ----------------
2023-03-28 17:58:12,930   6   =>  27   		Training 486 pattern with 84.38% 	Forward time: 	 0.17 sec
2023-03-28 17:58:12,930 			Loss:    1.716e-02    			Backward time: 	 0.02 sec 
2023-03-28 17:58:13,021 			Learning rate: weights:   1.000e-03    
2023-03-28 17:58:13,021 			Last test performance: 84.56%
2023-03-28 17:58:13,022 ----------------
2023-03-28 17:58:13,210   6   =>  28   		Training 486 pattern with 84.79% 	Forward time: 	 0.16 sec
2023-03-28 17:58:13,210 			Loss:    1.592e-02    			Backward time: 	 0.02 sec 
2023-03-28 17:58:13,360 			Learning rate: weights:   1.000e-03    
2023-03-28 17:58:13,361 			Last test performance: 84.56%
2023-03-28 17:58:13,361 ----------------
2023-03-28 17:58:13,539   6   =>  29   		Training 486 pattern with 83.12% 	Forward time: 	 0.15 sec
2023-03-28 17:58:13,539 			Loss:    1.766e-02    			Backward time: 	 0.02 sec 
2023-03-28 17:58:13,605 			Learning rate: weights:   1.000e-03    
2023-03-28 17:58:13,605 			Last test performance: 84.56%
2023-03-28 17:58:13,605 ----------------
2023-03-28 17:58:13,796   6   =>  30   		Training 486 pattern with 83.54% 	Forward time: 	 0.16 sec
2023-03-28 17:58:13,797 			Loss:    1.874e-02    			Backward time: 	 0.02 sec 
2023-03-28 17:58:13,893 			Learning rate: weights:   1.000e-03    
2023-03-28 17:58:13,893 			Last test performance: 84.56%
2023-03-28 17:58:13,893 ----------------
2023-03-28 17:58:14,019   6   =>  31   		Training 486 pattern with 81.25% 	Forward time: 	 0.11 sec
2023-03-28 17:58:14,019 			Loss:    2.060e-02    			Backward time: 	 0.01 sec 
2023-03-28 17:58:14,107 			Learning rate: weights:   1.000e-03    
2023-03-28 17:58:14,107 			Last test performance: 84.56%
2023-03-28 17:58:14,107 ----------------
2023-03-28 17:58:14,234   6   =>  32   		Training 486 pattern with 84.79% 	Forward time: 	 0.11 sec
2023-03-28 17:58:14,234 			Loss:    1.742e-02    			Backward time: 	 0.01 sec 
2023-03-28 17:58:14,275 			Learning rate: weights:   1.000e-03    
2023-03-28 17:58:14,275 			Last test performance: 84.56%
2023-03-28 17:58:14,276 ----------------
2023-03-28 17:58:14,450   6   =>  33   		Training 486 pattern with 84.17% 	Forward time: 	 0.12 sec
2023-03-28 17:58:14,451 			Loss:    1.802e-02    			Backward time: 	 0.04 sec 
2023-03-28 17:58:14,613 			Learning rate: weights:   1.000e-03    
2023-03-28 17:58:14,613 			Last test performance: 84.56%
2023-03-28 17:58:14,613 ----------------
2023-03-28 17:58:14,831   6   =>  34   		Training 486 pattern with 83.75% 	Forward time: 	 0.18 sec
2023-03-28 17:58:14,831 			Loss:    1.853e-02    			Backward time: 	 0.03 sec 
2023-03-28 17:58:14,894 			Learning rate: weights:   1.000e-03    
2023-03-28 17:58:14,894 			Last test performance: 84.56%
2023-03-28 17:58:14,894 ----------------
2023-03-28 17:58:15,034   6   =>  35   		Training 486 pattern with 83.33% 	Forward time: 	 0.12 sec
2023-03-28 17:58:15,035 			Loss:    1.843e-02    			Backward time: 	 0.01 sec 
2023-03-28 17:58:15,136 			Learning rate: weights:   1.000e-03    
2023-03-28 17:58:15,137 			Last test performance: 84.56%
2023-03-28 17:58:15,137 ----------------
2023-03-28 17:58:15,279   6   =>  36   		Training 486 pattern with 84.38% 	Forward time: 	 0.11 sec
2023-03-28 17:58:15,279 			Loss:    1.813e-02    			Backward time: 	 0.02 sec 
2023-03-28 17:58:15,433 			Learning rate: weights:   1.000e-03    
2023-03-28 17:58:15,433 			Last test performance: 84.56%
2023-03-28 17:58:15,433 ----------------
2023-03-28 17:58:15,572   6   =>  37   		Training 486 pattern with 84.17% 	Forward time: 	 0.11 sec
2023-03-28 17:58:15,572 			Loss:    1.849e-02    			Backward time: 	 0.02 sec 
2023-03-28 17:58:15,621 			Learning rate: weights:   1.000e-03    
2023-03-28 17:58:15,622 			Last test performance: 84.56%
2023-03-28 17:58:15,622 ----------------
2023-03-28 17:58:15,828   6   =>  38   		Training 486 pattern with 81.88% 	Forward time: 	 0.18 sec
2023-03-28 17:58:15,829 			Loss:    1.759e-02    			Backward time: 	 0.02 sec 
2023-03-28 17:58:15,941 			Learning rate: weights:   1.000e-03    
2023-03-28 17:58:15,941 			Last test performance: 84.56%
2023-03-28 17:58:15,941 ----------------
2023-03-28 17:58:16,153   6   =>  39   		Training 486 pattern with 81.46% 	Forward time: 	 0.18 sec
2023-03-28 17:58:16,153 			Loss:    1.902e-02    			Backward time: 	 0.02 sec 
2023-03-28 17:58:16,253 			Learning rate: weights:   1.000e-03    
2023-03-28 17:58:16,253 			Last test performance: 84.56%
2023-03-28 17:58:16,253 ----------------
2023-03-28 17:58:16,472   6   =>  40   		Training 486 pattern with 85.21% 	Forward time: 	 0.17 sec
2023-03-28 17:58:16,472 			Loss:    1.941e-02    			Backward time: 	 0.04 sec 
2023-03-28 17:58:16,561 			Learning rate: weights:   1.000e-03    
2023-03-28 17:58:16,561 			Last test performance: 84.56%
2023-03-28 17:58:16,561 ----------------
2023-03-28 17:58:16,794   6   =>  41   		Training 486 pattern with 85.42% 	Forward time: 	 0.19 sec
2023-03-28 17:58:16,794 			Loss:    1.588e-02    			Backward time: 	 0.03 sec 
2023-03-28 17:58:16,872 			Learning rate: weights:   1.000e-03    
2023-03-28 17:58:16,872 			Last test performance: 84.56%
2023-03-28 17:58:16,872 ----------------
2023-03-28 17:58:17,074   6   =>  42   		Training 486 pattern with 81.67% 	Forward time: 	 0.17 sec
2023-03-28 17:58:17,074 			Loss:    2.031e-02    			Backward time: 	 0.02 sec 
2023-03-28 17:58:17,113 			Learning rate: weights:   1.000e-03    
2023-03-28 17:58:17,113 			Last test performance: 84.56%
2023-03-28 17:58:17,113 ----------------
2023-03-28 17:58:17,269   6   =>  43   		Training 486 pattern with 83.54% 	Forward time: 	 0.13 sec
2023-03-28 17:58:17,269 			Loss:    1.974e-02    			Backward time: 	 0.02 sec 
2023-03-28 17:58:17,347 			Learning rate: weights:   1.000e-03    
2023-03-28 17:58:17,347 			Last test performance: 84.56%
2023-03-28 17:58:17,348 ----------------
2023-03-28 17:58:17,482   6   =>  44   		Training 486 pattern with 82.50% 	Forward time: 	 0.12 sec
2023-03-28 17:58:17,482 			Loss:    1.896e-02    			Backward time: 	 0.01 sec 
2023-03-28 17:58:17,518 			Learning rate: weights:   1.000e-03    
2023-03-28 17:58:17,518 			Last test performance: 84.56%
2023-03-28 17:58:17,518 ----------------
2023-03-28 17:58:17,707   6   =>  45   		Training 486 pattern with 84.17% 	Forward time: 	 0.16 sec
2023-03-28 17:58:17,707 			Loss:    1.990e-02    			Backward time: 	 0.02 sec 
2023-03-28 17:58:17,813 			Learning rate: weights:   1.000e-03    
2023-03-28 17:58:17,813 			Last test performance: 84.56%
2023-03-28 17:58:17,813 ----------------
2023-03-28 17:58:18,020   6   =>  46   		Training 486 pattern with 81.88% 	Forward time: 	 0.18 sec
2023-03-28 17:58:18,020 			Loss:    1.840e-02    			Backward time: 	 0.02 sec 
2023-03-28 17:58:18,106 			Learning rate: weights:   1.000e-03    
2023-03-28 17:58:18,106 			Last test performance: 84.56%
2023-03-28 17:58:18,106 ----------------
2023-03-28 17:58:18,317   6   =>  47   		Training 486 pattern with 85.62% 	Forward time: 	 0.16 sec
2023-03-28 17:58:18,317 			Loss:    1.762e-02    			Backward time: 	 0.04 sec 
2023-03-28 17:58:18,406 			Learning rate: weights:   1.000e-03    
2023-03-28 17:58:18,407 			Last test performance: 84.56%
2023-03-28 17:58:18,407 ----------------
2023-03-28 17:58:18,618   6   =>  48   		Training 486 pattern with 84.79% 	Forward time: 	 0.17 sec
2023-03-28 17:58:18,618 			Loss:    1.596e-02    			Backward time: 	 0.03 sec 
2023-03-28 17:58:18,685 			Learning rate: weights:   1.000e-03    
2023-03-28 17:58:18,685 			Last test performance: 84.56%
2023-03-28 17:58:18,685 ----------------
2023-03-28 17:58:18,892   6   =>  49   		Training 486 pattern with 81.67% 	Forward time: 	 0.19 sec
2023-03-28 17:58:18,892 			Loss:    1.884e-02    			Backward time: 	 0.01 sec 
2023-03-28 17:58:19,027 			Learning rate: weights:   1.000e-03    
2023-03-28 17:58:19,027 			Last test performance: 84.56%
2023-03-28 17:58:19,027 ----------------
2023-03-28 17:58:19,171   6   =>  50   		Training 486 pattern with 82.92% 	Forward time: 	 0.13 sec
2023-03-28 17:58:19,171 			Loss:    1.980e-02    			Backward time: 	 0.01 sec 
2023-03-28 17:58:19,222 			Learning rate: weights:   1.000e-03    
2023-03-28 17:58:19,222 			Last test performance: 84.56%
2023-03-28 17:58:19,222 ----------------
2023-03-28 17:58:19,438   6   =>  51   		Training 486 pattern with 81.88% 	Forward time: 	 0.18 sec
2023-03-28 17:58:19,438 			Loss:    2.150e-02    			Backward time: 	 0.02 sec 
2023-03-28 17:58:19,537 			Learning rate: weights:   1.000e-03    
2023-03-28 17:58:19,537 			Last test performance: 84.56%
2023-03-28 17:58:19,537 ----------------
2023-03-28 17:58:19,793   6   =>  52   		Training 486 pattern with 83.54% 	Forward time: 	 0.22 sec
2023-03-28 17:58:19,793 			Loss:    1.875e-02    			Backward time: 	 0.02 sec 
2023-03-28 17:58:19,876 			Learning rate: weights:   1.000e-03    
2023-03-28 17:58:19,876 			Last test performance: 84.56%
2023-03-28 17:58:19,876 ----------------
2023-03-28 17:58:20,090   6   =>  53   		Training 486 pattern with 84.38% 	Forward time: 	 0.17 sec
2023-03-28 17:58:20,090 			Loss:    1.840e-02    			Backward time: 	 0.03 sec 
2023-03-28 17:58:20,136 			Learning rate: weights:   1.000e-03    
2023-03-28 17:58:20,136 			Last test performance: 84.56%
2023-03-28 17:58:20,136 ----------------
2023-03-28 17:58:20,266   6   =>  54   		Training 486 pattern with 82.50% 	Forward time: 	 0.11 sec
2023-03-28 17:58:20,266 			Loss:    2.024e-02    			Backward time: 	 0.01 sec 
2023-03-28 17:58:20,301 			Learning rate: weights:   1.000e-03    
2023-03-28 17:58:20,301 			Last test performance: 84.56%
2023-03-28 17:58:20,301 ----------------
2023-03-28 17:58:20,524   6   =>  55   		Training 486 pattern with 82.29% 	Forward time: 	 0.17 sec
2023-03-28 17:58:20,524 			Loss:    1.902e-02    			Backward time: 	 0.04 sec 
2023-03-28 17:58:20,570 			Learning rate: weights:   1.000e-03    
2023-03-28 17:58:20,570 			Last test performance: 84.56%
2023-03-28 17:58:20,570 ----------------
2023-03-28 17:58:20,717   6   =>  56   		Training 486 pattern with 81.04% 	Forward time: 	 0.13 sec
2023-03-28 17:58:20,717 			Loss:    2.150e-02    			Backward time: 	 0.01 sec 
2023-03-28 17:58:20,773 			Learning rate: weights:   1.000e-03    
2023-03-28 17:58:20,773 			Last test performance: 84.56%
2023-03-28 17:58:20,773 ----------------
2023-03-28 17:58:20,976   6   =>  57   		Training 486 pattern with 84.17% 	Forward time: 	 0.17 sec
2023-03-28 17:58:20,977 			Loss:    1.835e-02    			Backward time: 	 0.02 sec 
2023-03-28 17:58:21,013 			Learning rate: weights:   1.000e-03    
2023-03-28 17:58:21,013 			Last test performance: 84.56%
2023-03-28 17:58:21,013 ----------------
2023-03-28 17:58:21,235   6   =>  58   		Training 486 pattern with 83.75% 	Forward time: 	 0.18 sec
2023-03-28 17:58:21,235 			Loss:    2.049e-02    			Backward time: 	 0.03 sec 
2023-03-28 17:58:21,311 			Learning rate: weights:   1.000e-03    
2023-03-28 17:58:21,311 			Last test performance: 84.56%
2023-03-28 17:58:21,311 ----------------
2023-03-28 17:58:21,519   6   =>  59   		Training 486 pattern with 84.17% 	Forward time: 	 0.17 sec
2023-03-28 17:58:21,519 			Loss:    1.804e-02    			Backward time: 	 0.03 sec 
2023-03-28 17:58:21,603 			Learning rate: weights:   1.000e-03    
2023-03-28 17:58:21,603 			Last test performance: 84.56%
2023-03-28 17:58:21,603 ----------------
2023-03-28 17:58:21,773   6   =>  60   		Training 486 pattern with 86.46% 	Forward time: 	 0.14 sec
2023-03-28 17:58:21,773 			Loss:    1.660e-02    			Backward time: 	 0.02 sec 
2023-03-28 17:58:21,924 			Learning rate: weights:   1.000e-03    
2023-03-28 17:58:21,924 			Last test performance: 84.56%
2023-03-28 17:58:21,925 ----------------
2023-03-28 17:58:22,123   6   =>  61   		Training 486 pattern with 83.54% 	Forward time: 	 0.17 sec
2023-03-28 17:58:22,123 			Loss:    1.835e-02    			Backward time: 	 0.02 sec 
2023-03-28 17:58:22,227 			Learning rate: weights:   1.000e-03    
2023-03-28 17:58:22,227 			Last test performance: 84.56%
2023-03-28 17:58:22,227 ----------------
2023-03-28 17:58:22,432   6   =>  62   		Training 486 pattern with 83.54% 	Forward time: 	 0.16 sec
2023-03-28 17:58:22,432 			Loss:    1.793e-02    			Backward time: 	 0.03 sec 
2023-03-28 17:58:22,513 			Learning rate: weights:   1.000e-03    
2023-03-28 17:58:22,513 			Last test performance: 84.56%
2023-03-28 17:58:22,513 ----------------
2023-03-28 17:58:22,703   6   =>  63   		Training 486 pattern with 83.54% 	Forward time: 	 0.16 sec
2023-03-28 17:58:22,703 			Loss:    1.983e-02    			Backward time: 	 0.02 sec 
2023-03-28 17:58:22,842 			Learning rate: weights:   1.000e-03    
2023-03-28 17:58:22,843 			Last test performance: 84.56%
2023-03-28 17:58:22,843 ----------------
2023-03-28 17:58:23,033   6   =>  64   		Training 486 pattern with 85.00% 	Forward time: 	 0.17 sec
2023-03-28 17:58:23,033 			Loss:    1.815e-02    			Backward time: 	 0.02 sec 
2023-03-28 17:58:23,126 			Learning rate: weights:   1.000e-03    
2023-03-28 17:58:23,126 			Last test performance: 84.56%
2023-03-28 17:58:23,126 ----------------
2023-03-28 17:58:23,344   6   =>  65   		Training 486 pattern with 82.29% 	Forward time: 	 0.17 sec
2023-03-28 17:58:23,344 			Loss:    1.955e-02    			Backward time: 	 0.04 sec 
2023-03-28 17:58:23,482 			Learning rate: weights:   1.000e-03    
2023-03-28 17:58:23,482 			Last test performance: 84.56%
2023-03-28 17:58:23,482 ----------------
2023-03-28 17:58:23,658   6   =>  66   		Training 486 pattern with 84.38% 	Forward time: 	 0.13 sec
2023-03-28 17:58:23,658 			Loss:    1.721e-02    			Backward time: 	 0.04 sec 
2023-03-28 17:58:23,780 			Learning rate: weights:   1.000e-03    
2023-03-28 17:58:23,780 			Last test performance: 84.56%
2023-03-28 17:58:23,780 ----------------
2023-03-28 17:58:23,924   6   =>  67   		Training 486 pattern with 85.42% 	Forward time: 	 0.13 sec
2023-03-28 17:58:23,924 			Loss:    1.689e-02    			Backward time: 	 0.01 sec 
2023-03-28 17:58:24,047 			Learning rate: weights:   1.000e-03    
2023-03-28 17:58:24,047 			Last test performance: 84.56%
2023-03-28 17:58:24,047 ----------------
2023-03-28 17:58:24,243   6   =>  68   		Training 486 pattern with 83.33% 	Forward time: 	 0.14 sec
2023-03-28 17:58:24,243 			Loss:    1.774e-02    			Backward time: 	 0.04 sec 
2023-03-28 17:58:24,336 			Learning rate: weights:   1.000e-03    
2023-03-28 17:58:24,336 			Last test performance: 84.56%
2023-03-28 17:58:24,336 ----------------
2023-03-28 17:58:24,507   6   =>  69   		Training 486 pattern with 83.12% 	Forward time: 	 0.14 sec
2023-03-28 17:58:24,507 			Loss:    2.151e-02    			Backward time: 	 0.03 sec 
2023-03-28 17:58:24,543 			Learning rate: weights:   1.000e-03    
2023-03-28 17:58:24,543 			Last test performance: 84.56%
2023-03-28 17:58:24,544 ----------------
2023-03-28 17:58:24,670   6   =>  70   		Training 486 pattern with 83.12% 	Forward time: 	 0.11 sec
2023-03-28 17:58:24,670 			Loss:    1.813e-02    			Backward time: 	 0.01 sec 
2023-03-28 17:58:24,715 			Learning rate: weights:   1.000e-03    
2023-03-28 17:58:24,715 			Last test performance: 84.56%
2023-03-28 17:58:24,715 ----------------
2023-03-28 17:58:24,920   6   =>  71   		Training 486 pattern with 81.88% 	Forward time: 	 0.16 sec
2023-03-28 17:58:24,920 			Loss:    2.053e-02    			Backward time: 	 0.02 sec 
2023-03-28 17:58:24,963 			Learning rate: weights:   1.000e-03    
2023-03-28 17:58:24,963 			Last test performance: 84.56%
2023-03-28 17:58:24,963 ----------------
2023-03-28 17:58:25,113   6   =>  72   		Training 486 pattern with 84.79% 	Forward time: 	 0.13 sec
2023-03-28 17:58:25,113 			Loss:    1.710e-02    			Backward time: 	 0.02 sec 
2023-03-28 17:58:25,170 			Learning rate: weights:   1.000e-03    
2023-03-28 17:58:25,171 			Last test performance: 84.56%
2023-03-28 17:58:25,171 ----------------
2023-03-28 17:58:25,334   6   =>  73   		Training 486 pattern with 84.17% 	Forward time: 	 0.14 sec
2023-03-28 17:58:25,334 			Loss:    1.660e-02    			Backward time: 	 0.01 sec 
2023-03-28 17:58:25,511 			Learning rate: weights:   1.000e-03    
2023-03-28 17:58:25,511 			Last test performance: 84.56%
2023-03-28 17:58:25,512 ----------------
2023-03-28 17:58:25,655   6   =>  74   		Training 486 pattern with 87.92% 	Forward time: 	 0.10 sec
2023-03-28 17:58:25,655 			Loss:    1.588e-02    			Backward time: 	 0.04 sec 
2023-03-28 17:58:25,774 			Learning rate: weights:   1.000e-03    
2023-03-28 17:58:25,774 			Last test performance: 84.56%
2023-03-28 17:58:25,774 ----------------
2023-03-28 17:58:25,955   6   =>  75   		Training 486 pattern with 85.21% 	Forward time: 	 0.15 sec
2023-03-28 17:58:25,956 			Loss:    1.659e-02    			Backward time: 	 0.02 sec 
2023-03-28 17:58:26,070 			Learning rate: weights:   1.000e-03    
2023-03-28 17:58:26,070 			Last test performance: 84.56%
2023-03-28 17:58:26,070 ----------------
2023-03-28 17:58:26,225   6   =>  76   		Training 486 pattern with 85.00% 	Forward time: 	 0.14 sec
2023-03-28 17:58:26,287 			Loss:    1.848e-02    			Backward time: 	 0.01 sec 
2023-03-28 17:58:26,451 			Learning rate: weights:   1.000e-03    
2023-03-28 17:58:26,451 			Last test performance: 84.56%
2023-03-28 17:58:26,451 ----------------
2023-03-28 17:58:26,587   6   =>  77   		Training 486 pattern with 81.04% 	Forward time: 	 0.11 sec
2023-03-28 17:58:26,587 			Loss:    1.987e-02    			Backward time: 	 0.02 sec 
2023-03-28 17:58:26,679 			Learning rate: weights:   1.000e-03    
2023-03-28 17:58:26,679 			Last test performance: 84.56%
2023-03-28 17:58:26,679 ----------------
2023-03-28 17:58:26,892   6   =>  78   		Training 486 pattern with 83.12% 	Forward time: 	 0.16 sec
2023-03-28 17:58:26,892 			Loss:    1.713e-02    			Backward time: 	 0.02 sec 
2023-03-28 17:58:27,006 			Learning rate: weights:   1.000e-03    
2023-03-28 17:58:27,006 			Last test performance: 84.56%
2023-03-28 17:58:27,006 ----------------
2023-03-28 17:58:27,210   6   =>  79   		Training 486 pattern with 83.96% 	Forward time: 	 0.18 sec
2023-03-28 17:58:27,210 			Loss:    1.713e-02    			Backward time: 	 0.02 sec 
2023-03-28 17:58:27,305 			Learning rate: weights:   1.000e-03    
2023-03-28 17:58:27,305 			Last test performance: 84.56%
2023-03-28 17:58:27,306 ----------------
2023-03-28 17:58:27,463   6   =>  80   		Training 486 pattern with 81.04% 	Forward time: 	 0.14 sec
2023-03-28 17:58:27,463 			Loss:    2.066e-02    			Backward time: 	 0.01 sec 
2023-03-28 17:58:27,567 			Learning rate: weights:   1.000e-03    
2023-03-28 17:58:27,567 			Last test performance: 84.56%
2023-03-28 17:58:27,567 ----------------
2023-03-28 17:58:27,703   6   =>  81   		Training 486 pattern with 82.71% 	Forward time: 	 0.12 sec
2023-03-28 17:58:27,703 			Loss:    1.965e-02    			Backward time: 	 0.01 sec 
2023-03-28 17:58:27,920 			Learning rate: weights:   1.000e-03    
2023-03-28 17:58:27,920 			Last test performance: 84.56%
2023-03-28 17:58:27,920 ----------------
2023-03-28 17:58:28,067   6   =>  82   		Training 486 pattern with 82.71% 	Forward time: 	 0.13 sec
2023-03-28 17:58:28,067 			Loss:    1.833e-02    			Backward time: 	 0.01 sec 
2023-03-28 17:58:28,117 			Learning rate: weights:   1.000e-03    
2023-03-28 17:58:28,117 			Last test performance: 84.56%
2023-03-28 17:58:28,117 ----------------
2023-03-28 17:58:28,350   6   =>  83   		Training 486 pattern with 81.25% 	Forward time: 	 0.18 sec
2023-03-28 17:58:28,350 			Loss:    2.140e-02    			Backward time: 	 0.04 sec 
2023-03-28 17:58:28,462 			Learning rate: weights:   1.000e-03    
2023-03-28 17:58:28,462 			Last test performance: 84.56%
2023-03-28 17:58:28,462 ----------------
2023-03-28 17:58:28,683   6   =>  84   		Training 486 pattern with 86.46% 	Forward time: 	 0.18 sec
2023-03-28 17:58:28,683 			Loss:    1.537e-02    			Backward time: 	 0.03 sec 
2023-03-28 17:58:28,771 			Learning rate: weights:   1.000e-03    
2023-03-28 17:58:28,771 			Last test performance: 84.56%
2023-03-28 17:58:28,771 ----------------
2023-03-28 17:58:28,993   6   =>  85   		Training 486 pattern with 84.58% 	Forward time: 	 0.18 sec
2023-03-28 17:58:28,993 			Loss:    1.823e-02    			Backward time: 	 0.02 sec 
2023-03-28 17:58:29,105 			Learning rate: weights:   1.000e-03    
2023-03-28 17:58:29,105 			Last test performance: 84.56%
2023-03-28 17:58:29,105 ----------------
2023-03-28 17:58:29,321   6   =>  86   		Training 486 pattern with 84.58% 	Forward time: 	 0.18 sec
2023-03-28 17:58:29,321 			Loss:    1.734e-02    			Backward time: 	 0.02 sec 
2023-03-28 17:58:29,400 			Learning rate: weights:   1.000e-03    
2023-03-28 17:58:29,400 			Last test performance: 84.56%
2023-03-28 17:58:29,400 ----------------
2023-03-28 17:58:29,549   6   =>  87   		Training 486 pattern with 80.62% 	Forward time: 	 0.13 sec
2023-03-28 17:58:29,549 			Loss:    1.919e-02    			Backward time: 	 0.01 sec 
2023-03-28 17:58:29,688 			Learning rate: weights:   1.000e-03    
2023-03-28 17:58:29,688 			Last test performance: 84.56%
2023-03-28 17:58:29,688 ----------------
2023-03-28 17:58:29,808   6   =>  88   		Training 486 pattern with 83.12% 	Forward time: 	 0.10 sec
2023-03-28 17:58:29,808 			Loss:    1.891e-02    			Backward time: 	 0.01 sec 
2023-03-28 17:58:29,952 			Learning rate: weights:   1.000e-03    
2023-03-28 17:58:29,952 			Last test performance: 84.56%
2023-03-28 17:58:29,952 ----------------
2023-03-28 17:58:30,109   6   =>  89   		Training 486 pattern with 81.88% 	Forward time: 	 0.11 sec
2023-03-28 17:58:30,109 			Loss:    1.939e-02    			Backward time: 	 0.05 sec 
2023-03-28 17:58:30,185 			Learning rate: weights:   1.000e-03    
2023-03-28 17:58:30,185 			Last test performance: 84.56%
2023-03-28 17:58:30,185 ----------------
2023-03-28 17:58:30,351   6   =>  90   		Training 486 pattern with 85.21% 	Forward time: 	 0.14 sec
2023-03-28 17:58:30,351 			Loss:    1.738e-02    			Backward time: 	 0.02 sec 
2023-03-28 17:58:30,445 			Learning rate: weights:   1.000e-03    
2023-03-28 17:58:30,445 			Last test performance: 84.56%
2023-03-28 17:58:30,445 ----------------
2023-03-28 17:58:30,646   6   =>  91   		Training 486 pattern with 83.96% 	Forward time: 	 0.17 sec
2023-03-28 17:58:30,646 			Loss:    1.804e-02    			Backward time: 	 0.02 sec 
2023-03-28 17:58:30,700 			Learning rate: weights:   1.000e-03    
2023-03-28 17:58:30,701 			Last test performance: 84.56%
2023-03-28 17:58:30,701 ----------------
2023-03-28 17:58:30,880   6   =>  92   		Training 486 pattern with 82.71% 	Forward time: 	 0.16 sec
2023-03-28 17:58:30,881 			Loss:    1.943e-02    			Backward time: 	 0.02 sec 
2023-03-28 17:58:30,993 			Learning rate: weights:   1.000e-03    
2023-03-28 17:58:30,993 			Last test performance: 84.56%
2023-03-28 17:58:30,994 ----------------
2023-03-28 17:58:31,120   6   =>  93   		Training 486 pattern with 83.96% 	Forward time: 	 0.11 sec
2023-03-28 17:58:31,120 			Loss:    1.925e-02    			Backward time: 	 0.01 sec 
2023-03-28 17:58:31,178 			Learning rate: weights:   1.000e-03    
2023-03-28 17:58:31,178 			Last test performance: 84.56%
2023-03-28 17:58:31,178 ----------------
2023-03-28 17:58:31,370   6   =>  94   		Training 486 pattern with 82.50% 	Forward time: 	 0.16 sec
2023-03-28 17:58:31,370 			Loss:    1.908e-02    			Backward time: 	 0.02 sec 
2023-03-28 17:58:31,484 			Learning rate: weights:   1.000e-03    
2023-03-28 17:58:31,484 			Last test performance: 84.56%
2023-03-28 17:58:31,484 ----------------
2023-03-28 17:58:31,684   6   =>  95   		Training 486 pattern with 81.88% 	Forward time: 	 0.17 sec
2023-03-28 17:58:31,684 			Loss:    2.041e-02    			Backward time: 	 0.01 sec 
2023-03-28 17:58:31,801 			Learning rate: weights:   1.000e-03    
2023-03-28 17:58:31,801 			Last test performance: 84.56%
2023-03-28 17:58:31,801 ----------------
2023-03-28 17:58:31,968   6   =>  96   		Training 486 pattern with 85.00% 	Forward time: 	 0.15 sec
2023-03-28 17:58:31,968 			Loss:    1.693e-02    			Backward time: 	 0.01 sec 
2023-03-28 17:58:32,053 			Learning rate: weights:   1.000e-03    
2023-03-28 17:58:32,053 			Last test performance: 84.56%
2023-03-28 17:58:32,053 ----------------
2023-03-28 17:58:32,206   6   =>  97   		Training 486 pattern with 85.83% 	Forward time: 	 0.11 sec
2023-03-28 17:58:32,206 			Loss:    1.484e-02    			Backward time: 	 0.04 sec 
2023-03-28 17:58:32,385 			Learning rate: weights:   1.000e-03    
2023-03-28 17:58:32,385 			Last test performance: 84.56%
2023-03-28 17:58:32,385 ----------------
2023-03-28 17:58:32,590   6   =>  98   		Training 486 pattern with 86.46% 	Forward time: 	 0.15 sec
2023-03-28 17:58:32,590 			Loss:    1.576e-02    			Backward time: 	 0.05 sec 
2023-03-28 17:58:32,637 			Learning rate: weights:   1.000e-03    
2023-03-28 17:58:32,637 			Last test performance: 84.56%
2023-03-28 17:58:32,637 ----------------
2023-03-28 17:58:32,779   6   =>  99   		Training 486 pattern with 82.92% 	Forward time: 	 0.11 sec
2023-03-28 17:58:32,779 			Loss:    1.769e-02    			Backward time: 	 0.03 sec 
2023-03-28 17:58:32,859 			Learning rate: weights:   1.000e-03    
2023-03-28 17:58:32,859 			Last test performance: 84.56%
2023-03-28 17:58:32,859 ----------------
2023-03-28 17:58:33,076   6   => 100   		Training 486 pattern with 84.17% 	Forward time: 	 0.19 sec
2023-03-28 17:58:33,076 			Loss:    1.911e-02    			Backward time: 	 0.02 sec 
2023-03-28 17:58:33,154 			Learning rate: weights:   1.000e-03    
2023-03-28 17:58:33,154 			Last test performance: 84.56%
2023-03-28 17:58:33,154 ----------------
2023-03-28 17:58:33,349   6   => 101   		Training 486 pattern with 83.75% 	Forward time: 	 0.15 sec
2023-03-28 17:58:33,349 			Loss:    1.660e-02    			Backward time: 	 0.03 sec 
2023-03-28 17:58:33,479 			Learning rate: weights:   1.000e-03    
2023-03-28 17:58:33,479 			Last test performance: 84.56%
2023-03-28 17:58:33,479 ----------------
2023-03-28 17:58:33,710   6   => 102   		Training 486 pattern with 87.29% 	Forward time: 	 0.18 sec
2023-03-28 17:58:33,710 			Loss:    1.516e-02    			Backward time: 	 0.04 sec 
2023-03-28 17:58:33,775 			Learning rate: weights:   1.000e-03    
2023-03-28 17:58:33,775 			Last test performance: 84.56%
2023-03-28 17:58:33,775 ----------------
2023-03-28 17:58:33,935   6   => 103   		Training 486 pattern with 83.54% 	Forward time: 	 0.14 sec
2023-03-28 17:58:33,935 			Loss:    1.780e-02    			Backward time: 	 0.01 sec 
2023-03-28 17:58:34,055 			Learning rate: weights:   1.000e-03    
2023-03-28 17:58:34,055 			Last test performance: 84.56%
2023-03-28 17:58:34,056 ----------------
2023-03-28 17:58:34,202   6   => 104   		Training 486 pattern with 85.00% 	Forward time: 	 0.13 sec
2023-03-28 17:58:34,202 			Loss:    1.608e-02    			Backward time: 	 0.01 sec 
2023-03-28 17:58:34,309 			Learning rate: weights:   1.000e-03    
2023-03-28 17:58:34,309 			Last test performance: 84.56%
2023-03-28 17:58:34,309 ----------------
2023-03-28 17:58:34,526   6   => 105   		Training 486 pattern with 82.50% 	Forward time: 	 0.17 sec
2023-03-28 17:58:34,526 			Loss:    1.984e-02    			Backward time: 	 0.03 sec 
2023-03-28 17:58:34,633 			Learning rate: weights:   1.000e-03    
2023-03-28 17:58:34,633 			Last test performance: 84.56%
2023-03-28 17:58:34,633 ----------------
2023-03-28 17:58:34,825   6   => 106   		Training 486 pattern with 85.21% 	Forward time: 	 0.17 sec
2023-03-28 17:58:34,825 			Loss:    1.832e-02    			Backward time: 	 0.01 sec 
2023-03-28 17:58:34,920 			Learning rate: weights:   1.000e-03    
2023-03-28 17:58:34,920 			Last test performance: 84.56%
2023-03-28 17:58:34,920 ----------------
2023-03-28 17:58:35,090   6   => 107   		Training 486 pattern with 83.96% 	Forward time: 	 0.13 sec
2023-03-28 17:58:35,090 			Loss:    1.782e-02    			Backward time: 	 0.03 sec 
2023-03-28 17:58:35,127 			Learning rate: weights:   1.000e-03    
2023-03-28 17:58:35,127 			Last test performance: 84.56%
2023-03-28 17:58:35,127 ----------------
2023-03-28 17:58:35,333   6   => 108   		Training 486 pattern with 82.92% 	Forward time: 	 0.17 sec
2023-03-28 17:58:35,333 			Loss:    1.719e-02    			Backward time: 	 0.02 sec 
2023-03-28 17:58:35,449 			Learning rate: weights:   1.000e-03    
2023-03-28 17:58:35,449 			Last test performance: 84.56%
2023-03-28 17:58:35,449 ----------------
2023-03-28 17:58:35,645   6   => 109   		Training 486 pattern with 82.92% 	Forward time: 	 0.16 sec
2023-03-28 17:58:35,645 			Loss:    1.809e-02    			Backward time: 	 0.02 sec 
2023-03-28 17:58:35,693 			Learning rate: weights:   1.000e-03    
2023-03-28 17:58:35,693 			Last test performance: 84.56%
2023-03-28 17:58:35,693 ----------------
2023-03-28 17:58:35,819   6   => 110   		Training 486 pattern with 84.38% 	Forward time: 	 0.11 sec
2023-03-28 17:58:35,819 			Loss:    1.859e-02    			Backward time: 	 0.01 sec 
2023-03-28 17:58:35,898 			Learning rate: weights:   1.000e-03    
2023-03-28 17:58:35,898 			Last test performance: 84.56%
2023-03-28 17:58:35,898 ----------------
2023-03-28 17:58:36,079   6   => 111   		Training 486 pattern with 86.67% 	Forward time: 	 0.16 sec
2023-03-28 17:58:36,079 			Loss:    1.574e-02    			Backward time: 	 0.02 sec 
2023-03-28 17:58:36,214 			Learning rate: weights:   1.000e-03    
2023-03-28 17:58:36,215 			Last test performance: 84.56%
2023-03-28 17:58:36,215 ----------------
2023-03-28 17:58:36,431   6   => 112   		Training 486 pattern with 83.96% 	Forward time: 	 0.17 sec
2023-03-28 17:58:36,431 			Loss:    2.056e-02    			Backward time: 	 0.03 sec 
2023-03-28 17:58:36,529 			Learning rate: weights:   1.000e-03    
2023-03-28 17:58:36,529 			Last test performance: 84.56%
2023-03-28 17:58:36,529 ----------------
2023-03-28 17:58:36,726   6   => 113   		Training 486 pattern with 84.17% 	Forward time: 	 0.17 sec
2023-03-28 17:58:36,727 			Loss:    1.761e-02    			Backward time: 	 0.02 sec 
2023-03-28 17:58:36,831 			Learning rate: weights:   1.000e-03    
2023-03-28 17:58:36,831 			Last test performance: 84.56%
2023-03-28 17:58:36,831 ----------------
2023-03-28 17:58:36,988   6   => 114   		Training 486 pattern with 81.67% 	Forward time: 	 0.14 sec
2023-03-28 17:58:36,988 			Loss:    1.839e-02    			Backward time: 	 0.01 sec 
2023-03-28 17:58:37,128 			Learning rate: weights:   1.000e-03    
2023-03-28 17:58:37,128 			Last test performance: 84.56%
2023-03-28 17:58:37,128 ----------------
2023-03-28 17:58:37,255   6   => 115   		Training 486 pattern with 84.79% 	Forward time: 	 0.11 sec
2023-03-28 17:58:37,255 			Loss:    1.836e-02    			Backward time: 	 0.01 sec 
2023-03-28 17:58:37,300 			Learning rate: weights:   1.000e-03    
2023-03-28 17:58:37,300 			Last test performance: 84.56%
2023-03-28 17:58:37,300 ----------------
2023-03-28 17:58:37,516   6   => 116   		Training 486 pattern with 83.75% 	Forward time: 	 0.16 sec
2023-03-28 17:58:37,516 			Loss:    1.924e-02    			Backward time: 	 0.04 sec 
2023-03-28 17:58:37,606 			Learning rate: weights:   1.000e-03    
2023-03-28 17:58:37,606 			Last test performance: 84.56%
2023-03-28 17:58:37,607 ----------------
2023-03-28 17:58:37,778   6   => 117   		Training 486 pattern with 82.71% 	Forward time: 	 0.14 sec
2023-03-28 17:58:37,778 			Loss:    1.764e-02    			Backward time: 	 0.02 sec 
2023-03-28 17:58:37,917 			Learning rate: weights:   1.000e-03    
2023-03-28 17:58:37,917 			Last test performance: 84.56%
2023-03-28 17:58:37,917 ----------------
2023-03-28 17:58:38,044   6   => 118   		Training 486 pattern with 84.79% 	Forward time: 	 0.11 sec
2023-03-28 17:58:38,044 			Loss:    1.610e-02    			Backward time: 	 0.01 sec 
2023-03-28 17:58:38,092 			Learning rate: weights:   1.000e-03    
2023-03-28 17:58:38,092 			Last test performance: 84.56%
2023-03-28 17:58:38,092 ----------------
2023-03-28 17:58:38,290   6   => 119   		Training 486 pattern with 82.50% 	Forward time: 	 0.16 sec
2023-03-28 17:58:38,290 			Loss:    1.980e-02    			Backward time: 	 0.03 sec 
2023-03-28 17:58:38,412 			Learning rate: weights:   1.000e-03    
2023-03-28 17:58:38,412 			Last test performance: 84.56%
2023-03-28 17:58:38,412 ----------------
2023-03-28 17:58:38,643   6   => 120   		Training 486 pattern with 82.92% 	Forward time: 	 0.19 sec
2023-03-28 17:58:38,643 			Loss:    1.856e-02    			Backward time: 	 0.03 sec 
2023-03-28 17:58:38,738 			Learning rate: weights:   1.000e-03    
2023-03-28 17:58:38,738 			Last test performance: 84.56%
2023-03-28 17:58:38,738 ----------------
2023-03-28 17:58:38,964   6   => 121   		Training 486 pattern with 82.08% 	Forward time: 	 0.17 sec
2023-03-28 17:58:38,965 			Loss:    1.952e-02    			Backward time: 	 0.03 sec 
2023-03-28 17:58:39,019 			Learning rate: weights:   1.000e-03    
2023-03-28 17:58:39,020 			Last test performance: 84.56%
2023-03-28 17:58:39,020 ----------------
2023-03-28 17:58:39,152   6   => 122   		Training 486 pattern with 83.12% 	Forward time: 	 0.11 sec
2023-03-28 17:58:39,152 			Loss:    1.728e-02    			Backward time: 	 0.01 sec 
2023-03-28 17:58:39,242 			Learning rate: weights:   1.000e-03    
2023-03-28 17:58:39,243 			Last test performance: 84.56%
2023-03-28 17:58:39,243 ----------------
2023-03-28 17:58:39,422   6   => 123   		Training 486 pattern with 83.54% 	Forward time: 	 0.15 sec
2023-03-28 17:58:39,422 			Loss:    1.858e-02    			Backward time: 	 0.03 sec 
2023-03-28 17:58:39,523 			Learning rate: weights:   1.000e-03    
2023-03-28 17:58:39,523 			Last test performance: 84.56%
2023-03-28 17:58:39,524 ----------------
2023-03-28 17:58:39,714   6   => 124   		Training 486 pattern with 83.75% 	Forward time: 	 0.17 sec
2023-03-28 17:58:39,714 			Loss:    1.883e-02    			Backward time: 	 0.02 sec 
2023-03-28 17:58:39,882 
2023-03-28 17:58:39,882 Testing:
2023-03-28 17:58:39,890 		24 of 10000 with 87.50% 	 Time used:  0.01 sec
2023-03-28 17:58:39,903 		48 of 10000 with 79.17% 	 Time used:  0.01 sec
2023-03-28 17:58:39,916 		72 of 10000 with 76.39% 	 Time used:  0.01 sec
2023-03-28 17:58:39,920 		96 of 10000 with 78.12% 	 Time used:  0.00 sec
2023-03-28 17:58:39,923 		120 of 10000 with 80.83% 	 Time used:  0.00 sec
2023-03-28 17:58:39,927 		144 of 10000 with 83.33% 	 Time used:  0.00 sec
2023-03-28 17:58:39,931 		168 of 10000 with 82.74% 	 Time used:  0.00 sec
2023-03-28 17:58:39,934 		192 of 10000 with 83.85% 	 Time used:  0.00 sec
2023-03-28 17:58:39,938 		216 of 10000 with 85.65% 	 Time used:  0.00 sec
2023-03-28 17:58:39,942 		240 of 10000 with 86.67% 	 Time used:  0.00 sec
2023-03-28 17:58:39,945 		264 of 10000 with 86.74% 	 Time used:  0.00 sec
2023-03-28 17:58:39,948 		288 of 10000 with 86.11% 	 Time used:  0.00 sec
2023-03-28 17:58:39,951 		312 of 10000 with 86.22% 	 Time used:  0.00 sec
2023-03-28 17:58:39,953 		336 of 10000 with 86.01% 	 Time used:  0.00 sec
2023-03-28 17:58:39,955 		360 of 10000 with 86.39% 	 Time used:  0.00 sec
2023-03-28 17:58:39,958 		384 of 10000 with 86.46% 	 Time used:  0.00 sec
2023-03-28 17:58:39,960 		408 of 10000 with 86.27% 	 Time used:  0.00 sec
2023-03-28 17:58:39,962 		432 of 10000 with 86.11% 	 Time used:  0.00 sec
2023-03-28 17:58:39,964 		456 of 10000 with 85.75% 	 Time used:  0.00 sec
2023-03-28 17:58:39,967 		480 of 10000 with 85.21% 	 Time used:  0.00 sec
2023-03-28 17:58:39,969 		504 of 10000 with 85.32% 	 Time used:  0.00 sec
2023-03-28 17:58:39,971 		528 of 10000 with 85.42% 	 Time used:  0.00 sec
2023-03-28 17:58:39,973 		552 of 10000 with 85.51% 	 Time used:  0.00 sec
2023-03-28 17:58:39,975 		576 of 10000 with 85.59% 	 Time used:  0.00 sec
2023-03-28 17:58:39,978 		600 of 10000 with 85.17% 	 Time used:  0.00 sec
2023-03-28 17:58:39,980 		624 of 10000 with 85.26% 	 Time used:  0.00 sec
2023-03-28 17:58:39,982 		648 of 10000 with 85.19% 	 Time used:  0.00 sec
2023-03-28 17:58:39,984 		672 of 10000 with 85.12% 	 Time used:  0.00 sec
2023-03-28 17:58:39,986 		696 of 10000 with 84.91% 	 Time used:  0.00 sec
2023-03-28 17:58:39,989 		720 of 10000 with 84.86% 	 Time used:  0.00 sec
2023-03-28 17:58:39,991 		744 of 10000 with 84.81% 	 Time used:  0.00 sec
2023-03-28 17:58:39,993 		768 of 10000 with 84.51% 	 Time used:  0.00 sec
2023-03-28 17:58:39,995 		792 of 10000 with 84.72% 	 Time used:  0.00 sec
2023-03-28 17:58:39,998 		816 of 10000 with 84.56% 	 Time used:  0.00 sec
2023-03-28 17:58:40,000 		840 of 10000 with 84.40% 	 Time used:  0.00 sec
2023-03-28 17:58:40,002 		864 of 10000 with 84.49% 	 Time used:  0.00 sec
2023-03-28 17:58:40,004 		888 of 10000 with 84.68% 	 Time used:  0.00 sec
2023-03-28 17:58:40,006 		912 of 10000 with 84.43% 	 Time used:  0.00 sec
2023-03-28 17:58:40,009 		936 of 10000 with 84.51% 	 Time used:  0.00 sec
2023-03-28 17:58:40,011 		960 of 10000 with 84.69% 	 Time used:  0.00 sec
2023-03-28 17:58:40,013 		984 of 10000 with 84.25% 	 Time used:  0.00 sec
2023-03-28 17:58:40,015 		1008 of 10000 with 84.33% 	 Time used:  0.00 sec
2023-03-28 17:58:40,017 		1032 of 10000 with 84.30% 	 Time used:  0.00 sec
2023-03-28 17:58:40,020 		1056 of 10000 with 84.47% 	 Time used:  0.00 sec
2023-03-28 17:58:40,022 		1080 of 10000 with 84.44% 	 Time used:  0.00 sec
2023-03-28 17:58:40,024 		1104 of 10000 with 84.60% 	 Time used:  0.00 sec
2023-03-28 17:58:40,027 		1128 of 10000 with 84.66% 	 Time used:  0.00 sec
2023-03-28 17:58:40,029 		1152 of 10000 with 84.55% 	 Time used:  0.00 sec
2023-03-28 17:58:40,031 		1176 of 10000 with 84.44% 	 Time used:  0.00 sec
2023-03-28 17:58:40,033 		1200 of 10000 with 84.25% 	 Time used:  0.00 sec
2023-03-28 17:58:40,035 		1224 of 10000 with 84.40% 	 Time used:  0.00 sec
2023-03-28 17:58:40,038 		1248 of 10000 with 84.29% 	 Time used:  0.00 sec
2023-03-28 17:58:40,040 		1272 of 10000 with 84.28% 	 Time used:  0.00 sec
2023-03-28 17:58:40,042 		1296 of 10000 with 84.41% 	 Time used:  0.00 sec
2023-03-28 17:58:40,044 		1320 of 10000 with 84.32% 	 Time used:  0.00 sec
2023-03-28 17:58:40,046 		1344 of 10000 with 84.23% 	 Time used:  0.00 sec
2023-03-28 17:58:40,049 		1368 of 10000 with 84.28% 	 Time used:  0.00 sec
2023-03-28 17:58:40,051 		1392 of 10000 with 84.27% 	 Time used:  0.00 sec
2023-03-28 17:58:40,053 		1416 of 10000 with 84.39% 	 Time used:  0.00 sec
2023-03-28 17:58:40,055 		1440 of 10000 with 84.51% 	 Time used:  0.00 sec
2023-03-28 17:58:40,058 		1464 of 10000 with 84.49% 	 Time used:  0.00 sec
2023-03-28 17:58:40,060 		1488 of 10000 with 84.48% 	 Time used:  0.00 sec
2023-03-28 17:58:40,062 		1512 of 10000 with 84.39% 	 Time used:  0.00 sec
2023-03-28 17:58:40,064 		1536 of 10000 with 84.44% 	 Time used:  0.00 sec
2023-03-28 17:58:40,067 		1560 of 10000 with 84.55% 	 Time used:  0.00 sec
2023-03-28 17:58:40,069 		1584 of 10000 with 84.66% 	 Time used:  0.00 sec
2023-03-28 17:58:40,071 		1608 of 10000 with 84.76% 	 Time used:  0.00 sec
2023-03-28 17:58:40,074 		1632 of 10000 with 84.68% 	 Time used:  0.00 sec
2023-03-28 17:58:40,077 		1656 of 10000 with 84.60% 	 Time used:  0.00 sec
2023-03-28 17:58:40,080 		1680 of 10000 with 84.70% 	 Time used:  0.00 sec
2023-03-28 17:58:40,082 		1704 of 10000 with 84.80% 	 Time used:  0.00 sec
2023-03-28 17:58:40,084 		1728 of 10000 with 84.78% 	 Time used:  0.00 sec
2023-03-28 17:58:40,086 		1752 of 10000 with 84.70% 	 Time used:  0.00 sec
2023-03-28 17:58:40,089 		1776 of 10000 with 84.68% 	 Time used:  0.00 sec
2023-03-28 17:58:40,091 		1800 of 10000 with 84.61% 	 Time used:  0.00 sec
2023-03-28 17:58:40,093 		1824 of 10000 with 84.65% 	 Time used:  0.00 sec
2023-03-28 17:58:40,095 		1848 of 10000 with 84.74% 	 Time used:  0.00 sec
2023-03-28 17:58:40,098 		1872 of 10000 with 84.72% 	 Time used:  0.00 sec
2023-03-28 17:58:40,103 		1896 of 10000 with 84.81% 	 Time used:  0.01 sec
2023-03-28 17:58:40,106 		1920 of 10000 with 84.95% 	 Time used:  0.00 sec
2023-03-28 17:58:40,109 		1944 of 10000 with 85.03% 	 Time used:  0.00 sec
2023-03-28 17:58:40,111 		1968 of 10000 with 84.96% 	 Time used:  0.00 sec
2023-03-28 17:58:40,113 		1992 of 10000 with 84.89% 	 Time used:  0.00 sec
2023-03-28 17:58:40,116 		2016 of 10000 with 84.92% 	 Time used:  0.00 sec
2023-03-28 17:58:40,118 		2040 of 10000 with 84.85% 	 Time used:  0.00 sec
2023-03-28 17:58:40,123 		2064 of 10000 with 84.93% 	 Time used:  0.01 sec
2023-03-28 17:58:40,132 		2088 of 10000 with 84.91% 	 Time used:  0.01 sec
2023-03-28 17:58:40,141 		2112 of 10000 with 84.71% 	 Time used:  0.01 sec
2023-03-28 17:58:40,150 		2136 of 10000 with 84.83% 	 Time used:  0.01 sec
2023-03-28 17:58:40,159 		2160 of 10000 with 84.86% 	 Time used:  0.01 sec
2023-03-28 17:58:40,164 		2184 of 10000 with 84.98% 	 Time used:  0.00 sec
2023-03-28 17:58:40,170 		2208 of 10000 with 84.92% 	 Time used:  0.01 sec
2023-03-28 17:58:40,178 		2232 of 10000 with 85.04% 	 Time used:  0.01 sec
2023-03-28 17:58:40,197 		2256 of 10000 with 85.11% 	 Time used:  0.02 sec
2023-03-28 17:58:40,203 		2280 of 10000 with 85.13% 	 Time used:  0.00 sec
2023-03-28 17:58:40,206 		2304 of 10000 with 85.07% 	 Time used:  0.00 sec
2023-03-28 17:58:40,209 		2328 of 10000 with 84.97% 	 Time used:  0.00 sec
2023-03-28 17:58:40,213 		2352 of 10000 with 84.99% 	 Time used:  0.00 sec
2023-03-28 17:58:40,217 		2376 of 10000 with 85.06% 	 Time used:  0.00 sec
2023-03-28 17:58:40,220 		2400 of 10000 with 85.17% 	 Time used:  0.00 sec
2023-03-28 17:58:40,224 		2424 of 10000 with 85.23% 	 Time used:  0.00 sec
2023-03-28 17:58:40,228 		2448 of 10000 with 85.09% 	 Time used:  0.00 sec
2023-03-28 17:58:40,232 		2472 of 10000 with 85.11% 	 Time used:  0.00 sec
2023-03-28 17:58:40,235 		2496 of 10000 with 85.02% 	 Time used:  0.00 sec
2023-03-28 17:58:40,237 		2520 of 10000 with 85.00% 	 Time used:  0.00 sec
2023-03-28 17:58:40,240 		2544 of 10000 with 84.98% 	 Time used:  0.00 sec
2023-03-28 17:58:40,242 		2568 of 10000 with 85.01% 	 Time used:  0.00 sec
2023-03-28 17:58:40,244 		2592 of 10000 with 84.99% 	 Time used:  0.00 sec
2023-03-28 17:58:40,246 		2616 of 10000 with 84.90% 	 Time used:  0.00 sec
2023-03-28 17:58:40,249 		2640 of 10000 with 84.85% 	 Time used:  0.00 sec
2023-03-28 17:58:40,251 		2664 of 10000 with 84.80% 	 Time used:  0.00 sec
2023-03-28 17:58:40,253 		2688 of 10000 with 84.86% 	 Time used:  0.00 sec
2023-03-28 17:58:40,256 		2712 of 10000 with 84.81% 	 Time used:  0.00 sec
2023-03-28 17:58:40,258 		2736 of 10000 with 84.76% 	 Time used:  0.00 sec
2023-03-28 17:58:40,260 		2760 of 10000 with 84.78% 	 Time used:  0.00 sec
2023-03-28 17:58:40,263 		2784 of 10000 with 84.77% 	 Time used:  0.00 sec
2023-03-28 17:58:40,265 		2808 of 10000 with 84.79% 	 Time used:  0.00 sec
2023-03-28 17:58:40,267 		2832 of 10000 with 84.82% 	 Time used:  0.00 sec
2023-03-28 17:58:40,269 		2856 of 10000 with 84.80% 	 Time used:  0.00 sec
2023-03-28 17:58:40,271 		2880 of 10000 with 84.76% 	 Time used:  0.00 sec
2023-03-28 17:58:40,274 		2904 of 10000 with 84.71% 	 Time used:  0.00 sec
2023-03-28 17:58:40,276 		2928 of 10000 with 84.60% 	 Time used:  0.00 sec
2023-03-28 17:58:40,278 		2952 of 10000 with 84.59% 	 Time used:  0.00 sec
2023-03-28 17:58:40,280 		2976 of 10000 with 84.64% 	 Time used:  0.00 sec
2023-03-28 17:58:40,282 		3000 of 10000 with 84.60% 	 Time used:  0.00 sec
2023-03-28 17:58:40,285 		3024 of 10000 with 84.59% 	 Time used:  0.00 sec
2023-03-28 17:58:40,287 		3048 of 10000 with 84.55% 	 Time used:  0.00 sec
2023-03-28 17:58:40,289 		3072 of 10000 with 84.57% 	 Time used:  0.00 sec
2023-03-28 17:58:40,291 		3096 of 10000 with 84.56% 	 Time used:  0.00 sec
2023-03-28 17:58:40,294 		3120 of 10000 with 84.62% 	 Time used:  0.00 sec
2023-03-28 17:58:40,296 		3144 of 10000 with 84.70% 	 Time used:  0.00 sec
2023-03-28 17:58:40,298 		3168 of 10000 with 84.69% 	 Time used:  0.00 sec
2023-03-28 17:58:40,300 		3192 of 10000 with 84.62% 	 Time used:  0.00 sec
2023-03-28 17:58:40,302 		3216 of 10000 with 84.58% 	 Time used:  0.00 sec
2023-03-28 17:58:40,305 		3240 of 10000 with 84.48% 	 Time used:  0.00 sec
2023-03-28 17:58:40,307 		3264 of 10000 with 84.44% 	 Time used:  0.00 sec
2023-03-28 17:58:40,309 		3288 of 10000 with 84.43% 	 Time used:  0.00 sec
2023-03-28 17:58:40,311 		3312 of 10000 with 84.48% 	 Time used:  0.00 sec
2023-03-28 17:58:40,313 		3336 of 10000 with 84.47% 	 Time used:  0.00 sec
2023-03-28 17:58:40,316 		3360 of 10000 with 84.49% 	 Time used:  0.00 sec
2023-03-28 17:58:40,318 		3384 of 10000 with 84.54% 	 Time used:  0.00 sec
2023-03-28 17:58:40,320 		3408 of 10000 with 84.62% 	 Time used:  0.00 sec
2023-03-28 17:58:40,322 		3432 of 10000 with 84.67% 	 Time used:  0.00 sec
2023-03-28 17:58:40,324 		3456 of 10000 with 84.69% 	 Time used:  0.00 sec
2023-03-28 17:58:40,327 		3480 of 10000 with 84.63% 	 Time used:  0.00 sec
2023-03-28 17:58:40,329 		3504 of 10000 with 84.53% 	 Time used:  0.00 sec
2023-03-28 17:58:40,331 		3528 of 10000 with 84.58% 	 Time used:  0.00 sec
2023-03-28 17:58:40,333 		3552 of 10000 with 84.54% 	 Time used:  0.00 sec
2023-03-28 17:58:40,335 		3576 of 10000 with 84.51% 	 Time used:  0.00 sec
2023-03-28 17:58:40,337 		3600 of 10000 with 84.58% 	 Time used:  0.00 sec
2023-03-28 17:58:40,340 		3624 of 10000 with 84.63% 	 Time used:  0.00 sec
2023-03-28 17:58:40,342 		3648 of 10000 with 84.62% 	 Time used:  0.00 sec
2023-03-28 17:58:40,344 		3672 of 10000 with 84.53% 	 Time used:  0.00 sec
2023-03-28 17:58:40,346 		3696 of 10000 with 84.55% 	 Time used:  0.00 sec
2023-03-28 17:58:40,349 		3720 of 10000 with 84.49% 	 Time used:  0.00 sec
2023-03-28 17:58:40,351 		3744 of 10000 with 84.43% 	 Time used:  0.00 sec
2023-03-28 17:58:40,353 		3768 of 10000 with 84.45% 	 Time used:  0.00 sec
2023-03-28 17:58:40,355 		3792 of 10000 with 84.52% 	 Time used:  0.00 sec
2023-03-28 17:58:40,357 		3816 of 10000 with 84.46% 	 Time used:  0.00 sec
2023-03-28 17:58:40,360 		3840 of 10000 with 84.45% 	 Time used:  0.00 sec
2023-03-28 17:58:40,362 		3864 of 10000 with 84.55% 	 Time used:  0.00 sec
2023-03-28 17:58:40,364 		3888 of 10000 with 84.49% 	 Time used:  0.00 sec
2023-03-28 17:58:40,366 		3912 of 10000 with 84.53% 	 Time used:  0.00 sec
2023-03-28 17:58:40,368 		3936 of 10000 with 84.58% 	 Time used:  0.00 sec
2023-03-28 17:58:40,372 		3960 of 10000 with 84.57% 	 Time used:  0.00 sec
2023-03-28 17:58:40,374 		3984 of 10000 with 84.51% 	 Time used:  0.00 sec
2023-03-28 17:58:40,377 		4008 of 10000 with 84.48% 	 Time used:  0.00 sec
2023-03-28 17:58:40,379 		4032 of 10000 with 84.45% 	 Time used:  0.00 sec
2023-03-28 17:58:40,382 		4056 of 10000 with 84.44% 	 Time used:  0.00 sec
2023-03-28 17:58:40,384 		4080 of 10000 with 84.41% 	 Time used:  0.00 sec
2023-03-28 17:58:40,386 		4104 of 10000 with 84.36% 	 Time used:  0.00 sec
2023-03-28 17:58:40,388 		4128 of 10000 with 84.35% 	 Time used:  0.00 sec
2023-03-28 17:58:40,394 		4152 of 10000 with 84.32% 	 Time used:  0.00 sec
2023-03-28 17:58:40,397 		4176 of 10000 with 84.24% 	 Time used:  0.00 sec
2023-03-28 17:58:40,399 		4200 of 10000 with 84.24% 	 Time used:  0.00 sec
2023-03-28 17:58:40,401 		4224 of 10000 with 84.30% 	 Time used:  0.00 sec
2023-03-28 17:58:40,403 		4248 of 10000 with 84.32% 	 Time used:  0.00 sec
2023-03-28 17:58:40,406 		4272 of 10000 with 84.27% 	 Time used:  0.00 sec
2023-03-28 17:58:40,408 		4296 of 10000 with 84.29% 	 Time used:  0.00 sec
2023-03-28 17:58:40,413 		4320 of 10000 with 84.33% 	 Time used:  0.00 sec
2023-03-28 17:58:40,420 		4344 of 10000 with 84.42% 	 Time used:  0.01 sec
2023-03-28 17:58:40,427 		4368 of 10000 with 84.48% 	 Time used:  0.01 sec
2023-03-28 17:58:40,433 		4392 of 10000 with 84.52% 	 Time used:  0.01 sec
2023-03-28 17:58:40,438 		4416 of 10000 with 84.58% 	 Time used:  0.00 sec
2023-03-28 17:58:40,445 		4440 of 10000 with 84.64% 	 Time used:  0.01 sec
2023-03-28 17:58:40,464 		4464 of 10000 with 84.68% 	 Time used:  0.02 sec
2023-03-28 17:58:40,472 		4488 of 10000 with 84.69% 	 Time used:  0.01 sec
2023-03-28 17:58:40,475 		4512 of 10000 with 84.69% 	 Time used:  0.00 sec
2023-03-28 17:58:40,478 		4536 of 10000 with 84.72% 	 Time used:  0.00 sec
2023-03-28 17:58:40,482 		4560 of 10000 with 84.78% 	 Time used:  0.00 sec
2023-03-28 17:58:40,485 		4584 of 10000 with 84.82% 	 Time used:  0.00 sec
2023-03-28 17:58:40,488 		4608 of 10000 with 84.85% 	 Time used:  0.00 sec
2023-03-28 17:58:40,491 		4632 of 10000 with 84.89% 	 Time used:  0.00 sec
2023-03-28 17:58:40,494 		4656 of 10000 with 84.88% 	 Time used:  0.00 sec
2023-03-28 17:58:40,498 		4680 of 10000 with 84.85% 	 Time used:  0.00 sec
2023-03-28 17:58:40,501 		4704 of 10000 with 84.84% 	 Time used:  0.00 sec
2023-03-28 17:58:40,504 		4728 of 10000 with 84.88% 	 Time used:  0.00 sec
2023-03-28 17:58:40,507 		4752 of 10000 with 84.89% 	 Time used:  0.00 sec
2023-03-28 17:58:40,511 		4776 of 10000 with 84.88% 	 Time used:  0.00 sec
2023-03-28 17:58:40,513 		4800 of 10000 with 84.83% 	 Time used:  0.00 sec
2023-03-28 17:58:40,516 		4824 of 10000 with 84.85% 	 Time used:  0.00 sec
2023-03-28 17:58:40,518 		4848 of 10000 with 84.84% 	 Time used:  0.00 sec
2023-03-28 17:58:40,520 		4872 of 10000 with 84.87% 	 Time used:  0.00 sec
2023-03-28 17:58:40,522 		4896 of 10000 with 84.89% 	 Time used:  0.00 sec
2023-03-28 17:58:40,524 		4920 of 10000 with 84.90% 	 Time used:  0.00 sec
2023-03-28 17:58:40,527 		4944 of 10000 with 84.87% 	 Time used:  0.00 sec
2023-03-28 17:58:40,529 		4968 of 10000 with 84.90% 	 Time used:  0.00 sec
2023-03-28 17:58:40,531 		4992 of 10000 with 84.96% 	 Time used:  0.00 sec
2023-03-28 17:58:40,533 		5016 of 10000 with 84.87% 	 Time used:  0.00 sec
2023-03-28 17:58:40,535 		5040 of 10000 with 84.88% 	 Time used:  0.00 sec
2023-03-28 17:58:40,538 		5064 of 10000 with 84.85% 	 Time used:  0.00 sec
2023-03-28 17:58:40,540 		5088 of 10000 with 84.85% 	 Time used:  0.00 sec
2023-03-28 17:58:40,542 		5112 of 10000 with 84.82% 	 Time used:  0.00 sec
2023-03-28 17:58:40,544 		5136 of 10000 with 84.83% 	 Time used:  0.00 sec
2023-03-28 17:58:40,546 		5160 of 10000 with 84.84% 	 Time used:  0.00 sec
2023-03-28 17:58:40,549 		5184 of 10000 with 84.84% 	 Time used:  0.00 sec
2023-03-28 17:58:40,551 		5208 of 10000 with 84.81% 	 Time used:  0.00 sec
2023-03-28 17:58:40,553 		5232 of 10000 with 84.82% 	 Time used:  0.00 sec
2023-03-28 17:58:40,555 		5256 of 10000 with 84.82% 	 Time used:  0.00 sec
2023-03-28 17:58:40,557 		5280 of 10000 with 84.83% 	 Time used:  0.00 sec
2023-03-28 17:58:40,560 		5304 of 10000 with 84.84% 	 Time used:  0.00 sec
2023-03-28 17:58:40,562 		5328 of 10000 with 84.83% 	 Time used:  0.00 sec
2023-03-28 17:58:40,564 		5352 of 10000 with 84.81% 	 Time used:  0.00 sec
2023-03-28 17:58:40,566 		5376 of 10000 with 84.88% 	 Time used:  0.00 sec
2023-03-28 17:58:40,568 		5400 of 10000 with 84.91% 	 Time used:  0.00 sec
2023-03-28 17:58:40,570 		5424 of 10000 with 84.94% 	 Time used:  0.00 sec
2023-03-28 17:58:40,573 		5448 of 10000 with 84.91% 	 Time used:  0.00 sec
2023-03-28 17:58:40,575 		5472 of 10000 with 84.87% 	 Time used:  0.00 sec
2023-03-28 17:58:40,577 		5496 of 10000 with 84.88% 	 Time used:  0.00 sec
2023-03-28 17:58:40,579 		5520 of 10000 with 84.86% 	 Time used:  0.00 sec
2023-03-28 17:58:40,581 		5544 of 10000 with 84.83% 	 Time used:  0.00 sec
2023-03-28 17:58:40,584 		5568 of 10000 with 84.84% 	 Time used:  0.00 sec
2023-03-28 17:58:40,586 		5592 of 10000 with 84.76% 	 Time used:  0.00 sec
2023-03-28 17:58:40,588 		5616 of 10000 with 84.70% 	 Time used:  0.00 sec
2023-03-28 17:58:40,590 		5640 of 10000 with 84.73% 	 Time used:  0.00 sec
2023-03-28 17:58:40,592 		5664 of 10000 with 84.71% 	 Time used:  0.00 sec
2023-03-28 17:58:40,594 		5688 of 10000 with 84.72% 	 Time used:  0.00 sec
2023-03-28 17:58:40,596 		5712 of 10000 with 84.73% 	 Time used:  0.00 sec
2023-03-28 17:58:40,598 		5736 of 10000 with 84.71% 	 Time used:  0.00 sec
2023-03-28 17:58:40,601 		5760 of 10000 with 84.72% 	 Time used:  0.00 sec
2023-03-28 17:58:40,603 		5784 of 10000 with 84.73% 	 Time used:  0.00 sec
2023-03-28 17:58:40,606 		5808 of 10000 with 84.68% 	 Time used:  0.00 sec
2023-03-28 17:58:40,608 		5832 of 10000 with 84.71% 	 Time used:  0.00 sec
2023-03-28 17:58:40,610 		5856 of 10000 with 84.70% 	 Time used:  0.00 sec
2023-03-28 17:58:40,613 		5880 of 10000 with 84.74% 	 Time used:  0.00 sec
2023-03-28 17:58:40,615 		5904 of 10000 with 84.76% 	 Time used:  0.00 sec
2023-03-28 17:58:40,618 		5928 of 10000 with 84.77% 	 Time used:  0.00 sec
2023-03-28 17:58:40,620 		5952 of 10000 with 84.78% 	 Time used:  0.00 sec
2023-03-28 17:58:40,622 		5976 of 10000 with 84.81% 	 Time used:  0.00 sec
2023-03-28 17:58:40,624 		6000 of 10000 with 84.82% 	 Time used:  0.00 sec
2023-03-28 17:58:40,627 		6024 of 10000 with 84.83% 	 Time used:  0.00 sec
2023-03-28 17:58:40,629 		6048 of 10000 with 84.85% 	 Time used:  0.00 sec
2023-03-28 17:58:40,631 		6072 of 10000 with 84.90% 	 Time used:  0.00 sec
2023-03-28 17:58:40,633 		6096 of 10000 with 84.92% 	 Time used:  0.00 sec
2023-03-28 17:58:40,636 		6120 of 10000 with 84.92% 	 Time used:  0.00 sec
2023-03-28 17:58:40,638 		6144 of 10000 with 84.91% 	 Time used:  0.00 sec
2023-03-28 17:58:40,641 		6168 of 10000 with 84.86% 	 Time used:  0.00 sec
2023-03-28 17:58:40,643 		6192 of 10000 with 84.84% 	 Time used:  0.00 sec
2023-03-28 17:58:40,645 		6216 of 10000 with 84.85% 	 Time used:  0.00 sec
2023-03-28 17:58:40,647 		6240 of 10000 with 84.81% 	 Time used:  0.00 sec
2023-03-28 17:58:40,649 		6264 of 10000 with 84.75% 	 Time used:  0.00 sec
2023-03-28 17:58:40,654 		6288 of 10000 with 84.73% 	 Time used:  0.00 sec
2023-03-28 17:58:40,658 		6312 of 10000 with 84.73% 	 Time used:  0.00 sec
2023-03-28 17:58:40,661 		6336 of 10000 with 84.69% 	 Time used:  0.00 sec
2023-03-28 17:58:40,663 		6360 of 10000 with 84.73% 	 Time used:  0.00 sec
2023-03-28 17:58:40,666 		6384 of 10000 with 84.76% 	 Time used:  0.00 sec
2023-03-28 17:58:40,668 		6408 of 10000 with 84.74% 	 Time used:  0.00 sec
2023-03-28 17:58:40,671 		6432 of 10000 with 84.75% 	 Time used:  0.00 sec
2023-03-28 17:58:40,675 		6456 of 10000 with 84.71% 	 Time used:  0.00 sec
2023-03-28 17:58:40,681 		6480 of 10000 with 84.71% 	 Time used:  0.01 sec
2023-03-28 17:58:40,687 		6504 of 10000 with 84.75% 	 Time used:  0.01 sec
2023-03-28 17:58:40,693 		6528 of 10000 with 84.79% 	 Time used:  0.01 sec
2023-03-28 17:58:40,700 		6552 of 10000 with 84.78% 	 Time used:  0.01 sec
2023-03-28 17:58:40,706 		6576 of 10000 with 84.72% 	 Time used:  0.01 sec
2023-03-28 17:58:40,712 		6600 of 10000 with 84.73% 	 Time used:  0.01 sec
2023-03-28 17:58:40,717 		6624 of 10000 with 84.77% 	 Time used:  0.00 sec
2023-03-28 17:58:40,725 		6648 of 10000 with 84.79% 	 Time used:  0.01 sec
2023-03-28 17:58:40,745 		6672 of 10000 with 84.80% 	 Time used:  0.02 sec
2023-03-28 17:58:40,754 		6696 of 10000 with 84.75% 	 Time used:  0.01 sec
2023-03-28 17:58:40,757 		6720 of 10000 with 84.75% 	 Time used:  0.00 sec
2023-03-28 17:58:40,761 		6744 of 10000 with 84.73% 	 Time used:  0.00 sec
2023-03-28 17:58:40,765 		6768 of 10000 with 84.75% 	 Time used:  0.00 sec
2023-03-28 17:58:40,769 		6792 of 10000 with 84.79% 	 Time used:  0.00 sec
2023-03-28 17:58:40,772 		6816 of 10000 with 84.79% 	 Time used:  0.00 sec
2023-03-28 17:58:40,775 		6840 of 10000 with 84.78% 	 Time used:  0.00 sec
2023-03-28 17:58:40,779 		6864 of 10000 with 84.78% 	 Time used:  0.00 sec
2023-03-28 17:58:40,782 		6888 of 10000 with 84.79% 	 Time used:  0.00 sec
2023-03-28 17:58:40,784 		6912 of 10000 with 84.79% 	 Time used:  0.00 sec
2023-03-28 17:58:40,787 		6936 of 10000 with 84.79% 	 Time used:  0.00 sec
2023-03-28 17:58:40,789 		6960 of 10000 with 84.78% 	 Time used:  0.00 sec
2023-03-28 17:58:40,791 		6984 of 10000 with 84.81% 	 Time used:  0.00 sec
2023-03-28 17:58:40,793 		7008 of 10000 with 84.77% 	 Time used:  0.00 sec
2023-03-28 17:58:40,796 		7032 of 10000 with 84.73% 	 Time used:  0.00 sec
2023-03-28 17:58:40,798 		7056 of 10000 with 84.75% 	 Time used:  0.00 sec
2023-03-28 17:58:40,801 		7080 of 10000 with 84.76% 	 Time used:  0.00 sec
2023-03-28 17:58:40,803 		7104 of 10000 with 84.77% 	 Time used:  0.00 sec
2023-03-28 17:58:40,805 		7128 of 10000 with 84.75% 	 Time used:  0.00 sec
2023-03-28 17:58:40,807 		7152 of 10000 with 84.77% 	 Time used:  0.00 sec
2023-03-28 17:58:40,810 		7176 of 10000 with 84.81% 	 Time used:  0.00 sec
2023-03-28 17:58:40,812 		7200 of 10000 with 84.78% 	 Time used:  0.00 sec
2023-03-28 17:58:40,814 		7224 of 10000 with 84.80% 	 Time used:  0.00 sec
2023-03-28 17:58:40,816 		7248 of 10000 with 84.80% 	 Time used:  0.00 sec
2023-03-28 17:58:40,818 		7272 of 10000 with 84.79% 	 Time used:  0.00 sec
2023-03-28 17:58:40,821 		7296 of 10000 with 84.83% 	 Time used:  0.00 sec
2023-03-28 17:58:40,823 		7320 of 10000 with 84.80% 	 Time used:  0.00 sec
2023-03-28 17:58:40,825 		7344 of 10000 with 84.75% 	 Time used:  0.00 sec
2023-03-28 17:58:40,827 		7368 of 10000 with 84.77% 	 Time used:  0.00 sec
2023-03-28 17:58:40,830 		7392 of 10000 with 84.79% 	 Time used:  0.00 sec
2023-03-28 17:58:40,832 		7416 of 10000 with 84.83% 	 Time used:  0.00 sec
2023-03-28 17:58:40,834 		7440 of 10000 with 84.84% 	 Time used:  0.00 sec
2023-03-28 17:58:40,836 		7464 of 10000 with 84.82% 	 Time used:  0.00 sec
2023-03-28 17:58:40,838 		7488 of 10000 with 84.86% 	 Time used:  0.00 sec
2023-03-28 17:58:40,841 		7512 of 10000 with 84.85% 	 Time used:  0.00 sec
2023-03-28 17:58:40,843 		7536 of 10000 with 84.82% 	 Time used:  0.00 sec
2023-03-28 17:58:40,845 		7560 of 10000 with 84.84% 	 Time used:  0.00 sec
2023-03-28 17:58:40,847 		7584 of 10000 with 84.85% 	 Time used:  0.00 sec
2023-03-28 17:58:40,849 		7608 of 10000 with 84.86% 	 Time used:  0.00 sec
2023-03-28 17:58:40,852 		7632 of 10000 with 84.89% 	 Time used:  0.00 sec
2023-03-28 17:58:40,854 		7656 of 10000 with 84.87% 	 Time used:  0.00 sec
2023-03-28 17:58:40,856 		7680 of 10000 with 84.87% 	 Time used:  0.00 sec
2023-03-28 17:58:40,858 		7704 of 10000 with 84.89% 	 Time used:  0.00 sec
2023-03-28 17:58:40,861 		7728 of 10000 with 84.87% 	 Time used:  0.00 sec
2023-03-28 17:58:40,863 		7752 of 10000 with 84.91% 	 Time used:  0.00 sec
2023-03-28 17:58:40,865 		7776 of 10000 with 84.90% 	 Time used:  0.00 sec
2023-03-28 17:58:40,867 		7800 of 10000 with 84.90% 	 Time used:  0.00 sec
2023-03-28 17:58:40,869 		7824 of 10000 with 84.87% 	 Time used:  0.00 sec
2023-03-28 17:58:40,872 		7848 of 10000 with 84.86% 	 Time used:  0.00 sec
2023-03-28 17:58:40,874 		7872 of 10000 with 84.87% 	 Time used:  0.00 sec
2023-03-28 17:58:40,876 		7896 of 10000 with 84.85% 	 Time used:  0.00 sec
2023-03-28 17:58:40,878 		7920 of 10000 with 84.81% 	 Time used:  0.00 sec
2023-03-28 17:58:40,880 		7944 of 10000 with 84.83% 	 Time used:  0.00 sec
2023-03-28 17:58:40,882 		7968 of 10000 with 84.80% 	 Time used:  0.00 sec
2023-03-28 17:58:40,885 		7992 of 10000 with 84.77% 	 Time used:  0.00 sec
2023-03-28 17:58:40,887 		8016 of 10000 with 84.76% 	 Time used:  0.00 sec
2023-03-28 17:58:40,889 		8040 of 10000 with 84.76% 	 Time used:  0.00 sec
2023-03-28 17:58:40,891 		8064 of 10000 with 84.75% 	 Time used:  0.00 sec
2023-03-28 17:58:40,893 		8088 of 10000 with 84.74% 	 Time used:  0.00 sec
2023-03-28 17:58:40,895 		8112 of 10000 with 84.74% 	 Time used:  0.00 sec
2023-03-28 17:58:40,897 		8136 of 10000 with 84.76% 	 Time used:  0.00 sec
2023-03-28 17:58:40,900 		8160 of 10000 with 84.73% 	 Time used:  0.00 sec
2023-03-28 17:58:40,902 		8184 of 10000 with 84.73% 	 Time used:  0.00 sec
2023-03-28 17:58:40,904 		8208 of 10000 with 84.73% 	 Time used:  0.00 sec
2023-03-28 17:58:40,906 		8232 of 10000 with 84.73% 	 Time used:  0.00 sec
2023-03-28 17:58:40,908 		8256 of 10000 with 84.74% 	 Time used:  0.00 sec
2023-03-28 17:58:40,910 		8280 of 10000 with 84.73% 	 Time used:  0.00 sec
2023-03-28 17:58:40,912 		8304 of 10000 with 84.68% 	 Time used:  0.00 sec
2023-03-28 17:58:40,915 		8328 of 10000 with 84.69% 	 Time used:  0.00 sec
2023-03-28 17:58:40,917 		8352 of 10000 with 84.72% 	 Time used:  0.00 sec
2023-03-28 17:58:40,919 		8376 of 10000 with 84.68% 	 Time used:  0.00 sec
2023-03-28 17:58:40,921 		8400 of 10000 with 84.69% 	 Time used:  0.00 sec
2023-03-28 17:58:40,923 		8424 of 10000 with 84.69% 	 Time used:  0.00 sec
2023-03-28 17:58:40,925 		8448 of 10000 with 84.73% 	 Time used:  0.00 sec
2023-03-28 17:58:40,928 		8472 of 10000 with 84.69% 	 Time used:  0.00 sec
2023-03-28 17:58:40,930 		8496 of 10000 with 84.70% 	 Time used:  0.00 sec
2023-03-28 17:58:40,932 		8520 of 10000 with 84.71% 	 Time used:  0.00 sec
2023-03-28 17:58:40,934 		8544 of 10000 with 84.71% 	 Time used:  0.00 sec
2023-03-28 17:58:40,938 		8568 of 10000 with 84.72% 	 Time used:  0.00 sec
2023-03-28 17:58:40,940 		8592 of 10000 with 84.74% 	 Time used:  0.00 sec
2023-03-28 17:58:40,943 		8616 of 10000 with 84.73% 	 Time used:  0.00 sec
2023-03-28 17:58:40,945 		8640 of 10000 with 84.70% 	 Time used:  0.00 sec
2023-03-28 17:58:40,947 		8664 of 10000 with 84.73% 	 Time used:  0.00 sec
2023-03-28 17:58:40,949 		8688 of 10000 with 84.74% 	 Time used:  0.00 sec
2023-03-28 17:58:40,952 		8712 of 10000 with 84.73% 	 Time used:  0.00 sec
2023-03-28 17:58:40,954 		8736 of 10000 with 84.73% 	 Time used:  0.00 sec
2023-03-28 17:58:40,956 		8760 of 10000 with 84.73% 	 Time used:  0.00 sec
2023-03-28 17:58:40,958 		8784 of 10000 with 84.72% 	 Time used:  0.00 sec
2023-03-28 17:58:40,960 		8808 of 10000 with 84.71% 	 Time used:  0.00 sec
2023-03-28 17:58:40,963 		8832 of 10000 with 84.71% 	 Time used:  0.00 sec
2023-03-28 17:58:40,968 		8856 of 10000 with 84.70% 	 Time used:  0.00 sec
2023-03-28 17:58:40,971 		8880 of 10000 with 84.68% 	 Time used:  0.00 sec
2023-03-28 17:58:40,973 		8904 of 10000 with 84.69% 	 Time used:  0.00 sec
2023-03-28 17:58:40,975 		8928 of 10000 with 84.69% 	 Time used:  0.00 sec
2023-03-28 17:58:40,978 		8952 of 10000 with 84.67% 	 Time used:  0.00 sec
2023-03-28 17:58:40,981 		8976 of 10000 with 84.68% 	 Time used:  0.00 sec
2023-03-28 17:58:40,984 		9000 of 10000 with 84.70% 	 Time used:  0.00 sec
2023-03-28 17:58:40,989 		9024 of 10000 with 84.72% 	 Time used:  0.00 sec
2023-03-28 17:58:40,996 		9048 of 10000 with 84.73% 	 Time used:  0.01 sec
2023-03-28 17:58:41,002 		9072 of 10000 with 84.68% 	 Time used:  0.01 sec
2023-03-28 17:58:41,008 		9096 of 10000 with 84.66% 	 Time used:  0.01 sec
2023-03-28 17:58:41,015 		9120 of 10000 with 84.69% 	 Time used:  0.01 sec
2023-03-28 17:58:41,023 		9144 of 10000 with 84.68% 	 Time used:  0.01 sec
2023-03-28 17:58:41,037 		9168 of 10000 with 84.66% 	 Time used:  0.01 sec
2023-03-28 17:58:41,049 		9192 of 10000 with 84.66% 	 Time used:  0.01 sec
2023-03-28 17:58:41,053 		9216 of 10000 with 84.65% 	 Time used:  0.00 sec
2023-03-28 17:58:41,057 		9240 of 10000 with 84.63% 	 Time used:  0.00 sec
2023-03-28 17:58:41,061 		9264 of 10000 with 84.59% 	 Time used:  0.00 sec
2023-03-28 17:58:41,064 		9288 of 10000 with 84.60% 	 Time used:  0.00 sec
2023-03-28 17:58:41,068 		9312 of 10000 with 84.60% 	 Time used:  0.00 sec
2023-03-28 17:58:41,071 		9336 of 10000 with 84.60% 	 Time used:  0.00 sec
2023-03-28 17:58:41,075 		9360 of 10000 with 84.57% 	 Time used:  0.00 sec
2023-03-28 17:58:41,078 		9384 of 10000 with 84.57% 	 Time used:  0.00 sec
2023-03-28 17:58:41,080 		9408 of 10000 with 84.60% 	 Time used:  0.00 sec
2023-03-28 17:58:41,083 		9432 of 10000 with 84.64% 	 Time used:  0.00 sec
2023-03-28 17:58:41,085 		9456 of 10000 with 84.63% 	 Time used:  0.00 sec
2023-03-28 17:58:41,087 		9480 of 10000 with 84.66% 	 Time used:  0.00 sec
2023-03-28 17:58:41,090 		9504 of 10000 with 84.65% 	 Time used:  0.00 sec
2023-03-28 17:58:41,092 		9528 of 10000 with 84.67% 	 Time used:  0.00 sec
2023-03-28 17:58:41,094 		9552 of 10000 with 84.64% 	 Time used:  0.00 sec
2023-03-28 17:58:41,096 		9576 of 10000 with 84.65% 	 Time used:  0.00 sec
2023-03-28 17:58:41,098 		9600 of 10000 with 84.65% 	 Time used:  0.00 sec
2023-03-28 17:58:41,101 		9624 of 10000 with 84.66% 	 Time used:  0.00 sec
2023-03-28 17:58:41,103 		9648 of 10000 with 84.66% 	 Time used:  0.00 sec
2023-03-28 17:58:41,105 		9672 of 10000 with 84.67% 	 Time used:  0.00 sec
2023-03-28 17:58:41,107 		9696 of 10000 with 84.66% 	 Time used:  0.00 sec
2023-03-28 17:58:41,109 		9720 of 10000 with 84.68% 	 Time used:  0.00 sec
2023-03-28 17:58:41,112 		9744 of 10000 with 84.68% 	 Time used:  0.00 sec
2023-03-28 17:58:41,114 		9768 of 10000 with 84.67% 	 Time used:  0.00 sec
2023-03-28 17:58:41,116 		9792 of 10000 with 84.69% 	 Time used:  0.00 sec
2023-03-28 17:58:41,118 		9816 of 10000 with 84.72% 	 Time used:  0.00 sec
2023-03-28 17:58:41,121 		9840 of 10000 with 84.75% 	 Time used:  0.00 sec
2023-03-28 17:58:41,123 		9864 of 10000 with 84.75% 	 Time used:  0.00 sec
2023-03-28 17:58:41,125 		9888 of 10000 with 84.75% 	 Time used:  0.00 sec
2023-03-28 17:58:41,127 		9912 of 10000 with 84.76% 	 Time used:  0.00 sec
2023-03-28 17:58:41,129 		9936 of 10000 with 84.75% 	 Time used:  0.00 sec
2023-03-28 17:58:41,132 		9960 of 10000 with 84.74% 	 Time used:  0.00 sec
2023-03-28 17:58:41,134 		9984 of 10000 with 84.74% 	 Time used:  0.00 sec
2023-03-28 17:58:41,136 		10000 of 10000 with 84.74% 	 Time used:  0.00 sec
2023-03-28 17:58:41,136 
2023-03-28 17:58:41,138 			Learning rate: weights:   1.000e-03    
2023-03-28 17:58:41,138 			Last test performance: 84.74%
2023-03-28 17:58:41,138 ----------------
2023-03-28 17:58:41,284   7   =>  0    		Training 486 pattern with 85.62% 	Forward time: 	 0.12 sec
2023-03-28 17:58:41,285 			Loss:    1.670e-02    			Backward time: 	 0.02 sec 
2023-03-28 17:58:41,383 			Learning rate: weights:   1.000e-03    
2023-03-28 17:58:41,384 			Last test performance: 84.74%
2023-03-28 17:58:41,384 ----------------
2023-03-28 17:58:41,538   7   =>  1    		Training 486 pattern with 86.46% 	Forward time: 	 0.11 sec
2023-03-28 17:58:41,538 			Loss:    1.667e-02    			Backward time: 	 0.04 sec 
2023-03-28 17:58:41,691 			Learning rate: weights:   1.000e-03    
2023-03-28 17:58:41,691 			Last test performance: 84.74%
2023-03-28 17:58:41,691 ----------------
2023-03-28 17:58:41,836   7   =>  2    		Training 486 pattern with 84.17% 	Forward time: 	 0.10 sec
2023-03-28 17:58:41,836 			Loss:    1.742e-02    			Backward time: 	 0.04 sec 
2023-03-28 17:58:41,929 			Learning rate: weights:   1.000e-03    
2023-03-28 17:58:41,930 			Last test performance: 84.74%
2023-03-28 17:58:41,930 ----------------
2023-03-28 17:58:42,094   7   =>  3    		Training 486 pattern with 86.25% 	Forward time: 	 0.13 sec
2023-03-28 17:58:42,094 			Loss:    1.773e-02    			Backward time: 	 0.01 sec 
2023-03-28 17:58:42,196 			Learning rate: weights:   1.000e-03    
2023-03-28 17:58:42,196 			Last test performance: 84.74%
2023-03-28 17:58:42,196 ----------------
2023-03-28 17:58:42,365   7   =>  4    		Training 486 pattern with 84.58% 	Forward time: 	 0.14 sec
2023-03-28 17:58:42,365 			Loss:    1.833e-02    			Backward time: 	 0.01 sec 
2023-03-28 17:58:42,432 			Learning rate: weights:   1.000e-03    
2023-03-28 17:58:42,432 			Last test performance: 84.74%
2023-03-28 17:58:42,432 ----------------
2023-03-28 17:58:42,626   7   =>  5    		Training 486 pattern with 85.00% 	Forward time: 	 0.17 sec
2023-03-28 17:58:42,626 			Loss:    1.664e-02    			Backward time: 	 0.02 sec 
2023-03-28 17:58:42,724 			Learning rate: weights:   1.000e-03    
2023-03-28 17:58:42,724 			Last test performance: 84.74%
2023-03-28 17:58:42,724 ----------------
2023-03-28 17:58:42,922   7   =>  6    		Training 486 pattern with 82.50% 	Forward time: 	 0.15 sec
2023-03-28 17:58:42,922 			Loss:    2.050e-02    			Backward time: 	 0.04 sec 
2023-03-28 17:58:43,041 			Learning rate: weights:   1.000e-03    
2023-03-28 17:58:43,041 			Last test performance: 84.74%
2023-03-28 17:58:43,041 ----------------
2023-03-28 17:58:43,247   7   =>  7    		Training 486 pattern with 85.62% 	Forward time: 	 0.17 sec
2023-03-28 17:58:43,247 			Loss:    1.646e-02    			Backward time: 	 0.03 sec 
2023-03-28 17:58:43,356 			Learning rate: weights:   1.000e-03    
2023-03-28 17:58:43,356 			Last test performance: 84.74%
2023-03-28 17:58:43,356 ----------------
2023-03-28 17:58:43,574   7   =>  8    		Training 486 pattern with 84.38% 	Forward time: 	 0.18 sec
2023-03-28 17:58:43,574 			Loss:    1.698e-02    			Backward time: 	 0.02 sec 
2023-03-28 17:58:43,695 			Learning rate: weights:   1.000e-03    
2023-03-28 17:58:43,695 			Last test performance: 84.74%
2023-03-28 17:58:43,695 ----------------
2023-03-28 17:58:43,894   7   =>  9    		Training 486 pattern with 83.54% 	Forward time: 	 0.17 sec
2023-03-28 17:58:43,894 			Loss:    1.741e-02    			Backward time: 	 0.03 sec 
2023-03-28 17:58:44,027 			Learning rate: weights:   1.000e-03    
2023-03-28 17:58:44,027 			Last test performance: 84.74%
2023-03-28 17:58:44,027 ----------------
2023-03-28 17:58:44,218   7   =>  10   		Training 486 pattern with 83.96% 	Forward time: 	 0.15 sec
2023-03-28 17:58:44,218 			Loss:    1.779e-02    			Backward time: 	 0.03 sec 
2023-03-28 17:58:44,353 			Learning rate: weights:   1.000e-03    
2023-03-28 17:58:44,353 			Last test performance: 84.74%
2023-03-28 17:58:44,353 ----------------
2023-03-28 17:58:44,499   7   =>  11   		Training 486 pattern with 81.88% 	Forward time: 	 0.11 sec
2023-03-28 17:58:44,499 			Loss:    1.930e-02    			Backward time: 	 0.03 sec 
2023-03-28 17:58:44,551 			Learning rate: weights:   1.000e-03    
2023-03-28 17:58:44,551 			Last test performance: 84.74%
2023-03-28 17:58:44,551 ----------------
2023-03-28 17:58:44,759   7   =>  12   		Training 486 pattern with 82.50% 	Forward time: 	 0.18 sec
2023-03-28 17:58:44,759 			Loss:    1.994e-02    			Backward time: 	 0.02 sec 
2023-03-28 17:58:44,798 			Learning rate: weights:   1.000e-03    
2023-03-28 17:58:44,798 			Last test performance: 84.74%
2023-03-28 17:58:44,798 ----------------
2023-03-28 17:58:44,953   7   =>  13   		Training 486 pattern with 82.71% 	Forward time: 	 0.13 sec
2023-03-28 17:58:44,954 			Loss:    1.831e-02    			Backward time: 	 0.02 sec 
2023-03-28 17:58:44,999 			Learning rate: weights:   1.000e-03    
2023-03-28 17:58:45,000 			Last test performance: 84.74%
2023-03-28 17:58:45,000 ----------------
2023-03-28 17:58:45,197   7   =>  14   		Training 486 pattern with 86.25% 	Forward time: 	 0.15 sec
2023-03-28 17:58:45,197 			Loss:    1.634e-02    			Backward time: 	 0.04 sec 
2023-03-28 17:58:45,325 			Learning rate: weights:   1.000e-03    
2023-03-28 17:58:45,326 			Last test performance: 84.74%
2023-03-28 17:58:45,326 ----------------
2023-03-28 17:58:45,485   7   =>  15   		Training 486 pattern with 83.54% 	Forward time: 	 0.13 sec
2023-03-28 17:58:45,485 			Loss:    1.770e-02    			Backward time: 	 0.02 sec 
2023-03-28 17:58:45,560 			Learning rate: weights:   1.000e-03    
2023-03-28 17:58:45,560 			Last test performance: 84.74%
2023-03-28 17:58:45,560 ----------------
2023-03-28 17:58:45,723   7   =>  16   		Training 486 pattern with 81.88% 	Forward time: 	 0.12 sec
2023-03-28 17:58:45,723 			Loss:    1.907e-02    			Backward time: 	 0.03 sec 
2023-03-28 17:58:45,785 			Learning rate: weights:   1.000e-03    
2023-03-28 17:58:45,785 			Last test performance: 84.74%
2023-03-28 17:58:45,785 ----------------
2023-03-28 17:58:45,965   7   =>  17   		Training 486 pattern with 82.08% 	Forward time: 	 0.14 sec
2023-03-28 17:58:45,965 			Loss:    1.881e-02    			Backward time: 	 0.03 sec 
2023-03-28 17:58:46,080 			Learning rate: weights:   1.000e-03    
2023-03-28 17:58:46,080 			Last test performance: 84.74%
2023-03-28 17:58:46,080 ----------------
2023-03-28 17:58:46,288   7   =>  18   		Training 486 pattern with 86.46% 	Forward time: 	 0.17 sec
2023-03-28 17:58:46,288 			Loss:    1.461e-02    			Backward time: 	 0.03 sec 
2023-03-28 17:58:46,384 			Learning rate: weights:   1.000e-03    
2023-03-28 17:58:46,384 			Last test performance: 84.74%
2023-03-28 17:58:46,384 ----------------
2023-03-28 17:58:46,586   7   =>  19   		Training 486 pattern with 85.42% 	Forward time: 	 0.17 sec
2023-03-28 17:58:46,586 			Loss:    1.628e-02    			Backward time: 	 0.02 sec 
2023-03-28 17:58:46,667 			Learning rate: weights:   1.000e-03    
2023-03-28 17:58:46,667 			Last test performance: 84.74%
2023-03-28 17:58:46,667 ----------------
2023-03-28 17:58:46,870   7   =>  20   		Training 486 pattern with 82.50% 	Forward time: 	 0.15 sec
2023-03-28 17:58:46,871 			Loss:    1.724e-02    			Backward time: 	 0.04 sec 
2023-03-28 17:58:46,965 			Learning rate: weights:   1.000e-03    
2023-03-28 17:58:46,965 			Last test performance: 84.74%
2023-03-28 17:58:46,965 ----------------
2023-03-28 17:58:47,159   7   =>  21   		Training 486 pattern with 82.08% 	Forward time: 	 0.17 sec
2023-03-28 17:58:47,159 			Loss:    1.935e-02    			Backward time: 	 0.02 sec 
2023-03-28 17:58:47,253 			Learning rate: weights:   1.000e-03    
2023-03-28 17:58:47,253 			Last test performance: 84.74%
2023-03-28 17:58:47,253 ----------------
2023-03-28 17:58:47,446   7   =>  22   		Training 486 pattern with 83.33% 	Forward time: 	 0.15 sec
2023-03-28 17:58:47,446 			Loss:    1.784e-02    			Backward time: 	 0.03 sec 
2023-03-28 17:58:47,563 			Learning rate: weights:   1.000e-03    
2023-03-28 17:58:47,563 			Last test performance: 84.74%
2023-03-28 17:58:47,563 ----------------
2023-03-28 17:58:47,779   7   =>  23   		Training 486 pattern with 85.21% 	Forward time: 	 0.16 sec
2023-03-28 17:58:47,779 			Loss:    1.690e-02    			Backward time: 	 0.04 sec 
2023-03-28 17:58:47,854 			Learning rate: weights:   1.000e-03    
2023-03-28 17:58:47,854 			Last test performance: 84.74%
2023-03-28 17:58:47,854 ----------------
2023-03-28 17:58:47,985   7   =>  24   		Training 486 pattern with 85.62% 	Forward time: 	 0.11 sec
2023-03-28 17:58:47,985 			Loss:    1.798e-02    			Backward time: 	 0.01 sec 
2023-03-28 17:58:48,053 			Learning rate: weights:   1.000e-03    
2023-03-28 17:58:48,053 			Last test performance: 84.74%
2023-03-28 17:58:48,053 ----------------
2023-03-28 17:58:48,218   7   =>  25   		Training 486 pattern with 82.29% 	Forward time: 	 0.12 sec
2023-03-28 17:58:48,218 			Loss:    1.803e-02    			Backward time: 	 0.04 sec 
2023-03-28 17:58:48,339 			Learning rate: weights:   1.000e-03    
2023-03-28 17:58:48,339 			Last test performance: 84.74%
2023-03-28 17:58:48,339 ----------------
2023-03-28 17:58:48,543   7   =>  26   		Training 486 pattern with 86.46% 	Forward time: 	 0.18 sec
2023-03-28 17:58:48,543 			Loss:    1.693e-02    			Backward time: 	 0.02 sec 
2023-03-28 17:58:48,586 			Learning rate: weights:   1.000e-03    
2023-03-28 17:58:48,586 			Last test performance: 84.74%
2023-03-28 17:58:48,586 ----------------
2023-03-28 17:58:48,725   7   =>  27   		Training 486 pattern with 84.17% 	Forward time: 	 0.12 sec
2023-03-28 17:58:48,726 			Loss:    1.752e-02    			Backward time: 	 0.01 sec 
2023-03-28 17:58:48,815 			Learning rate: weights:   1.000e-03    
2023-03-28 17:58:48,815 			Last test performance: 84.74%
2023-03-28 17:58:48,815 ----------------
2023-03-28 17:58:48,956   7   =>  28   		Training 486 pattern with 85.21% 	Forward time: 	 0.11 sec
2023-03-28 17:58:48,956 			Loss:    1.620e-02    			Backward time: 	 0.03 sec 
2023-03-28 17:58:49,156 			Learning rate: weights:   1.000e-03    
2023-03-28 17:58:49,156 			Last test performance: 84.74%
2023-03-28 17:58:49,156 ----------------
2023-03-28 17:58:49,299   7   =>  29   		Training 486 pattern with 83.33% 	Forward time: 	 0.10 sec
2023-03-28 17:58:49,300 			Loss:    1.905e-02    			Backward time: 	 0.04 sec 
2023-03-28 17:58:49,341 			Learning rate: weights:   1.000e-03    
2023-03-28 17:58:49,341 			Last test performance: 84.74%
2023-03-28 17:58:49,341 ----------------
2023-03-28 17:58:49,527   7   =>  30   		Training 486 pattern with 83.75% 	Forward time: 	 0.16 sec
2023-03-28 17:58:49,527 			Loss:    1.879e-02    			Backward time: 	 0.01 sec 
2023-03-28 17:58:49,629 			Learning rate: weights:   1.000e-03    
2023-03-28 17:58:49,629 			Last test performance: 84.74%
2023-03-28 17:58:49,629 ----------------
2023-03-28 17:58:49,834   7   =>  31   		Training 486 pattern with 83.75% 	Forward time: 	 0.18 sec
2023-03-28 17:58:49,834 			Loss:    1.815e-02    			Backward time: 	 0.02 sec 
2023-03-28 17:58:49,914 			Learning rate: weights:   1.000e-03    
2023-03-28 17:58:49,914 			Last test performance: 84.74%
2023-03-28 17:58:49,914 ----------------
2023-03-28 17:58:50,120   7   =>  32   		Training 486 pattern with 83.75% 	Forward time: 	 0.17 sec
2023-03-28 17:58:50,120 			Loss:    1.883e-02    			Backward time: 	 0.02 sec 
2023-03-28 17:58:50,197 			Learning rate: weights:   1.000e-03    
2023-03-28 17:58:50,198 			Last test performance: 84.74%
2023-03-28 17:58:50,198 ----------------
2023-03-28 17:58:50,404   7   =>  33   		Training 486 pattern with 88.75% 	Forward time: 	 0.16 sec
2023-03-28 17:58:50,404 			Loss:    1.577e-02    			Backward time: 	 0.03 sec 
2023-03-28 17:58:50,491 			Learning rate: weights:   1.000e-03    
2023-03-28 17:58:50,491 			Last test performance: 84.74%
2023-03-28 17:58:50,491 ----------------
2023-03-28 17:58:50,693   7   =>  34   		Training 486 pattern with 83.75% 	Forward time: 	 0.18 sec
2023-03-28 17:58:50,693 			Loss:    1.720e-02    			Backward time: 	 0.02 sec 
2023-03-28 17:58:50,743 			Learning rate: weights:   1.000e-03    
2023-03-28 17:58:50,743 			Last test performance: 84.74%
2023-03-28 17:58:50,743 ----------------
2023-03-28 17:58:50,902   7   =>  35   		Training 486 pattern with 85.42% 	Forward time: 	 0.13 sec
2023-03-28 17:58:50,902 			Loss:    1.631e-02    			Backward time: 	 0.02 sec 
2023-03-28 17:58:50,970 			Learning rate: weights:   1.000e-03    
2023-03-28 17:58:50,970 			Last test performance: 84.74%
2023-03-28 17:58:50,970 ----------------
2023-03-28 17:58:51,131   7   =>  36   		Training 486 pattern with 81.04% 	Forward time: 	 0.12 sec
2023-03-28 17:58:51,131 			Loss:    2.109e-02    			Backward time: 	 0.03 sec 
2023-03-28 17:58:51,259 			Learning rate: weights:   1.000e-03    
2023-03-28 17:58:51,259 			Last test performance: 84.74%
2023-03-28 17:58:51,260 ----------------
2023-03-28 17:58:51,448   7   =>  37   		Training 486 pattern with 85.00% 	Forward time: 	 0.16 sec
2023-03-28 17:58:51,448 			Loss:    1.697e-02    			Backward time: 	 0.02 sec 
2023-03-28 17:58:51,561 			Learning rate: weights:   1.000e-03    
2023-03-28 17:58:51,561 			Last test performance: 84.74%
2023-03-28 17:58:51,561 ----------------
2023-03-28 17:58:51,800   7   =>  38   		Training 486 pattern with 87.08% 	Forward time: 	 0.20 sec
2023-03-28 17:58:51,800 			Loss:    1.603e-02    			Backward time: 	 0.03 sec 
2023-03-28 17:58:51,880 			Learning rate: weights:   1.000e-03    
2023-03-28 17:58:51,880 			Last test performance: 84.74%
2023-03-28 17:58:51,881 ----------------
2023-03-28 17:58:52,008   7   =>  39   		Training 486 pattern with 84.17% 	Forward time: 	 0.11 sec
2023-03-28 17:58:52,008 			Loss:    1.755e-02    			Backward time: 	 0.01 sec 
2023-03-28 17:58:52,071 			Learning rate: weights:   1.000e-03    
2023-03-28 17:58:52,071 			Last test performance: 84.74%
2023-03-28 17:58:52,071 ----------------
2023-03-28 17:58:52,246   7   =>  40   		Training 486 pattern with 84.79% 	Forward time: 	 0.15 sec
2023-03-28 17:58:52,246 			Loss:    1.747e-02    			Backward time: 	 0.02 sec 
2023-03-28 17:58:52,376 			Learning rate: weights:   1.000e-03    
2023-03-28 17:58:52,377 			Last test performance: 84.74%
2023-03-28 17:58:52,377 ----------------
2023-03-28 17:58:52,571   7   =>  41   		Training 486 pattern with 80.83% 	Forward time: 	 0.16 sec
2023-03-28 17:58:52,571 			Loss:    1.954e-02    			Backward time: 	 0.02 sec 
2023-03-28 17:58:52,608 			Learning rate: weights:   1.000e-03    
2023-03-28 17:58:52,608 			Last test performance: 84.74%
2023-03-28 17:58:52,608 ----------------
2023-03-28 17:58:52,809   7   =>  42   		Training 486 pattern with 83.75% 	Forward time: 	 0.16 sec
2023-03-28 17:58:52,809 			Loss:    1.758e-02    			Backward time: 	 0.03 sec 
2023-03-28 17:58:52,856 			Learning rate: weights:   1.000e-03    
2023-03-28 17:58:52,857 			Last test performance: 84.74%
2023-03-28 17:58:52,857 ----------------
2023-03-28 17:58:52,983   7   =>  43   		Training 486 pattern with 82.71% 	Forward time: 	 0.11 sec
2023-03-28 17:58:52,983 			Loss:    1.912e-02    			Backward time: 	 0.01 sec 
2023-03-28 17:58:53,019 			Learning rate: weights:   1.000e-03    
2023-03-28 17:58:53,019 			Last test performance: 84.74%
2023-03-28 17:58:53,019 ----------------
2023-03-28 17:58:53,218   7   =>  44   		Training 486 pattern with 86.67% 	Forward time: 	 0.16 sec
2023-03-28 17:58:53,218 			Loss:    1.653e-02    			Backward time: 	 0.03 sec 
2023-03-28 17:58:53,307 			Learning rate: weights:   1.000e-03    
2023-03-28 17:58:53,307 			Last test performance: 84.74%
2023-03-28 17:58:53,307 ----------------
2023-03-28 17:58:53,501   7   =>  45   		Training 486 pattern with 85.21% 	Forward time: 	 0.16 sec
2023-03-28 17:58:53,501 			Loss:    1.722e-02    			Backward time: 	 0.02 sec 
2023-03-28 17:58:53,592 			Learning rate: weights:   1.000e-03    
2023-03-28 17:58:53,593 			Last test performance: 84.74%
2023-03-28 17:58:53,593 ----------------
2023-03-28 17:58:53,798   7   =>  46   		Training 486 pattern with 83.54% 	Forward time: 	 0.17 sec
2023-03-28 17:58:53,799 			Loss:    1.921e-02    			Backward time: 	 0.02 sec 
2023-03-28 17:58:53,897 			Learning rate: weights:   1.000e-03    
2023-03-28 17:58:53,897 			Last test performance: 84.74%
2023-03-28 17:58:53,897 ----------------
2023-03-28 17:58:54,086   7   =>  47   		Training 486 pattern with 83.33% 	Forward time: 	 0.16 sec
2023-03-28 17:58:54,087 			Loss:    1.700e-02    			Backward time: 	 0.01 sec 
2023-03-28 17:58:54,191 			Learning rate: weights:   1.000e-03    
2023-03-28 17:58:54,191 			Last test performance: 84.74%
2023-03-28 17:58:54,191 ----------------
2023-03-28 17:58:54,378   7   =>  48   		Training 486 pattern with 83.75% 	Forward time: 	 0.16 sec
2023-03-28 17:58:54,379 			Loss:    1.740e-02    			Backward time: 	 0.02 sec 
2023-03-28 17:58:54,478 			Learning rate: weights:   1.000e-03    
2023-03-28 17:58:54,478 			Last test performance: 84.74%
2023-03-28 17:58:54,478 ----------------
2023-03-28 17:58:54,637   7   =>  49   		Training 486 pattern with 82.71% 	Forward time: 	 0.13 sec
2023-03-28 17:58:54,637 			Loss:    1.817e-02    			Backward time: 	 0.02 sec 
2023-03-28 17:58:54,707 			Learning rate: weights:   1.000e-03    
2023-03-28 17:58:54,707 			Last test performance: 84.74%
2023-03-28 17:58:54,707 ----------------
2023-03-28 17:58:54,876   7   =>  50   		Training 486 pattern with 85.62% 	Forward time: 	 0.12 sec
2023-03-28 17:58:54,876 			Loss:    1.654e-02    			Backward time: 	 0.04 sec 
2023-03-28 17:58:55,008 			Learning rate: weights:   1.000e-03    
2023-03-28 17:58:55,008 			Last test performance: 84.74%
2023-03-28 17:58:55,008 ----------------
2023-03-28 17:58:55,177   7   =>  51   		Training 486 pattern with 84.79% 	Forward time: 	 0.14 sec
2023-03-28 17:58:55,177 			Loss:    1.808e-02    			Backward time: 	 0.02 sec 
2023-03-28 17:58:55,265 			Learning rate: weights:   1.000e-03    
2023-03-28 17:58:55,265 			Last test performance: 84.74%
2023-03-28 17:58:55,265 ----------------
2023-03-28 17:58:55,465   7   =>  52   		Training 486 pattern with 85.62% 	Forward time: 	 0.16 sec
2023-03-28 17:58:55,465 			Loss:    1.575e-02    			Backward time: 	 0.03 sec 
2023-03-28 17:58:55,571 			Learning rate: weights:   1.000e-03    
2023-03-28 17:58:55,571 			Last test performance: 84.74%
2023-03-28 17:58:55,571 ----------------
2023-03-28 17:58:55,788   7   =>  53   		Training 486 pattern with 85.00% 	Forward time: 	 0.16 sec
2023-03-28 17:58:55,788 			Loss:    1.613e-02    			Backward time: 	 0.05 sec 
2023-03-28 17:58:55,835 			Learning rate: weights:   1.000e-03    
2023-03-28 17:58:55,835 			Last test performance: 84.74%
2023-03-28 17:58:55,835 ----------------
2023-03-28 17:58:56,060   7   =>  54   		Training 486 pattern with 82.92% 	Forward time: 	 0.19 sec
2023-03-28 17:58:56,060 			Loss:    1.863e-02    			Backward time: 	 0.02 sec 
2023-03-28 17:58:56,138 			Learning rate: weights:   1.000e-03    
2023-03-28 17:58:56,138 			Last test performance: 84.74%
2023-03-28 17:58:56,138 ----------------
2023-03-28 17:58:56,336   7   =>  55   		Training 486 pattern with 82.50% 	Forward time: 	 0.16 sec
2023-03-28 17:58:56,336 			Loss:    1.912e-02    			Backward time: 	 0.03 sec 
2023-03-28 17:58:56,392 			Learning rate: weights:   1.000e-03    
2023-03-28 17:58:56,392 			Last test performance: 84.74%
2023-03-28 17:58:56,392 ----------------
2023-03-28 17:58:56,533   7   =>  56   		Training 486 pattern with 81.46% 	Forward time: 	 0.13 sec
2023-03-28 17:58:56,533 			Loss:    1.884e-02    			Backward time: 	 0.01 sec 
2023-03-28 17:58:56,578 			Learning rate: weights:   1.000e-03    
2023-03-28 17:58:56,578 			Last test performance: 84.74%
2023-03-28 17:58:56,578 ----------------
2023-03-28 17:58:56,804   7   =>  57   		Training 486 pattern with 83.75% 	Forward time: 	 0.20 sec
2023-03-28 17:58:56,804 			Loss:    1.663e-02    			Backward time: 	 0.02 sec 
2023-03-28 17:58:57,031 			Learning rate: weights:   1.000e-03    
2023-03-28 17:58:57,031 			Last test performance: 84.74%
2023-03-28 17:58:57,031 ----------------
2023-03-28 17:58:57,170   7   =>  58   		Training 486 pattern with 83.54% 	Forward time: 	 0.12 sec
2023-03-28 17:58:57,170 			Loss:    1.942e-02    			Backward time: 	 0.01 sec 
2023-03-28 17:58:57,240 			Learning rate: weights:   1.000e-03    
2023-03-28 17:58:57,240 			Last test performance: 84.74%
2023-03-28 17:58:57,240 ----------------
2023-03-28 17:58:57,403   7   =>  59   		Training 486 pattern with 85.21% 	Forward time: 	 0.13 sec
2023-03-28 17:58:57,403 			Loss:    1.812e-02    			Backward time: 	 0.02 sec 
2023-03-28 17:58:57,521 			Learning rate: weights:   1.000e-03    
2023-03-28 17:58:57,521 			Last test performance: 84.74%
2023-03-28 17:58:57,521 ----------------
2023-03-28 17:58:57,692   7   =>  60   		Training 486 pattern with 86.46% 	Forward time: 	 0.14 sec
2023-03-28 17:58:57,692 			Loss:    1.652e-02    			Backward time: 	 0.02 sec 
2023-03-28 17:58:57,738 			Learning rate: weights:   1.000e-03    
2023-03-28 17:58:57,738 			Last test performance: 84.74%
2023-03-28 17:58:57,738 ----------------
2023-03-28 17:58:58,014   7   =>  61   		Training 486 pattern with 84.38% 	Forward time: 	 0.21 sec
2023-03-28 17:58:58,014 			Loss:    1.656e-02    			Backward time: 	 0.06 sec 
2023-03-28 17:58:58,116 			Learning rate: weights:   1.000e-03    
2023-03-28 17:58:58,116 			Last test performance: 84.74%
2023-03-28 17:58:58,116 ----------------
2023-03-28 17:58:58,330   7   =>  62   		Training 486 pattern with 85.00% 	Forward time: 	 0.16 sec
2023-03-28 17:58:58,330 			Loss:    1.663e-02    			Backward time: 	 0.04 sec 
2023-03-28 17:58:58,421 			Learning rate: weights:   1.000e-03    
2023-03-28 17:58:58,422 			Last test performance: 84.74%
2023-03-28 17:58:58,422 ----------------
2023-03-28 17:58:58,625   7   =>  63   		Training 486 pattern with 82.71% 	Forward time: 	 0.17 sec
2023-03-28 17:58:58,625 			Loss:    1.781e-02    			Backward time: 	 0.02 sec 
2023-03-28 17:58:58,712 			Learning rate: weights:   1.000e-03    
2023-03-28 17:58:58,712 			Last test performance: 84.74%
2023-03-28 17:58:58,712 ----------------
2023-03-28 17:58:58,941   7   =>  64   		Training 486 pattern with 82.92% 	Forward time: 	 0.18 sec
2023-03-28 17:58:58,941 			Loss:    1.808e-02    			Backward time: 	 0.03 sec 
2023-03-28 17:58:59,016 			Learning rate: weights:   1.000e-03    
2023-03-28 17:58:59,016 			Last test performance: 84.74%
2023-03-28 17:58:59,016 ----------------
2023-03-28 17:58:59,219   7   =>  65   		Training 486 pattern with 87.50% 	Forward time: 	 0.15 sec
2023-03-28 17:58:59,219 			Loss:    1.622e-02    			Backward time: 	 0.04 sec 
2023-03-28 17:58:59,322 			Learning rate: weights:   1.000e-03    
2023-03-28 17:58:59,322 			Last test performance: 84.74%
2023-03-28 17:58:59,322 ----------------
2023-03-28 17:58:59,517   7   =>  66   		Training 486 pattern with 83.96% 	Forward time: 	 0.17 sec
2023-03-28 17:58:59,517 			Loss:    1.802e-02    			Backward time: 	 0.02 sec 
2023-03-28 17:58:59,613 			Learning rate: weights:   1.000e-03    
2023-03-28 17:58:59,613 			Last test performance: 84.74%
2023-03-28 17:58:59,613 ----------------
2023-03-28 17:58:59,808   7   =>  67   		Training 486 pattern with 84.58% 	Forward time: 	 0.16 sec
2023-03-28 17:58:59,809 			Loss:    1.783e-02    			Backward time: 	 0.02 sec 
2023-03-28 17:58:59,898 			Learning rate: weights:   1.000e-03    
2023-03-28 17:58:59,898 			Last test performance: 84.74%
2023-03-28 17:58:59,898 ----------------
2023-03-28 17:59:00,069   7   =>  68   		Training 486 pattern with 83.96% 	Forward time: 	 0.15 sec
2023-03-28 17:59:00,069 			Loss:    1.692e-02    			Backward time: 	 0.01 sec 
2023-03-28 17:59:00,129 			Learning rate: weights:   1.000e-03    
2023-03-28 17:59:00,129 			Last test performance: 84.74%
2023-03-28 17:59:00,129 ----------------
2023-03-28 17:59:00,248   7   =>  69   		Training 486 pattern with 83.33% 	Forward time: 	 0.11 sec
2023-03-28 17:59:00,248 			Loss:    1.776e-02    			Backward time: 	 0.01 sec 
2023-03-28 17:59:00,288 			Learning rate: weights:   1.000e-03    
2023-03-28 17:59:00,288 			Last test performance: 84.74%
2023-03-28 17:59:00,288 ----------------
2023-03-28 17:59:00,492   7   =>  70   		Training 486 pattern with 83.54% 	Forward time: 	 0.17 sec
2023-03-28 17:59:00,492 			Loss:    1.805e-02    			Backward time: 	 0.02 sec 
2023-03-28 17:59:00,596 			Learning rate: weights:   1.000e-03    
2023-03-28 17:59:00,596 			Last test performance: 84.74%
2023-03-28 17:59:00,596 ----------------
2023-03-28 17:59:00,817   7   =>  71   		Training 486 pattern with 84.58% 	Forward time: 	 0.18 sec
2023-03-28 17:59:00,817 			Loss:    1.771e-02    			Backward time: 	 0.04 sec 
2023-03-28 17:59:00,917 			Learning rate: weights:   1.000e-03    
2023-03-28 17:59:00,917 			Last test performance: 84.74%
2023-03-28 17:59:00,917 ----------------
2023-03-28 17:59:01,115   7   =>  72   		Training 486 pattern with 83.12% 	Forward time: 	 0.16 sec
2023-03-28 17:59:01,116 			Loss:    1.817e-02    			Backward time: 	 0.03 sec 
2023-03-28 17:59:01,191 			Learning rate: weights:   1.000e-03    
2023-03-28 17:59:01,191 			Last test performance: 84.74%
2023-03-28 17:59:01,191 ----------------
2023-03-28 17:59:01,335   7   =>  73   		Training 486 pattern with 84.38% 	Forward time: 	 0.12 sec
2023-03-28 17:59:01,336 			Loss:    1.736e-02    			Backward time: 	 0.01 sec 
2023-03-28 17:59:01,442 			Learning rate: weights:   1.000e-03    
2023-03-28 17:59:01,442 			Last test performance: 84.74%
2023-03-28 17:59:01,442 ----------------
2023-03-28 17:59:01,617   7   =>  74   		Training 486 pattern with 82.71% 	Forward time: 	 0.14 sec
2023-03-28 17:59:01,617 			Loss:    1.823e-02    			Backward time: 	 0.03 sec 
2023-03-28 17:59:01,691 			Learning rate: weights:   1.000e-03    
2023-03-28 17:59:01,691 			Last test performance: 84.74%
2023-03-28 17:59:01,691 ----------------
2023-03-28 17:59:01,847   7   =>  75   		Training 486 pattern with 85.83% 	Forward time: 	 0.11 sec
2023-03-28 17:59:01,847 			Loss:    1.580e-02    			Backward time: 	 0.04 sec 
2023-03-28 17:59:01,885 			Learning rate: weights:   1.000e-03    
2023-03-28 17:59:01,885 			Last test performance: 84.74%
2023-03-28 17:59:01,885 ----------------
2023-03-28 17:59:02,084   7   =>  76   		Training 486 pattern with 83.75% 	Forward time: 	 0.17 sec
2023-03-28 17:59:02,084 			Loss:    1.833e-02    			Backward time: 	 0.01 sec 
2023-03-28 17:59:02,177 			Learning rate: weights:   1.000e-03    
2023-03-28 17:59:02,177 			Last test performance: 84.74%
2023-03-28 17:59:02,177 ----------------
2023-03-28 17:59:02,365   7   =>  77   		Training 486 pattern with 86.67% 	Forward time: 	 0.16 sec
2023-03-28 17:59:02,365 			Loss:    1.452e-02    			Backward time: 	 0.01 sec 
2023-03-28 17:59:02,471 			Learning rate: weights:   1.000e-03    
2023-03-28 17:59:02,471 			Last test performance: 84.74%
2023-03-28 17:59:02,472 ----------------
2023-03-28 17:59:02,690   7   =>  78   		Training 486 pattern with 84.38% 	Forward time: 	 0.19 sec
2023-03-28 17:59:02,690 			Loss:    1.822e-02    			Backward time: 	 0.02 sec 
2023-03-28 17:59:02,768 			Learning rate: weights:   1.000e-03    
2023-03-28 17:59:02,768 			Last test performance: 84.74%
2023-03-28 17:59:02,768 ----------------
2023-03-28 17:59:02,966   7   =>  79   		Training 486 pattern with 84.79% 	Forward time: 	 0.16 sec
2023-03-28 17:59:02,966 			Loss:    1.607e-02    			Backward time: 	 0.02 sec 
2023-03-28 17:59:03,064 			Learning rate: weights:   1.000e-03    
2023-03-28 17:59:03,064 			Last test performance: 84.74%
2023-03-28 17:59:03,064 ----------------
2023-03-28 17:59:03,259   7   =>  80   		Training 486 pattern with 84.17% 	Forward time: 	 0.17 sec
2023-03-28 17:59:03,259 			Loss:    1.575e-02    			Backward time: 	 0.02 sec 
2023-03-28 17:59:03,308 			Learning rate: weights:   1.000e-03    
2023-03-28 17:59:03,308 			Last test performance: 84.74%
2023-03-28 17:59:03,308 ----------------
2023-03-28 17:59:03,468   7   =>  81   		Training 486 pattern with 81.88% 	Forward time: 	 0.12 sec
2023-03-28 17:59:03,468 			Loss:    1.801e-02    			Backward time: 	 0.04 sec 
2023-03-28 17:59:03,504 			Learning rate: weights:   1.000e-03    
2023-03-28 17:59:03,504 			Last test performance: 84.74%
2023-03-28 17:59:03,504 ----------------
2023-03-28 17:59:03,698   7   =>  82   		Training 486 pattern with 85.00% 	Forward time: 	 0.17 sec
2023-03-28 17:59:03,698 			Loss:    1.731e-02    			Backward time: 	 0.02 sec 
2023-03-28 17:59:03,798 			Learning rate: weights:   1.000e-03    
2023-03-28 17:59:03,798 			Last test performance: 84.74%
2023-03-28 17:59:03,798 ----------------
2023-03-28 17:59:03,996   7   =>  83   		Training 486 pattern with 85.00% 	Forward time: 	 0.17 sec
2023-03-28 17:59:03,997 			Loss:    1.790e-02    			Backward time: 	 0.02 sec 
2023-03-28 17:59:04,094 			Learning rate: weights:   1.000e-03    
2023-03-28 17:59:04,095 			Last test performance: 84.74%
2023-03-28 17:59:04,095 ----------------
2023-03-28 17:59:04,244   7   =>  84   		Training 486 pattern with 85.42% 	Forward time: 	 0.13 sec
2023-03-28 17:59:04,244 			Loss:    1.605e-02    			Backward time: 	 0.01 sec 
2023-03-28 17:59:04,287 			Learning rate: weights:   1.000e-03    
2023-03-28 17:59:04,287 			Last test performance: 84.74%
2023-03-28 17:59:04,287 ----------------
2023-03-28 17:59:04,445   7   =>  85   		Training 486 pattern with 84.17% 	Forward time: 	 0.12 sec
2023-03-28 17:59:04,445 			Loss:    1.942e-02    			Backward time: 	 0.03 sec 
2023-03-28 17:59:04,489 			Learning rate: weights:   1.000e-03    
2023-03-28 17:59:04,489 			Last test performance: 84.74%
2023-03-28 17:59:04,490 ----------------
2023-03-28 17:59:04,682   7   =>  86   		Training 486 pattern with 83.33% 	Forward time: 	 0.16 sec
2023-03-28 17:59:04,682 			Loss:    1.679e-02    			Backward time: 	 0.02 sec 
2023-03-28 17:59:04,720 			Learning rate: weights:   1.000e-03    
2023-03-28 17:59:04,720 			Last test performance: 84.74%
2023-03-28 17:59:04,720 ----------------
2023-03-28 17:59:04,922   7   =>  87   		Training 486 pattern with 82.71% 	Forward time: 	 0.17 sec
2023-03-28 17:59:04,923 			Loss:    1.857e-02    			Backward time: 	 0.02 sec 
2023-03-28 17:59:05,014 			Learning rate: weights:   1.000e-03    
2023-03-28 17:59:05,014 			Last test performance: 84.74%
2023-03-28 17:59:05,014 ----------------
2023-03-28 17:59:05,209   7   =>  88   		Training 486 pattern with 85.62% 	Forward time: 	 0.15 sec
2023-03-28 17:59:05,210 			Loss:    1.673e-02    			Backward time: 	 0.04 sec 
2023-03-28 17:59:05,307 			Learning rate: weights:   1.000e-03    
2023-03-28 17:59:05,307 			Last test performance: 84.74%
2023-03-28 17:59:05,307 ----------------
2023-03-28 17:59:05,528   7   =>  89   		Training 486 pattern with 83.96% 	Forward time: 	 0.17 sec
2023-03-28 17:59:05,528 			Loss:    1.649e-02    			Backward time: 	 0.03 sec 
2023-03-28 17:59:05,626 			Learning rate: weights:   1.000e-03    
2023-03-28 17:59:05,626 			Last test performance: 84.74%
2023-03-28 17:59:05,626 ----------------
2023-03-28 17:59:05,776   7   =>  90   		Training 486 pattern with 83.96% 	Forward time: 	 0.13 sec
2023-03-28 17:59:05,776 			Loss:    1.882e-02    			Backward time: 	 0.01 sec 
2023-03-28 17:59:05,867 			Learning rate: weights:   1.000e-03    
2023-03-28 17:59:05,867 			Last test performance: 84.74%
2023-03-28 17:59:05,867 ----------------
2023-03-28 17:59:06,034   7   =>  91   		Training 486 pattern with 86.04% 	Forward time: 	 0.12 sec
2023-03-28 17:59:06,034 			Loss:    1.789e-02    			Backward time: 	 0.04 sec 
2023-03-28 17:59:06,183 			Learning rate: weights:   1.000e-03    
2023-03-28 17:59:06,183 			Last test performance: 84.74%
2023-03-28 17:59:06,183 ----------------
2023-03-28 17:59:06,338   7   =>  92   		Training 486 pattern with 86.04% 	Forward time: 	 0.12 sec
2023-03-28 17:59:06,338 			Loss:    1.574e-02    			Backward time: 	 0.03 sec 
2023-03-28 17:59:06,470 			Learning rate: weights:   1.000e-03    
2023-03-28 17:59:06,470 			Last test performance: 84.74%
2023-03-28 17:59:06,470 ----------------
2023-03-28 17:59:06,652   7   =>  93   		Training 486 pattern with 82.08% 	Forward time: 	 0.17 sec
2023-03-28 17:59:06,652 			Loss:    1.838e-02    			Backward time: 	 0.01 sec 
2023-03-28 17:59:06,748 			Learning rate: weights:   1.000e-03    
2023-03-28 17:59:06,748 			Last test performance: 84.74%
2023-03-28 17:59:06,748 ----------------
2023-03-28 17:59:06,945   7   =>  94   		Training 486 pattern with 83.75% 	Forward time: 	 0.17 sec
2023-03-28 17:59:06,945 			Loss:    1.887e-02    			Backward time: 	 0.02 sec 
2023-03-28 17:59:07,030 			Learning rate: weights:   1.000e-03    
2023-03-28 17:59:07,030 			Last test performance: 84.74%
2023-03-28 17:59:07,030 ----------------
2023-03-28 17:59:07,202   7   =>  95   		Training 486 pattern with 81.67% 	Forward time: 	 0.14 sec
2023-03-28 17:59:07,202 			Loss:    1.924e-02    			Backward time: 	 0.02 sec 
2023-03-28 17:59:07,296 			Learning rate: weights:   1.000e-03    
2023-03-28 17:59:07,297 			Last test performance: 84.74%
2023-03-28 17:59:07,297 ----------------
2023-03-28 17:59:07,453   7   =>  96   		Training 486 pattern with 86.88% 	Forward time: 	 0.11 sec
2023-03-28 17:59:07,454 			Loss:    1.658e-02    			Backward time: 	 0.04 sec 
2023-03-28 17:59:07,502 			Learning rate: weights:   1.000e-03    
2023-03-28 17:59:07,502 			Last test performance: 84.74%
2023-03-28 17:59:07,502 ----------------
2023-03-28 17:59:07,639   7   =>  97   		Training 486 pattern with 86.46% 	Forward time: 	 0.12 sec
2023-03-28 17:59:07,639 			Loss:    1.487e-02    			Backward time: 	 0.01 sec 
2023-03-28 17:59:07,736 			Learning rate: weights:   1.000e-03    
2023-03-28 17:59:07,736 			Last test performance: 84.74%
2023-03-28 17:59:07,736 ----------------
2023-03-28 17:59:07,866   7   =>  98   		Training 486 pattern with 82.71% 	Forward time: 	 0.11 sec
2023-03-28 17:59:07,866 			Loss:    1.858e-02    			Backward time: 	 0.01 sec 
2023-03-28 17:59:07,908 			Learning rate: weights:   1.000e-03    
2023-03-28 17:59:07,908 			Last test performance: 84.74%
2023-03-28 17:59:07,908 ----------------
2023-03-28 17:59:08,119   7   =>  99   		Training 486 pattern with 86.88% 	Forward time: 	 0.17 sec
2023-03-28 17:59:08,119 			Loss:    1.399e-02    			Backward time: 	 0.03 sec 
2023-03-28 17:59:08,200 			Learning rate: weights:   1.000e-03    
2023-03-28 17:59:08,200 			Last test performance: 84.74%
2023-03-28 17:59:08,200 ----------------
2023-03-28 17:59:08,343   7   => 100   		Training 486 pattern with 82.50% 	Forward time: 	 0.13 sec
2023-03-28 17:59:08,343 			Loss:    1.960e-02    			Backward time: 	 0.01 sec 
2023-03-28 17:59:08,415 			Learning rate: weights:   1.000e-03    
2023-03-28 17:59:08,415 			Last test performance: 84.74%
2023-03-28 17:59:08,415 ----------------
2023-03-28 17:59:08,583   7   => 101   		Training 486 pattern with 83.12% 	Forward time: 	 0.14 sec
2023-03-28 17:59:08,584 			Loss:    1.778e-02    			Backward time: 	 0.03 sec 
2023-03-28 17:59:08,621 			Learning rate: weights:   1.000e-03    
2023-03-28 17:59:08,621 			Last test performance: 84.74%
2023-03-28 17:59:08,621 ----------------
2023-03-28 17:59:08,837   7   => 102   		Training 486 pattern with 85.42% 	Forward time: 	 0.17 sec
2023-03-28 17:59:08,837 			Loss:    1.695e-02    			Backward time: 	 0.04 sec 
2023-03-28 17:59:08,935 			Learning rate: weights:   1.000e-03    
2023-03-28 17:59:08,936 			Last test performance: 84.74%
2023-03-28 17:59:08,936 ----------------
2023-03-28 17:59:09,118   7   => 103   		Training 486 pattern with 85.00% 	Forward time: 	 0.15 sec
2023-03-28 17:59:09,119 			Loss:    1.571e-02    			Backward time: 	 0.02 sec 
2023-03-28 17:59:09,252 			Learning rate: weights:   1.000e-03    
2023-03-28 17:59:09,252 			Last test performance: 84.74%
2023-03-28 17:59:09,252 ----------------
2023-03-28 17:59:09,432   7   => 104   		Training 486 pattern with 81.67% 	Forward time: 	 0.15 sec
2023-03-28 17:59:09,432 			Loss:    1.788e-02    			Backward time: 	 0.02 sec 
2023-03-28 17:59:09,525 			Learning rate: weights:   1.000e-03    
2023-03-28 17:59:09,525 			Last test performance: 84.74%
2023-03-28 17:59:09,525 ----------------
2023-03-28 17:59:09,744   7   => 105   		Training 486 pattern with 82.50% 	Forward time: 	 0.18 sec
2023-03-28 17:59:09,744 			Loss:    1.967e-02    			Backward time: 	 0.03 sec 
2023-03-28 17:59:09,777 			Learning rate: weights:   1.000e-03    
2023-03-28 17:59:09,777 			Last test performance: 84.74%
2023-03-28 17:59:09,777 ----------------
2023-03-28 17:59:09,965   7   => 106   		Training 486 pattern with 85.21% 	Forward time: 	 0.16 sec
2023-03-28 17:59:09,965 			Loss:    1.603e-02    			Backward time: 	 0.02 sec 
2023-03-28 17:59:10,028 			Learning rate: weights:   1.000e-03    
2023-03-28 17:59:10,028 			Last test performance: 84.74%
2023-03-28 17:59:10,028 ----------------
2023-03-28 17:59:10,143   7   => 107   		Training 486 pattern with 84.79% 	Forward time: 	 0.10 sec
2023-03-28 17:59:10,143 			Loss:    1.694e-02    			Backward time: 	 0.01 sec 
2023-03-28 17:59:10,189 			Learning rate: weights:   1.000e-03    
2023-03-28 17:59:10,189 			Last test performance: 84.74%
2023-03-28 17:59:10,189 ----------------
2023-03-28 17:59:10,358   7   => 108   		Training 486 pattern with 85.83% 	Forward time: 	 0.14 sec
2023-03-28 17:59:10,359 			Loss:    1.496e-02    			Backward time: 	 0.02 sec 
2023-03-28 17:59:10,491 			Learning rate: weights:   1.000e-03    
2023-03-28 17:59:10,491 			Last test performance: 84.74%
2023-03-28 17:59:10,491 ----------------
2023-03-28 17:59:10,680   7   => 109   		Training 486 pattern with 85.00% 	Forward time: 	 0.16 sec
2023-03-28 17:59:10,680 			Loss:    1.698e-02    			Backward time: 	 0.02 sec 
2023-03-28 17:59:10,737 			Learning rate: weights:   1.000e-03    
2023-03-28 17:59:10,737 			Last test performance: 84.74%
2023-03-28 17:59:10,737 ----------------
2023-03-28 17:59:10,890   7   => 110   		Training 486 pattern with 84.79% 	Forward time: 	 0.11 sec
2023-03-28 17:59:10,891 			Loss:    1.697e-02    			Backward time: 	 0.04 sec 
2023-03-28 17:59:10,928 			Learning rate: weights:   1.000e-03    
2023-03-28 17:59:10,928 			Last test performance: 84.74%
2023-03-28 17:59:10,928 ----------------
2023-03-28 17:59:11,155   7   => 111   		Training 486 pattern with 86.46% 	Forward time: 	 0.19 sec
2023-03-28 17:59:11,155 			Loss:    1.556e-02    			Backward time: 	 0.03 sec 
2023-03-28 17:59:11,338 			Learning rate: weights:   1.000e-03    
2023-03-28 17:59:11,352 			Last test performance: 84.74%
2023-03-28 17:59:11,352 ----------------
2023-03-28 17:59:11,505   7   => 112   		Training 486 pattern with 84.79% 	Forward time: 	 0.14 sec
2023-03-28 17:59:11,506 			Loss:    1.757e-02    			Backward time: 	 0.03 sec 
2023-03-28 17:59:11,610 			Learning rate: weights:   1.000e-03    
2023-03-28 17:59:11,610 			Last test performance: 84.74%
2023-03-28 17:59:11,610 ----------------
2023-03-28 17:59:11,770   7   => 113   		Training 486 pattern with 84.58% 	Forward time: 	 0.11 sec
2023-03-28 17:59:11,770 			Loss:    1.676e-02    			Backward time: 	 0.04 sec 
2023-03-28 17:59:11,952 			Learning rate: weights:   1.000e-03    
2023-03-28 17:59:11,952 			Last test performance: 84.74%
2023-03-28 17:59:11,952 ----------------
2023-03-28 17:59:12,095   7   => 114   		Training 486 pattern with 82.71% 	Forward time: 	 0.11 sec
2023-03-28 17:59:12,095 			Loss:    1.849e-02    			Backward time: 	 0.03 sec 
2023-03-28 17:59:12,265 			Learning rate: weights:   1.000e-03    
2023-03-28 17:59:12,265 			Last test performance: 84.74%
2023-03-28 17:59:12,265 ----------------
2023-03-28 17:59:12,428   7   => 115   		Training 486 pattern with 85.42% 	Forward time: 	 0.13 sec
2023-03-28 17:59:12,428 			Loss:    1.687e-02    			Backward time: 	 0.03 sec 
2023-03-28 17:59:12,459 			Learning rate: weights:   1.000e-03    
2023-03-28 17:59:12,460 			Last test performance: 84.74%
2023-03-28 17:59:12,460 ----------------
2023-03-28 17:59:12,670   7   => 116   		Training 486 pattern with 85.42% 	Forward time: 	 0.18 sec
2023-03-28 17:59:12,670 			Loss:    1.749e-02    			Backward time: 	 0.02 sec 
2023-03-28 17:59:12,779 			Learning rate: weights:   1.000e-03    
2023-03-28 17:59:12,779 			Last test performance: 84.74%
2023-03-28 17:59:12,779 ----------------
2023-03-28 17:59:12,940   7   => 117   		Training 486 pattern with 82.92% 	Forward time: 	 0.14 sec
2023-03-28 17:59:12,941 			Loss:    1.979e-02    			Backward time: 	 0.02 sec 
2023-03-28 17:59:13,078 			Learning rate: weights:   1.000e-03    
2023-03-28 17:59:13,078 			Last test performance: 84.74%
2023-03-28 17:59:13,078 ----------------
2023-03-28 17:59:13,242   7   => 118   		Training 486 pattern with 84.79% 	Forward time: 	 0.14 sec
2023-03-28 17:59:13,243 			Loss:    1.831e-02    			Backward time: 	 0.02 sec 
2023-03-28 17:59:13,336 			Learning rate: weights:   1.000e-03    
2023-03-28 17:59:13,336 			Last test performance: 84.74%
2023-03-28 17:59:13,336 ----------------
2023-03-28 17:59:13,490   7   => 119   		Training 486 pattern with 85.42% 	Forward time: 	 0.11 sec
2023-03-28 17:59:13,490 			Loss:    1.588e-02    			Backward time: 	 0.04 sec 
2023-03-28 17:59:13,632 			Learning rate: weights:   1.000e-03    
2023-03-28 17:59:13,632 			Last test performance: 84.74%
2023-03-28 17:59:13,632 ----------------
2023-03-28 17:59:13,798   7   => 120   		Training 486 pattern with 84.58% 	Forward time: 	 0.13 sec
2023-03-28 17:59:13,798 			Loss:    1.800e-02    			Backward time: 	 0.03 sec 
2023-03-28 17:59:13,911 			Learning rate: weights:   1.000e-03    
2023-03-28 17:59:13,912 			Last test performance: 84.74%
2023-03-28 17:59:13,912 ----------------
2023-03-28 17:59:14,115   7   => 121   		Training 486 pattern with 83.54% 	Forward time: 	 0.18 sec
2023-03-28 17:59:14,115 			Loss:    1.951e-02    			Backward time: 	 0.02 sec 
2023-03-28 17:59:14,289 			Learning rate: weights:   1.000e-03    
2023-03-28 17:59:14,289 			Last test performance: 84.74%
2023-03-28 17:59:14,301 ----------------
2023-03-28 17:59:14,452   7   => 122   		Training 486 pattern with 83.75% 	Forward time: 	 0.14 sec
2023-03-28 17:59:14,452 			Loss:    1.810e-02    			Backward time: 	 0.01 sec 
2023-03-28 17:59:14,546 			Learning rate: weights:   1.000e-03    
2023-03-28 17:59:14,546 			Last test performance: 84.74%
2023-03-28 17:59:14,546 ----------------
2023-03-28 17:59:14,722   7   => 123   		Training 486 pattern with 84.79% 	Forward time: 	 0.16 sec
2023-03-28 17:59:14,722 			Loss:    1.696e-02    			Backward time: 	 0.01 sec 
2023-03-28 17:59:14,845 			Learning rate: weights:   1.000e-03    
2023-03-28 17:59:14,845 			Last test performance: 84.74%
2023-03-28 17:59:14,845 ----------------
2023-03-28 17:59:15,066   7   => 124   		Training 486 pattern with 80.62% 	Forward time: 	 0.14 sec
2023-03-28 17:59:15,067 			Loss:    1.935e-02    			Backward time: 	 0.06 sec 
2023-03-28 17:59:15,158 
2023-03-28 17:59:15,158 Testing:
2023-03-28 17:59:15,161 		24 of 10000 with 87.50% 	 Time used:  0.00 sec
2023-03-28 17:59:15,164 		48 of 10000 with 81.25% 	 Time used:  0.00 sec
2023-03-28 17:59:15,167 		72 of 10000 with 77.78% 	 Time used:  0.00 sec
2023-03-28 17:59:15,170 		96 of 10000 with 81.25% 	 Time used:  0.00 sec
2023-03-28 17:59:15,173 		120 of 10000 with 81.67% 	 Time used:  0.00 sec
2023-03-28 17:59:15,176 		144 of 10000 with 84.03% 	 Time used:  0.00 sec
2023-03-28 17:59:15,180 		168 of 10000 with 83.93% 	 Time used:  0.00 sec
2023-03-28 17:59:15,186 		192 of 10000 with 85.42% 	 Time used:  0.01 sec
2023-03-28 17:59:15,190 		216 of 10000 with 86.57% 	 Time used:  0.00 sec
2023-03-28 17:59:15,193 		240 of 10000 with 87.50% 	 Time used:  0.00 sec
2023-03-28 17:59:15,196 		264 of 10000 with 87.50% 	 Time used:  0.00 sec
2023-03-28 17:59:15,199 		288 of 10000 with 87.50% 	 Time used:  0.00 sec
2023-03-28 17:59:15,203 		312 of 10000 with 87.82% 	 Time used:  0.00 sec
2023-03-28 17:59:15,206 		336 of 10000 with 87.50% 	 Time used:  0.00 sec
2023-03-28 17:59:15,209 		360 of 10000 with 87.50% 	 Time used:  0.00 sec
2023-03-28 17:59:15,219 		384 of 10000 with 87.50% 	 Time used:  0.01 sec
2023-03-28 17:59:15,229 		408 of 10000 with 87.01% 	 Time used:  0.01 sec
2023-03-28 17:59:15,237 		432 of 10000 with 87.04% 	 Time used:  0.01 sec
2023-03-28 17:59:15,242 		456 of 10000 with 86.62% 	 Time used:  0.00 sec
2023-03-28 17:59:15,246 		480 of 10000 with 86.04% 	 Time used:  0.00 sec
2023-03-28 17:59:15,255 		504 of 10000 with 86.11% 	 Time used:  0.01 sec
2023-03-28 17:59:15,273 		528 of 10000 with 86.17% 	 Time used:  0.02 sec
2023-03-28 17:59:15,278 		552 of 10000 with 86.41% 	 Time used:  0.00 sec
2023-03-28 17:59:15,280 		576 of 10000 with 86.46% 	 Time used:  0.00 sec
2023-03-28 17:59:15,283 		600 of 10000 with 86.00% 	 Time used:  0.00 sec
2023-03-28 17:59:15,285 		624 of 10000 with 86.06% 	 Time used:  0.00 sec
2023-03-28 17:59:15,288 		648 of 10000 with 86.11% 	 Time used:  0.00 sec
2023-03-28 17:59:15,290 		672 of 10000 with 86.16% 	 Time used:  0.00 sec
2023-03-28 17:59:15,292 		696 of 10000 with 85.92% 	 Time used:  0.00 sec
2023-03-28 17:59:15,295 		720 of 10000 with 85.83% 	 Time used:  0.00 sec
2023-03-28 17:59:15,297 		744 of 10000 with 85.75% 	 Time used:  0.00 sec
2023-03-28 17:59:15,299 		768 of 10000 with 85.68% 	 Time used:  0.00 sec
2023-03-28 17:59:15,302 		792 of 10000 with 85.86% 	 Time used:  0.00 sec
2023-03-28 17:59:15,304 		816 of 10000 with 85.91% 	 Time used:  0.00 sec
2023-03-28 17:59:15,306 		840 of 10000 with 85.71% 	 Time used:  0.00 sec
2023-03-28 17:59:15,309 		864 of 10000 with 85.76% 	 Time used:  0.00 sec
2023-03-28 17:59:15,312 		888 of 10000 with 85.92% 	 Time used:  0.00 sec
2023-03-28 17:59:15,314 		912 of 10000 with 85.64% 	 Time used:  0.00 sec
2023-03-28 17:59:15,316 		936 of 10000 with 85.90% 	 Time used:  0.00 sec
2023-03-28 17:59:15,319 		960 of 10000 with 85.94% 	 Time used:  0.00 sec
2023-03-28 17:59:15,321 		984 of 10000 with 85.37% 	 Time used:  0.00 sec
2023-03-28 17:59:15,323 		1008 of 10000 with 85.32% 	 Time used:  0.00 sec
2023-03-28 17:59:15,325 		1032 of 10000 with 85.37% 	 Time used:  0.00 sec
2023-03-28 17:59:15,328 		1056 of 10000 with 85.51% 	 Time used:  0.00 sec
2023-03-28 17:59:15,330 		1080 of 10000 with 85.37% 	 Time used:  0.00 sec
2023-03-28 17:59:15,332 		1104 of 10000 with 85.51% 	 Time used:  0.00 sec
2023-03-28 17:59:15,334 		1128 of 10000 with 85.64% 	 Time used:  0.00 sec
2023-03-28 17:59:15,337 		1152 of 10000 with 85.59% 	 Time used:  0.00 sec
2023-03-28 17:59:15,339 		1176 of 10000 with 85.46% 	 Time used:  0.00 sec
2023-03-28 17:59:15,342 		1200 of 10000 with 85.25% 	 Time used:  0.00 sec
2023-03-28 17:59:15,344 		1224 of 10000 with 85.38% 	 Time used:  0.00 sec
2023-03-28 17:59:15,346 		1248 of 10000 with 85.34% 	 Time used:  0.00 sec
2023-03-28 17:59:15,348 		1272 of 10000 with 85.06% 	 Time used:  0.00 sec
2023-03-28 17:59:15,350 		1296 of 10000 with 85.19% 	 Time used:  0.00 sec
2023-03-28 17:59:15,353 		1320 of 10000 with 85.15% 	 Time used:  0.00 sec
2023-03-28 17:59:15,355 		1344 of 10000 with 85.04% 	 Time used:  0.00 sec
2023-03-28 17:59:15,357 		1368 of 10000 with 85.16% 	 Time used:  0.00 sec
2023-03-28 17:59:15,359 		1392 of 10000 with 85.06% 	 Time used:  0.00 sec
2023-03-28 17:59:15,361 		1416 of 10000 with 85.10% 	 Time used:  0.00 sec
2023-03-28 17:59:15,364 		1440 of 10000 with 85.28% 	 Time used:  0.00 sec
2023-03-28 17:59:15,366 		1464 of 10000 with 85.31% 	 Time used:  0.00 sec
2023-03-28 17:59:15,368 		1488 of 10000 with 85.28% 	 Time used:  0.00 sec
2023-03-28 17:59:15,370 		1512 of 10000 with 85.25% 	 Time used:  0.00 sec
2023-03-28 17:59:15,373 		1536 of 10000 with 85.22% 	 Time used:  0.00 sec
2023-03-28 17:59:15,375 		1560 of 10000 with 85.32% 	 Time used:  0.00 sec
2023-03-28 17:59:15,377 		1584 of 10000 with 85.35% 	 Time used:  0.00 sec
2023-03-28 17:59:15,379 		1608 of 10000 with 85.45% 	 Time used:  0.00 sec
2023-03-28 17:59:15,381 		1632 of 10000 with 85.36% 	 Time used:  0.00 sec
2023-03-28 17:59:15,383 		1656 of 10000 with 85.33% 	 Time used:  0.00 sec
2023-03-28 17:59:15,386 		1680 of 10000 with 85.42% 	 Time used:  0.00 sec
2023-03-28 17:59:15,388 		1704 of 10000 with 85.50% 	 Time used:  0.00 sec
2023-03-28 17:59:15,390 		1728 of 10000 with 85.42% 	 Time used:  0.00 sec
2023-03-28 17:59:15,392 		1752 of 10000 with 85.22% 	 Time used:  0.00 sec
2023-03-28 17:59:15,394 		1776 of 10000 with 85.19% 	 Time used:  0.00 sec
2023-03-28 17:59:15,396 		1800 of 10000 with 85.22% 	 Time used:  0.00 sec
2023-03-28 17:59:15,399 		1824 of 10000 with 85.25% 	 Time used:  0.00 sec
2023-03-28 17:59:15,401 		1848 of 10000 with 85.34% 	 Time used:  0.00 sec
2023-03-28 17:59:15,403 		1872 of 10000 with 85.36% 	 Time used:  0.00 sec
2023-03-28 17:59:15,405 		1896 of 10000 with 85.50% 	 Time used:  0.00 sec
2023-03-28 17:59:15,407 		1920 of 10000 with 85.68% 	 Time used:  0.00 sec
2023-03-28 17:59:15,410 		1944 of 10000 with 85.75% 	 Time used:  0.00 sec
2023-03-28 17:59:15,412 		1968 of 10000 with 85.62% 	 Time used:  0.00 sec
2023-03-28 17:59:15,415 		1992 of 10000 with 85.59% 	 Time used:  0.00 sec
2023-03-28 17:59:15,417 		2016 of 10000 with 85.62% 	 Time used:  0.00 sec
2023-03-28 17:59:15,421 		2040 of 10000 with 85.49% 	 Time used:  0.00 sec
2023-03-28 17:59:15,423 		2064 of 10000 with 85.61% 	 Time used:  0.00 sec
2023-03-28 17:59:15,425 		2088 of 10000 with 85.58% 	 Time used:  0.00 sec
2023-03-28 17:59:15,428 		2112 of 10000 with 85.37% 	 Time used:  0.00 sec
2023-03-28 17:59:15,430 		2136 of 10000 with 85.49% 	 Time used:  0.00 sec
2023-03-28 17:59:15,432 		2160 of 10000 with 85.60% 	 Time used:  0.00 sec
2023-03-28 17:59:15,434 		2184 of 10000 with 85.71% 	 Time used:  0.00 sec
2023-03-28 17:59:15,437 		2208 of 10000 with 85.69% 	 Time used:  0.00 sec
2023-03-28 17:59:15,439 		2232 of 10000 with 85.84% 	 Time used:  0.00 sec
2023-03-28 17:59:15,441 		2256 of 10000 with 85.90% 	 Time used:  0.00 sec
2023-03-28 17:59:15,443 		2280 of 10000 with 85.92% 	 Time used:  0.00 sec
2023-03-28 17:59:15,445 		2304 of 10000 with 85.76% 	 Time used:  0.00 sec
2023-03-28 17:59:15,448 		2328 of 10000 with 85.61% 	 Time used:  0.00 sec
2023-03-28 17:59:15,450 		2352 of 10000 with 85.67% 	 Time used:  0.00 sec
2023-03-28 17:59:15,452 		2376 of 10000 with 85.73% 	 Time used:  0.00 sec
2023-03-28 17:59:15,454 		2400 of 10000 with 85.79% 	 Time used:  0.00 sec
2023-03-28 17:59:15,456 		2424 of 10000 with 85.85% 	 Time used:  0.00 sec
2023-03-28 17:59:15,461 		2448 of 10000 with 85.78% 	 Time used:  0.00 sec
2023-03-28 17:59:15,465 		2472 of 10000 with 85.80% 	 Time used:  0.00 sec
2023-03-28 17:59:15,467 		2496 of 10000 with 85.70% 	 Time used:  0.00 sec
2023-03-28 17:59:15,469 		2520 of 10000 with 85.67% 	 Time used:  0.00 sec
2023-03-28 17:59:15,472 		2544 of 10000 with 85.73% 	 Time used:  0.00 sec
2023-03-28 17:59:15,475 		2568 of 10000 with 85.75% 	 Time used:  0.00 sec
2023-03-28 17:59:15,477 		2592 of 10000 with 85.73% 	 Time used:  0.00 sec
2023-03-28 17:59:15,483 		2616 of 10000 with 85.67% 	 Time used:  0.01 sec
2023-03-28 17:59:15,489 		2640 of 10000 with 85.64% 	 Time used:  0.01 sec
2023-03-28 17:59:15,496 		2664 of 10000 with 85.59% 	 Time used:  0.01 sec
2023-03-28 17:59:15,503 		2688 of 10000 with 85.64% 	 Time used:  0.01 sec
2023-03-28 17:59:15,509 		2712 of 10000 with 85.58% 	 Time used:  0.01 sec
2023-03-28 17:59:15,516 		2736 of 10000 with 85.53% 	 Time used:  0.01 sec
2023-03-28 17:59:15,522 		2760 of 10000 with 85.47% 	 Time used:  0.01 sec
2023-03-28 17:59:15,529 		2784 of 10000 with 85.45% 	 Time used:  0.01 sec
2023-03-28 17:59:15,533 		2808 of 10000 with 85.51% 	 Time used:  0.00 sec
2023-03-28 17:59:15,542 		2832 of 10000 with 85.56% 	 Time used:  0.01 sec
2023-03-28 17:59:15,554 		2856 of 10000 with 85.54% 	 Time used:  0.01 sec
2023-03-28 17:59:15,564 		2880 of 10000 with 85.49% 	 Time used:  0.01 sec
2023-03-28 17:59:15,568 		2904 of 10000 with 85.40% 	 Time used:  0.00 sec
2023-03-28 17:59:15,571 		2928 of 10000 with 85.14% 	 Time used:  0.00 sec
2023-03-28 17:59:15,574 		2952 of 10000 with 85.09% 	 Time used:  0.00 sec
2023-03-28 17:59:15,577 		2976 of 10000 with 85.15% 	 Time used:  0.00 sec
2023-03-28 17:59:15,581 		3000 of 10000 with 85.03% 	 Time used:  0.00 sec
2023-03-28 17:59:15,584 		3024 of 10000 with 85.05% 	 Time used:  0.00 sec
2023-03-28 17:59:15,588 		3048 of 10000 with 85.04% 	 Time used:  0.00 sec
2023-03-28 17:59:15,591 		3072 of 10000 with 85.09% 	 Time used:  0.00 sec
2023-03-28 17:59:15,594 		3096 of 10000 with 85.11% 	 Time used:  0.00 sec
2023-03-28 17:59:15,598 		3120 of 10000 with 85.10% 	 Time used:  0.00 sec
2023-03-28 17:59:15,601 		3144 of 10000 with 85.11% 	 Time used:  0.00 sec
2023-03-28 17:59:15,604 		3168 of 10000 with 85.13% 	 Time used:  0.00 sec
2023-03-28 17:59:15,607 		3192 of 10000 with 85.12% 	 Time used:  0.00 sec
2023-03-28 17:59:15,609 		3216 of 10000 with 85.11% 	 Time used:  0.00 sec
2023-03-28 17:59:15,611 		3240 of 10000 with 85.00% 	 Time used:  0.00 sec
2023-03-28 17:59:15,613 		3264 of 10000 with 84.90% 	 Time used:  0.00 sec
2023-03-28 17:59:15,616 		3288 of 10000 with 84.88% 	 Time used:  0.00 sec
2023-03-28 17:59:15,618 		3312 of 10000 with 84.93% 	 Time used:  0.00 sec
2023-03-28 17:59:15,621 		3336 of 10000 with 84.92% 	 Time used:  0.00 sec
2023-03-28 17:59:15,623 		3360 of 10000 with 84.94% 	 Time used:  0.00 sec
2023-03-28 17:59:15,625 		3384 of 10000 with 85.02% 	 Time used:  0.00 sec
2023-03-28 17:59:15,627 		3408 of 10000 with 85.09% 	 Time used:  0.00 sec
2023-03-28 17:59:15,630 		3432 of 10000 with 85.11% 	 Time used:  0.00 sec
2023-03-28 17:59:15,632 		3456 of 10000 with 85.16% 	 Time used:  0.00 sec
2023-03-28 17:59:15,634 		3480 of 10000 with 85.17% 	 Time used:  0.00 sec
2023-03-28 17:59:15,636 		3504 of 10000 with 85.07% 	 Time used:  0.00 sec
2023-03-28 17:59:15,638 		3528 of 10000 with 85.15% 	 Time used:  0.00 sec
2023-03-28 17:59:15,641 		3552 of 10000 with 85.14% 	 Time used:  0.00 sec
2023-03-28 17:59:15,643 		3576 of 10000 with 85.10% 	 Time used:  0.00 sec
2023-03-28 17:59:15,645 		3600 of 10000 with 85.17% 	 Time used:  0.00 sec
2023-03-28 17:59:15,647 		3624 of 10000 with 85.21% 	 Time used:  0.00 sec
2023-03-28 17:59:15,649 		3648 of 10000 with 85.20% 	 Time used:  0.00 sec
2023-03-28 17:59:15,652 		3672 of 10000 with 85.16% 	 Time used:  0.00 sec
2023-03-28 17:59:15,654 		3696 of 10000 with 85.20% 	 Time used:  0.00 sec
2023-03-28 17:59:15,656 		3720 of 10000 with 85.16% 	 Time used:  0.00 sec
2023-03-28 17:59:15,658 		3744 of 10000 with 85.10% 	 Time used:  0.00 sec
2023-03-28 17:59:15,660 		3768 of 10000 with 85.08% 	 Time used:  0.00 sec
2023-03-28 17:59:15,663 		3792 of 10000 with 85.13% 	 Time used:  0.00 sec
2023-03-28 17:59:15,665 		3816 of 10000 with 85.06% 	 Time used:  0.00 sec
2023-03-28 17:59:15,667 		3840 of 10000 with 85.08% 	 Time used:  0.00 sec
2023-03-28 17:59:15,669 		3864 of 10000 with 85.17% 	 Time used:  0.00 sec
2023-03-28 17:59:15,672 		3888 of 10000 with 85.11% 	 Time used:  0.00 sec
2023-03-28 17:59:15,674 		3912 of 10000 with 85.15% 	 Time used:  0.00 sec
2023-03-28 17:59:15,676 		3936 of 10000 with 85.19% 	 Time used:  0.00 sec
2023-03-28 17:59:15,678 		3960 of 10000 with 85.13% 	 Time used:  0.00 sec
2023-03-28 17:59:15,680 		3984 of 10000 with 85.09% 	 Time used:  0.00 sec
2023-03-28 17:59:15,683 		4008 of 10000 with 85.10% 	 Time used:  0.00 sec
2023-03-28 17:59:15,685 		4032 of 10000 with 85.04% 	 Time used:  0.00 sec
2023-03-28 17:59:15,687 		4056 of 10000 with 85.01% 	 Time used:  0.00 sec
2023-03-28 17:59:15,689 		4080 of 10000 with 85.00% 	 Time used:  0.00 sec
2023-03-28 17:59:15,691 		4104 of 10000 with 84.99% 	 Time used:  0.00 sec
2023-03-28 17:59:15,693 		4128 of 10000 with 84.98% 	 Time used:  0.00 sec
2023-03-28 17:59:15,696 		4152 of 10000 with 84.97% 	 Time used:  0.00 sec
2023-03-28 17:59:15,698 		4176 of 10000 with 84.94% 	 Time used:  0.00 sec
2023-03-28 17:59:15,700 		4200 of 10000 with 84.95% 	 Time used:  0.00 sec
2023-03-28 17:59:15,702 		4224 of 10000 with 85.01% 	 Time used:  0.00 sec
2023-03-28 17:59:15,704 		4248 of 10000 with 84.98% 	 Time used:  0.00 sec
2023-03-28 17:59:15,706 		4272 of 10000 with 84.93% 	 Time used:  0.00 sec
2023-03-28 17:59:15,709 		4296 of 10000 with 84.96% 	 Time used:  0.00 sec
2023-03-28 17:59:15,711 		4320 of 10000 with 85.02% 	 Time used:  0.00 sec
2023-03-28 17:59:15,713 		4344 of 10000 with 85.11% 	 Time used:  0.00 sec
2023-03-28 17:59:15,715 		4368 of 10000 with 85.16% 	 Time used:  0.00 sec
2023-03-28 17:59:15,717 		4392 of 10000 with 85.22% 	 Time used:  0.00 sec
2023-03-28 17:59:15,720 		4416 of 10000 with 85.21% 	 Time used:  0.00 sec
2023-03-28 17:59:15,722 		4440 of 10000 with 85.27% 	 Time used:  0.00 sec
2023-03-28 17:59:15,724 		4464 of 10000 with 85.28% 	 Time used:  0.00 sec
2023-03-28 17:59:15,726 		4488 of 10000 with 85.29% 	 Time used:  0.00 sec
2023-03-28 17:59:15,728 		4512 of 10000 with 85.31% 	 Time used:  0.00 sec
2023-03-28 17:59:15,731 		4536 of 10000 with 85.32% 	 Time used:  0.00 sec
2023-03-28 17:59:15,733 		4560 of 10000 with 85.33% 	 Time used:  0.00 sec
2023-03-28 17:59:15,735 		4584 of 10000 with 85.36% 	 Time used:  0.00 sec
2023-03-28 17:59:15,737 		4608 of 10000 with 85.39% 	 Time used:  0.00 sec
2023-03-28 17:59:15,739 		4632 of 10000 with 85.43% 	 Time used:  0.00 sec
2023-03-28 17:59:15,741 		4656 of 10000 with 85.40% 	 Time used:  0.00 sec
2023-03-28 17:59:15,744 		4680 of 10000 with 85.34% 	 Time used:  0.00 sec
2023-03-28 17:59:15,746 		4704 of 10000 with 85.35% 	 Time used:  0.00 sec
2023-03-28 17:59:15,748 		4728 of 10000 with 85.38% 	 Time used:  0.00 sec
2023-03-28 17:59:15,750 		4752 of 10000 with 85.40% 	 Time used:  0.00 sec
2023-03-28 17:59:15,752 		4776 of 10000 with 85.41% 	 Time used:  0.00 sec
2023-03-28 17:59:15,754 		4800 of 10000 with 85.42% 	 Time used:  0.00 sec
2023-03-28 17:59:15,757 		4824 of 10000 with 85.43% 	 Time used:  0.00 sec
2023-03-28 17:59:15,759 		4848 of 10000 with 85.42% 	 Time used:  0.00 sec
2023-03-28 17:59:15,761 		4872 of 10000 with 85.45% 	 Time used:  0.00 sec
2023-03-28 17:59:15,763 		4896 of 10000 with 85.44% 	 Time used:  0.00 sec
2023-03-28 17:59:15,765 		4920 of 10000 with 85.43% 	 Time used:  0.00 sec
2023-03-28 17:59:15,768 		4944 of 10000 with 85.42% 	 Time used:  0.00 sec
2023-03-28 17:59:15,770 		4968 of 10000 with 85.43% 	 Time used:  0.00 sec
2023-03-28 17:59:15,772 		4992 of 10000 with 85.48% 	 Time used:  0.00 sec
2023-03-28 17:59:15,775 		5016 of 10000 with 85.41% 	 Time used:  0.00 sec
2023-03-28 17:59:15,778 		5040 of 10000 with 85.40% 	 Time used:  0.00 sec
2023-03-28 17:59:15,781 		5064 of 10000 with 85.39% 	 Time used:  0.00 sec
2023-03-28 17:59:15,783 		5088 of 10000 with 85.34% 	 Time used:  0.00 sec
2023-03-28 17:59:15,785 		5112 of 10000 with 85.27% 	 Time used:  0.00 sec
2023-03-28 17:59:15,787 		5136 of 10000 with 85.30% 	 Time used:  0.00 sec
2023-03-28 17:59:15,789 		5160 of 10000 with 85.31% 	 Time used:  0.00 sec
2023-03-28 17:59:15,792 		5184 of 10000 with 85.28% 	 Time used:  0.00 sec
2023-03-28 17:59:15,794 		5208 of 10000 with 85.25% 	 Time used:  0.00 sec
2023-03-28 17:59:15,796 		5232 of 10000 with 85.28% 	 Time used:  0.00 sec
2023-03-28 17:59:15,799 		5256 of 10000 with 85.25% 	 Time used:  0.00 sec
2023-03-28 17:59:15,801 		5280 of 10000 with 85.27% 	 Time used:  0.00 sec
2023-03-28 17:59:15,803 		5304 of 10000 with 85.28% 	 Time used:  0.00 sec
2023-03-28 17:59:15,805 		5328 of 10000 with 85.29% 	 Time used:  0.00 sec
2023-03-28 17:59:15,807 		5352 of 10000 with 85.26% 	 Time used:  0.00 sec
2023-03-28 17:59:15,810 		5376 of 10000 with 85.32% 	 Time used:  0.00 sec
2023-03-28 17:59:15,812 		5400 of 10000 with 85.37% 	 Time used:  0.00 sec
2023-03-28 17:59:15,818 		5424 of 10000 with 85.42% 	 Time used:  0.01 sec
2023-03-28 17:59:15,821 		5448 of 10000 with 85.41% 	 Time used:  0.00 sec
2023-03-28 17:59:15,823 		5472 of 10000 with 85.33% 	 Time used:  0.00 sec
2023-03-28 17:59:15,825 		5496 of 10000 with 85.32% 	 Time used:  0.00 sec
2023-03-28 17:59:15,828 		5520 of 10000 with 85.31% 	 Time used:  0.00 sec
2023-03-28 17:59:15,830 		5544 of 10000 with 85.28% 	 Time used:  0.00 sec
2023-03-28 17:59:15,833 		5568 of 10000 with 85.31% 	 Time used:  0.00 sec
2023-03-28 17:59:15,838 		5592 of 10000 with 85.25% 	 Time used:  0.00 sec
2023-03-28 17:59:15,846 		5616 of 10000 with 85.19% 	 Time used:  0.01 sec
2023-03-28 17:59:15,852 		5640 of 10000 with 85.21% 	 Time used:  0.01 sec
2023-03-28 17:59:15,858 		5664 of 10000 with 85.19% 	 Time used:  0.01 sec
2023-03-28 17:59:15,865 		5688 of 10000 with 85.18% 	 Time used:  0.01 sec
2023-03-28 17:59:15,871 		5712 of 10000 with 85.17% 	 Time used:  0.01 sec
2023-03-28 17:59:15,877 		5736 of 10000 with 85.16% 	 Time used:  0.01 sec
2023-03-28 17:59:15,882 		5760 of 10000 with 85.21% 	 Time used:  0.00 sec
2023-03-28 17:59:15,887 		5784 of 10000 with 85.22% 	 Time used:  0.00 sec
2023-03-28 17:59:15,895 		5808 of 10000 with 85.19% 	 Time used:  0.01 sec
2023-03-28 17:59:15,908 		5832 of 10000 with 85.22% 	 Time used:  0.01 sec
2023-03-28 17:59:15,916 		5856 of 10000 with 85.19% 	 Time used:  0.01 sec
2023-03-28 17:59:15,919 		5880 of 10000 with 85.24% 	 Time used:  0.00 sec
2023-03-28 17:59:15,922 		5904 of 10000 with 85.23% 	 Time used:  0.00 sec
2023-03-28 17:59:15,925 		5928 of 10000 with 85.26% 	 Time used:  0.00 sec
2023-03-28 17:59:15,928 		5952 of 10000 with 85.23% 	 Time used:  0.00 sec
2023-03-28 17:59:15,931 		5976 of 10000 with 85.22% 	 Time used:  0.00 sec
2023-03-28 17:59:15,934 		6000 of 10000 with 85.20% 	 Time used:  0.00 sec
2023-03-28 17:59:15,937 		6024 of 10000 with 85.23% 	 Time used:  0.00 sec
2023-03-28 17:59:15,940 		6048 of 10000 with 85.25% 	 Time used:  0.00 sec
2023-03-28 17:59:15,944 		6072 of 10000 with 85.26% 	 Time used:  0.00 sec
2023-03-28 17:59:15,947 		6096 of 10000 with 85.29% 	 Time used:  0.00 sec
2023-03-28 17:59:15,950 		6120 of 10000 with 85.29% 	 Time used:  0.00 sec
2023-03-28 17:59:15,953 		6144 of 10000 with 85.30% 	 Time used:  0.00 sec
2023-03-28 17:59:15,956 		6168 of 10000 with 85.28% 	 Time used:  0.00 sec
2023-03-28 17:59:15,959 		6192 of 10000 with 85.24% 	 Time used:  0.00 sec
2023-03-28 17:59:15,962 		6216 of 10000 with 85.25% 	 Time used:  0.00 sec
2023-03-28 17:59:15,965 		6240 of 10000 with 85.21% 	 Time used:  0.00 sec
2023-03-28 17:59:15,969 		6264 of 10000 with 85.17% 	 Time used:  0.00 sec
2023-03-28 17:59:15,971 		6288 of 10000 with 85.16% 	 Time used:  0.00 sec
2023-03-28 17:59:15,973 		6312 of 10000 with 85.16% 	 Time used:  0.00 sec
2023-03-28 17:59:15,975 		6336 of 10000 with 85.13% 	 Time used:  0.00 sec
2023-03-28 17:59:15,978 		6360 of 10000 with 85.17% 	 Time used:  0.00 sec
2023-03-28 17:59:15,980 		6384 of 10000 with 85.18% 	 Time used:  0.00 sec
2023-03-28 17:59:15,982 		6408 of 10000 with 85.19% 	 Time used:  0.00 sec
2023-03-28 17:59:15,984 		6432 of 10000 with 85.20% 	 Time used:  0.00 sec
2023-03-28 17:59:15,986 		6456 of 10000 with 85.18% 	 Time used:  0.00 sec
2023-03-28 17:59:15,989 		6480 of 10000 with 85.19% 	 Time used:  0.00 sec
2023-03-28 17:59:15,991 		6504 of 10000 with 85.22% 	 Time used:  0.00 sec
2023-03-28 17:59:15,993 		6528 of 10000 with 85.25% 	 Time used:  0.00 sec
2023-03-28 17:59:15,995 		6552 of 10000 with 85.24% 	 Time used:  0.00 sec
2023-03-28 17:59:15,997 		6576 of 10000 with 85.19% 	 Time used:  0.00 sec
2023-03-28 17:59:16,000 		6600 of 10000 with 85.21% 	 Time used:  0.00 sec
2023-03-28 17:59:16,002 		6624 of 10000 with 85.24% 	 Time used:  0.00 sec
2023-03-28 17:59:16,004 		6648 of 10000 with 85.27% 	 Time used:  0.00 sec
2023-03-28 17:59:16,006 		6672 of 10000 with 85.25% 	 Time used:  0.00 sec
2023-03-28 17:59:16,009 		6696 of 10000 with 85.20% 	 Time used:  0.00 sec
2023-03-28 17:59:16,011 		6720 of 10000 with 85.19% 	 Time used:  0.00 sec
2023-03-28 17:59:16,013 		6744 of 10000 with 85.17% 	 Time used:  0.00 sec
2023-03-28 17:59:16,016 		6768 of 10000 with 85.20% 	 Time used:  0.00 sec
2023-03-28 17:59:16,019 		6792 of 10000 with 85.23% 	 Time used:  0.00 sec
2023-03-28 17:59:16,021 		6816 of 10000 with 85.21% 	 Time used:  0.00 sec
2023-03-28 17:59:16,023 		6840 of 10000 with 85.20% 	 Time used:  0.00 sec
2023-03-28 17:59:16,025 		6864 of 10000 with 85.18% 	 Time used:  0.00 sec
2023-03-28 17:59:16,028 		6888 of 10000 with 85.19% 	 Time used:  0.00 sec
2023-03-28 17:59:16,030 		6912 of 10000 with 85.20% 	 Time used:  0.00 sec
2023-03-28 17:59:16,032 		6936 of 10000 with 85.18% 	 Time used:  0.00 sec
2023-03-28 17:59:16,034 		6960 of 10000 with 85.19% 	 Time used:  0.00 sec
2023-03-28 17:59:16,036 		6984 of 10000 with 85.22% 	 Time used:  0.00 sec
2023-03-28 17:59:16,039 		7008 of 10000 with 85.17% 	 Time used:  0.00 sec
2023-03-28 17:59:16,041 		7032 of 10000 with 85.14% 	 Time used:  0.00 sec
2023-03-28 17:59:16,043 		7056 of 10000 with 85.16% 	 Time used:  0.00 sec
2023-03-28 17:59:16,045 		7080 of 10000 with 85.16% 	 Time used:  0.00 sec
2023-03-28 17:59:16,047 		7104 of 10000 with 85.16% 	 Time used:  0.00 sec
2023-03-28 17:59:16,050 		7128 of 10000 with 85.16% 	 Time used:  0.00 sec
2023-03-28 17:59:16,052 		7152 of 10000 with 85.16% 	 Time used:  0.00 sec
2023-03-28 17:59:16,054 		7176 of 10000 with 85.20% 	 Time used:  0.00 sec
2023-03-28 17:59:16,056 		7200 of 10000 with 85.17% 	 Time used:  0.00 sec
2023-03-28 17:59:16,059 		7224 of 10000 with 85.17% 	 Time used:  0.00 sec
2023-03-28 17:59:16,061 		7248 of 10000 with 85.22% 	 Time used:  0.00 sec
2023-03-28 17:59:16,063 		7272 of 10000 with 85.23% 	 Time used:  0.00 sec
2023-03-28 17:59:16,065 		7296 of 10000 with 85.28% 	 Time used:  0.00 sec
2023-03-28 17:59:16,067 		7320 of 10000 with 85.27% 	 Time used:  0.00 sec
2023-03-28 17:59:16,070 		7344 of 10000 with 85.24% 	 Time used:  0.00 sec
2023-03-28 17:59:16,072 		7368 of 10000 with 85.26% 	 Time used:  0.00 sec
2023-03-28 17:59:16,074 		7392 of 10000 with 85.28% 	 Time used:  0.00 sec
2023-03-28 17:59:16,076 		7416 of 10000 with 85.30% 	 Time used:  0.00 sec
2023-03-28 17:59:16,079 		7440 of 10000 with 85.32% 	 Time used:  0.00 sec
2023-03-28 17:59:16,082 		7464 of 10000 with 85.34% 	 Time used:  0.00 sec
2023-03-28 17:59:16,085 		7488 of 10000 with 85.38% 	 Time used:  0.00 sec
2023-03-28 17:59:16,087 		7512 of 10000 with 85.36% 	 Time used:  0.00 sec
2023-03-28 17:59:16,090 		7536 of 10000 with 85.38% 	 Time used:  0.00 sec
2023-03-28 17:59:16,092 		7560 of 10000 with 85.40% 	 Time used:  0.00 sec
2023-03-28 17:59:16,094 		7584 of 10000 with 85.40% 	 Time used:  0.00 sec
2023-03-28 17:59:16,096 		7608 of 10000 with 85.41% 	 Time used:  0.00 sec
2023-03-28 17:59:16,098 		7632 of 10000 with 85.43% 	 Time used:  0.00 sec
2023-03-28 17:59:16,101 		7656 of 10000 with 85.44% 	 Time used:  0.00 sec
2023-03-28 17:59:16,103 		7680 of 10000 with 85.44% 	 Time used:  0.00 sec
2023-03-28 17:59:16,105 		7704 of 10000 with 85.46% 	 Time used:  0.00 sec
2023-03-28 17:59:16,108 		7728 of 10000 with 85.47% 	 Time used:  0.00 sec
2023-03-28 17:59:16,110 		7752 of 10000 with 85.50% 	 Time used:  0.00 sec
2023-03-28 17:59:16,112 		7776 of 10000 with 85.51% 	 Time used:  0.00 sec
2023-03-28 17:59:16,117 		7800 of 10000 with 85.50% 	 Time used:  0.00 sec
2023-03-28 17:59:16,120 		7824 of 10000 with 85.49% 	 Time used:  0.00 sec
2023-03-28 17:59:16,122 		7848 of 10000 with 85.49% 	 Time used:  0.00 sec
2023-03-28 17:59:16,125 		7872 of 10000 with 85.48% 	 Time used:  0.00 sec
2023-03-28 17:59:16,127 		7896 of 10000 with 85.50% 	 Time used:  0.00 sec
2023-03-28 17:59:16,130 		7920 of 10000 with 85.47% 	 Time used:  0.00 sec
2023-03-28 17:59:16,134 		7944 of 10000 with 85.49% 	 Time used:  0.00 sec
2023-03-28 17:59:16,140 		7968 of 10000 with 85.45% 	 Time used:  0.01 sec
2023-03-28 17:59:16,146 		7992 of 10000 with 85.42% 	 Time used:  0.01 sec
2023-03-28 17:59:16,156 		8016 of 10000 with 85.42% 	 Time used:  0.01 sec
2023-03-28 17:59:16,164 		8040 of 10000 with 85.44% 	 Time used:  0.01 sec
2023-03-28 17:59:16,174 		8064 of 10000 with 85.43% 	 Time used:  0.01 sec
2023-03-28 17:59:16,189 		8088 of 10000 with 85.41% 	 Time used:  0.01 sec
2023-03-28 17:59:16,200 		8112 of 10000 with 85.42% 	 Time used:  0.01 sec
2023-03-28 17:59:16,205 		8136 of 10000 with 85.42% 	 Time used:  0.00 sec
2023-03-28 17:59:16,209 		8160 of 10000 with 85.40% 	 Time used:  0.00 sec
2023-03-28 17:59:16,212 		8184 of 10000 with 85.43% 	 Time used:  0.00 sec
2023-03-28 17:59:16,215 		8208 of 10000 with 85.42% 	 Time used:  0.00 sec
2023-03-28 17:59:16,218 		8232 of 10000 with 85.40% 	 Time used:  0.00 sec
2023-03-28 17:59:16,221 		8256 of 10000 with 85.39% 	 Time used:  0.00 sec
2023-03-28 17:59:16,225 		8280 of 10000 with 85.37% 	 Time used:  0.00 sec
2023-03-28 17:59:16,228 		8304 of 10000 with 85.32% 	 Time used:  0.00 sec
2023-03-28 17:59:16,231 		8328 of 10000 with 85.34% 	 Time used:  0.00 sec
2023-03-28 17:59:16,234 		8352 of 10000 with 85.37% 	 Time used:  0.00 sec
2023-03-28 17:59:16,238 		8376 of 10000 with 85.34% 	 Time used:  0.00 sec
2023-03-28 17:59:16,241 		8400 of 10000 with 85.37% 	 Time used:  0.00 sec
2023-03-28 17:59:16,244 		8424 of 10000 with 85.36% 	 Time used:  0.00 sec
2023-03-28 17:59:16,247 		8448 of 10000 with 85.39% 	 Time used:  0.00 sec
2023-03-28 17:59:16,250 		8472 of 10000 with 85.36% 	 Time used:  0.00 sec
2023-03-28 17:59:16,252 		8496 of 10000 with 85.37% 	 Time used:  0.00 sec
2023-03-28 17:59:16,255 		8520 of 10000 with 85.39% 	 Time used:  0.00 sec
2023-03-28 17:59:16,257 		8544 of 10000 with 85.38% 	 Time used:  0.00 sec
2023-03-28 17:59:16,259 		8568 of 10000 with 85.40% 	 Time used:  0.00 sec
2023-03-28 17:59:16,261 		8592 of 10000 with 85.39% 	 Time used:  0.00 sec
2023-03-28 17:59:16,264 		8616 of 10000 with 85.39% 	 Time used:  0.00 sec
2023-03-28 17:59:16,266 		8640 of 10000 with 85.36% 	 Time used:  0.00 sec
2023-03-28 17:59:16,268 		8664 of 10000 with 85.39% 	 Time used:  0.00 sec
2023-03-28 17:59:16,270 		8688 of 10000 with 85.38% 	 Time used:  0.00 sec
2023-03-28 17:59:16,273 		8712 of 10000 with 85.38% 	 Time used:  0.00 sec
2023-03-28 17:59:16,275 		8736 of 10000 with 85.38% 	 Time used:  0.00 sec
2023-03-28 17:59:16,277 		8760 of 10000 with 85.37% 	 Time used:  0.00 sec
2023-03-28 17:59:16,279 		8784 of 10000 with 85.35% 	 Time used:  0.00 sec
2023-03-28 17:59:16,281 		8808 of 10000 with 85.33% 	 Time used:  0.00 sec
2023-03-28 17:59:16,284 		8832 of 10000 with 85.34% 	 Time used:  0.00 sec
2023-03-28 17:59:16,286 		8856 of 10000 with 85.33% 	 Time used:  0.00 sec
2023-03-28 17:59:16,288 		8880 of 10000 with 85.30% 	 Time used:  0.00 sec
2023-03-28 17:59:16,290 		8904 of 10000 with 85.31% 	 Time used:  0.00 sec
2023-03-28 17:59:16,292 		8928 of 10000 with 85.29% 	 Time used:  0.00 sec
2023-03-28 17:59:16,295 		8952 of 10000 with 85.28% 	 Time used:  0.00 sec
2023-03-28 17:59:16,297 		8976 of 10000 with 85.29% 	 Time used:  0.00 sec
2023-03-28 17:59:16,300 		9000 of 10000 with 85.31% 	 Time used:  0.00 sec
2023-03-28 17:59:16,302 		9024 of 10000 with 85.33% 	 Time used:  0.00 sec
2023-03-28 17:59:16,304 		9048 of 10000 with 85.33% 	 Time used:  0.00 sec
2023-03-28 17:59:16,306 		9072 of 10000 with 85.33% 	 Time used:  0.00 sec
2023-03-28 17:59:16,308 		9096 of 10000 with 85.31% 	 Time used:  0.00 sec
2023-03-28 17:59:16,310 		9120 of 10000 with 85.33% 	 Time used:  0.00 sec
2023-03-28 17:59:16,313 		9144 of 10000 with 85.30% 	 Time used:  0.00 sec
2023-03-28 17:59:16,315 		9168 of 10000 with 85.29% 	 Time used:  0.00 sec
2023-03-28 17:59:16,317 		9192 of 10000 with 85.28% 	 Time used:  0.00 sec
2023-03-28 17:59:16,319 		9216 of 10000 with 85.28% 	 Time used:  0.00 sec
2023-03-28 17:59:16,321 		9240 of 10000 with 85.26% 	 Time used:  0.00 sec
2023-03-28 17:59:16,324 		9264 of 10000 with 85.24% 	 Time used:  0.00 sec
2023-03-28 17:59:16,326 		9288 of 10000 with 85.24% 	 Time used:  0.00 sec
2023-03-28 17:59:16,329 		9312 of 10000 with 85.22% 	 Time used:  0.00 sec
2023-03-28 17:59:16,331 		9336 of 10000 with 85.21% 	 Time used:  0.00 sec
2023-03-28 17:59:16,333 		9360 of 10000 with 85.18% 	 Time used:  0.00 sec
2023-03-28 17:59:16,335 		9384 of 10000 with 85.18% 	 Time used:  0.00 sec
2023-03-28 17:59:16,337 		9408 of 10000 with 85.19% 	 Time used:  0.00 sec
2023-03-28 17:59:16,339 		9432 of 10000 with 85.23% 	 Time used:  0.00 sec
2023-03-28 17:59:16,342 		9456 of 10000 with 85.23% 	 Time used:  0.00 sec
2023-03-28 17:59:16,344 		9480 of 10000 with 85.25% 	 Time used:  0.00 sec
2023-03-28 17:59:16,346 		9504 of 10000 with 85.24% 	 Time used:  0.00 sec
2023-03-28 17:59:16,348 		9528 of 10000 with 85.25% 	 Time used:  0.00 sec
2023-03-28 17:59:16,350 		9552 of 10000 with 85.24% 	 Time used:  0.00 sec
2023-03-28 17:59:16,353 		9576 of 10000 with 85.25% 	 Time used:  0.00 sec
2023-03-28 17:59:16,355 		9600 of 10000 with 85.24% 	 Time used:  0.00 sec
2023-03-28 17:59:16,357 		9624 of 10000 with 85.25% 	 Time used:  0.00 sec
2023-03-28 17:59:16,359 		9648 of 10000 with 85.25% 	 Time used:  0.00 sec
2023-03-28 17:59:16,361 		9672 of 10000 with 85.26% 	 Time used:  0.00 sec
2023-03-28 17:59:16,363 		9696 of 10000 with 85.24% 	 Time used:  0.00 sec
2023-03-28 17:59:16,366 		9720 of 10000 with 85.26% 	 Time used:  0.00 sec
2023-03-28 17:59:16,368 		9744 of 10000 with 85.25% 	 Time used:  0.00 sec
2023-03-28 17:59:16,370 		9768 of 10000 with 85.27% 	 Time used:  0.00 sec
2023-03-28 17:59:16,373 		9792 of 10000 with 85.28% 	 Time used:  0.00 sec
2023-03-28 17:59:16,376 		9816 of 10000 with 85.32% 	 Time used:  0.00 sec
2023-03-28 17:59:16,379 		9840 of 10000 with 85.35% 	 Time used:  0.00 sec
2023-03-28 17:59:16,381 		9864 of 10000 with 85.35% 	 Time used:  0.00 sec
2023-03-28 17:59:16,384 		9888 of 10000 with 85.36% 	 Time used:  0.00 sec
2023-03-28 17:59:16,386 		9912 of 10000 with 85.36% 	 Time used:  0.00 sec
2023-03-28 17:59:16,388 		9936 of 10000 with 85.37% 	 Time used:  0.00 sec
2023-03-28 17:59:16,391 		9960 of 10000 with 85.34% 	 Time used:  0.00 sec
2023-03-28 17:59:16,393 		9984 of 10000 with 85.34% 	 Time used:  0.00 sec
2023-03-28 17:59:16,398 		10000 of 10000 with 85.33% 	 Time used:  0.00 sec
2023-03-28 17:59:16,398 
2023-03-28 17:59:16,399 			Learning rate: weights:   1.000e-03    
2023-03-28 17:59:16,399 			Last test performance: 85.33%
2023-03-28 17:59:16,399 ----------------
2023-03-28 17:59:16,589   8   =>  0    		Training 486 pattern with 85.00% 	Forward time: 	 0.15 sec
2023-03-28 17:59:16,589 			Loss:    1.616e-02    			Backward time: 	 0.03 sec 
2023-03-28 17:59:16,624 			Learning rate: weights:   1.000e-03    
2023-03-28 17:59:16,624 			Last test performance: 85.33%
2023-03-28 17:59:16,624 ----------------
2023-03-28 17:59:16,805   8   =>  1    		Training 486 pattern with 86.46% 	Forward time: 	 0.16 sec
2023-03-28 17:59:16,805 			Loss:    1.613e-02    			Backward time: 	 0.02 sec 
2023-03-28 17:59:16,867 			Learning rate: weights:   1.000e-03    
2023-03-28 17:59:16,867 			Last test performance: 85.33%
2023-03-28 17:59:16,867 ----------------
2023-03-28 17:59:17,000   8   =>  2    		Training 486 pattern with 82.50% 	Forward time: 	 0.11 sec
2023-03-28 17:59:17,000 			Loss:    2.014e-02    			Backward time: 	 0.02 sec 
2023-03-28 17:59:17,041 			Learning rate: weights:   1.000e-03    
2023-03-28 17:59:17,041 			Last test performance: 85.33%
2023-03-28 17:59:17,041 ----------------
2023-03-28 17:59:17,233   8   =>  3    		Training 486 pattern with 83.12% 	Forward time: 	 0.16 sec
2023-03-28 17:59:17,233 			Loss:    1.824e-02    			Backward time: 	 0.02 sec 
2023-03-28 17:59:17,342 			Learning rate: weights:   1.000e-03    
2023-03-28 17:59:17,342 			Last test performance: 85.33%
2023-03-28 17:59:17,342 ----------------
2023-03-28 17:59:17,538   8   =>  4    		Training 486 pattern with 84.38% 	Forward time: 	 0.15 sec
2023-03-28 17:59:17,538 			Loss:    1.712e-02    			Backward time: 	 0.02 sec 
2023-03-28 17:59:17,639 			Learning rate: weights:   1.000e-03    
2023-03-28 17:59:17,639 			Last test performance: 85.33%
2023-03-28 17:59:17,639 ----------------
2023-03-28 17:59:17,808   8   =>  5    		Training 486 pattern with 82.71% 	Forward time: 	 0.15 sec
2023-03-28 17:59:17,808 			Loss:    1.920e-02    			Backward time: 	 0.01 sec 
2023-03-28 17:59:17,993 			Learning rate: weights:   1.000e-03    
2023-03-28 17:59:17,993 			Last test performance: 85.33%
2023-03-28 17:59:17,993 ----------------
2023-03-28 17:59:18,139   8   =>  6    		Training 486 pattern with 86.25% 	Forward time: 	 0.10 sec
2023-03-28 17:59:18,139 			Loss:    1.517e-02    			Backward time: 	 0.04 sec 
2023-03-28 17:59:18,216 			Learning rate: weights:   1.000e-03    
2023-03-28 17:59:18,216 			Last test performance: 85.33%
2023-03-28 17:59:18,216 ----------------
2023-03-28 17:59:18,406   8   =>  7    		Training 486 pattern with 86.25% 	Forward time: 	 0.16 sec
2023-03-28 17:59:18,406 			Loss:    1.759e-02    			Backward time: 	 0.02 sec 
2023-03-28 17:59:18,544 			Learning rate: weights:   1.000e-03    
2023-03-28 17:59:18,544 			Last test performance: 85.33%
2023-03-28 17:59:18,544 ----------------
2023-03-28 17:59:18,696   8   =>  8    		Training 486 pattern with 81.46% 	Forward time: 	 0.13 sec
2023-03-28 17:59:18,696 			Loss:    2.009e-02    			Backward time: 	 0.02 sec 
2023-03-28 17:59:18,775 			Learning rate: weights:   1.000e-03    
2023-03-28 17:59:18,775 			Last test performance: 85.33%
2023-03-28 17:59:18,775 ----------------
2023-03-28 17:59:18,923   8   =>  9    		Training 486 pattern with 83.96% 	Forward time: 	 0.13 sec
2023-03-28 17:59:18,923 			Loss:    1.891e-02    			Backward time: 	 0.01 sec 
2023-03-28 17:59:18,995 			Learning rate: weights:   1.000e-03    
2023-03-28 17:59:18,995 			Last test performance: 85.33%
2023-03-28 17:59:18,995 ----------------
2023-03-28 17:59:19,167   8   =>  10   		Training 486 pattern with 86.88% 	Forward time: 	 0.14 sec
2023-03-28 17:59:19,167 			Loss:    1.495e-02    			Backward time: 	 0.03 sec 
2023-03-28 17:59:19,228 			Learning rate: weights:   1.000e-03    
2023-03-28 17:59:19,228 			Last test performance: 85.33%
2023-03-28 17:59:19,228 ----------------
2023-03-28 17:59:19,419   8   =>  11   		Training 486 pattern with 84.17% 	Forward time: 	 0.16 sec
2023-03-28 17:59:19,419 			Loss:    1.711e-02    			Backward time: 	 0.02 sec 
2023-03-28 17:59:19,524 			Learning rate: weights:   1.000e-03    
2023-03-28 17:59:19,524 			Last test performance: 85.33%
2023-03-28 17:59:19,524 ----------------
2023-03-28 17:59:19,725   8   =>  12   		Training 486 pattern with 84.58% 	Forward time: 	 0.17 sec
2023-03-28 17:59:19,725 			Loss:    1.876e-02    			Backward time: 	 0.02 sec 
2023-03-28 17:59:19,832 			Learning rate: weights:   1.000e-03    
2023-03-28 17:59:19,832 			Last test performance: 85.33%
2023-03-28 17:59:19,832 ----------------
2023-03-28 17:59:20,024   8   =>  13   		Training 486 pattern with 83.33% 	Forward time: 	 0.17 sec
2023-03-28 17:59:20,025 			Loss:    1.717e-02    			Backward time: 	 0.02 sec 
2023-03-28 17:59:20,134 			Learning rate: weights:   1.000e-03    
2023-03-28 17:59:20,134 			Last test performance: 85.33%
2023-03-28 17:59:20,134 ----------------
2023-03-28 17:59:20,323   8   =>  14   		Training 486 pattern with 82.50% 	Forward time: 	 0.16 sec
2023-03-28 17:59:20,323 			Loss:    1.929e-02    			Backward time: 	 0.02 sec 
2023-03-28 17:59:20,422 			Learning rate: weights:   1.000e-03    
2023-03-28 17:59:20,422 			Last test performance: 85.33%
2023-03-28 17:59:20,422 ----------------
2023-03-28 17:59:20,628   8   =>  15   		Training 486 pattern with 83.75% 	Forward time: 	 0.16 sec
2023-03-28 17:59:20,628 			Loss:    1.895e-02    			Backward time: 	 0.04 sec 
2023-03-28 17:59:20,715 			Learning rate: weights:   1.000e-03    
2023-03-28 17:59:20,715 			Last test performance: 85.33%
2023-03-28 17:59:20,715 ----------------
2023-03-28 17:59:20,939   8   =>  16   		Training 486 pattern with 85.83% 	Forward time: 	 0.19 sec
2023-03-28 17:59:20,940 			Loss:    1.653e-02    			Backward time: 	 0.02 sec 
2023-03-28 17:59:21,028 			Learning rate: weights:   1.000e-03    
2023-03-28 17:59:21,028 			Last test performance: 85.33%
2023-03-28 17:59:21,028 ----------------
2023-03-28 17:59:21,235   8   =>  17   		Training 486 pattern with 85.62% 	Forward time: 	 0.17 sec
2023-03-28 17:59:21,235 			Loss:    1.521e-02    			Backward time: 	 0.02 sec 
2023-03-28 17:59:21,377 			Learning rate: weights:   1.000e-03    
2023-03-28 17:59:21,377 			Last test performance: 85.33%
2023-03-28 17:59:21,377 ----------------
2023-03-28 17:59:21,527   8   =>  18   		Training 486 pattern with 83.54% 	Forward time: 	 0.12 sec
2023-03-28 17:59:21,527 			Loss:    1.891e-02    			Backward time: 	 0.02 sec 
2023-03-28 17:59:21,701 			Learning rate: weights:   1.000e-03    
2023-03-28 17:59:21,702 			Last test performance: 85.33%
2023-03-28 17:59:21,702 ----------------
2023-03-28 17:59:21,834   8   =>  19   		Training 486 pattern with 84.17% 	Forward time: 	 0.12 sec
2023-03-28 17:59:21,834 			Loss:    1.798e-02    			Backward time: 	 0.01 sec 
2023-03-28 17:59:21,881 			Learning rate: weights:   1.000e-03    
2023-03-28 17:59:21,881 			Last test performance: 85.33%
2023-03-28 17:59:21,881 ----------------
2023-03-28 17:59:22,095   8   =>  20   		Training 486 pattern with 85.83% 	Forward time: 	 0.17 sec
2023-03-28 17:59:22,095 			Loss:    1.622e-02    			Backward time: 	 0.03 sec 
2023-03-28 17:59:22,210 			Learning rate: weights:   1.000e-03    
2023-03-28 17:59:22,210 			Last test performance: 85.33%
2023-03-28 17:59:22,210 ----------------
2023-03-28 17:59:22,408   8   =>  21   		Training 486 pattern with 82.29% 	Forward time: 	 0.16 sec
2023-03-28 17:59:22,408 			Loss:    1.812e-02    			Backward time: 	 0.03 sec 
2023-03-28 17:59:22,504 			Learning rate: weights:   1.000e-03    
2023-03-28 17:59:22,504 			Last test performance: 85.33%
2023-03-28 17:59:22,504 ----------------
2023-03-28 17:59:22,708   8   =>  22   		Training 486 pattern with 85.62% 	Forward time: 	 0.16 sec
2023-03-28 17:59:22,709 			Loss:    1.696e-02    			Backward time: 	 0.03 sec 
2023-03-28 17:59:22,796 			Learning rate: weights:   1.000e-03    
2023-03-28 17:59:22,796 			Last test performance: 85.33%
2023-03-28 17:59:22,796 ----------------
2023-03-28 17:59:22,924   8   =>  23   		Training 486 pattern with 83.54% 	Forward time: 	 0.11 sec
2023-03-28 17:59:22,924 			Loss:    1.711e-02    			Backward time: 	 0.01 sec 
2023-03-28 17:59:22,993 			Learning rate: weights:   1.000e-03    
2023-03-28 17:59:22,993 			Last test performance: 85.33%
2023-03-28 17:59:22,993 ----------------
2023-03-28 17:59:23,184   8   =>  24   		Training 486 pattern with 83.96% 	Forward time: 	 0.16 sec
2023-03-28 17:59:23,184 			Loss:    1.764e-02    			Backward time: 	 0.02 sec 
2023-03-28 17:59:23,363 			Learning rate: weights:   1.000e-03    
2023-03-28 17:59:23,363 			Last test performance: 85.33%
2023-03-28 17:59:23,363 ----------------
2023-03-28 17:59:23,506   8   =>  25   		Training 486 pattern with 82.08% 	Forward time: 	 0.12 sec
2023-03-28 17:59:23,506 			Loss:    2.024e-02    			Backward time: 	 0.01 sec 
2023-03-28 17:59:23,543 			Learning rate: weights:   1.000e-03    
2023-03-28 17:59:23,543 			Last test performance: 85.33%
2023-03-28 17:59:23,543 ----------------
2023-03-28 17:59:23,759   8   =>  26   		Training 486 pattern with 85.00% 	Forward time: 	 0.17 sec
2023-03-28 17:59:23,759 			Loss:    1.587e-02    			Backward time: 	 0.03 sec 
2023-03-28 17:59:23,840 			Learning rate: weights:   1.000e-03    
2023-03-28 17:59:23,840 			Last test performance: 85.33%
2023-03-28 17:59:23,840 ----------------
2023-03-28 17:59:24,031   8   =>  27   		Training 486 pattern with 81.25% 	Forward time: 	 0.15 sec
2023-03-28 17:59:24,031 			Loss:    1.929e-02    			Backward time: 	 0.04 sec 
2023-03-28 17:59:24,095 			Learning rate: weights:   1.000e-03    
2023-03-28 17:59:24,095 			Last test performance: 85.33%
2023-03-28 17:59:24,095 ----------------
2023-03-28 17:59:24,249   8   =>  28   		Training 486 pattern with 85.42% 	Forward time: 	 0.11 sec
2023-03-28 17:59:24,249 			Loss:    1.620e-02    			Backward time: 	 0.04 sec 
2023-03-28 17:59:24,285 			Learning rate: weights:   1.000e-03    
2023-03-28 17:59:24,285 			Last test performance: 85.33%
2023-03-28 17:59:24,285 ----------------
2023-03-28 17:59:24,496   8   =>  29   		Training 486 pattern with 83.33% 	Forward time: 	 0.17 sec
2023-03-28 17:59:24,497 			Loss:    1.710e-02    			Backward time: 	 0.03 sec 
2023-03-28 17:59:24,611 			Learning rate: weights:   1.000e-03    
2023-03-28 17:59:24,612 			Last test performance: 85.33%
2023-03-28 17:59:24,612 ----------------
2023-03-28 17:59:24,750   8   =>  30   		Training 486 pattern with 84.58% 	Forward time: 	 0.12 sec
2023-03-28 17:59:24,750 			Loss:    1.642e-02    			Backward time: 	 0.01 sec 
2023-03-28 17:59:24,813 			Learning rate: weights:   1.000e-03    
2023-03-28 17:59:24,813 			Last test performance: 85.33%
2023-03-28 17:59:24,813 ----------------
2023-03-28 17:59:24,998   8   =>  31   		Training 486 pattern with 83.33% 	Forward time: 	 0.16 sec
2023-03-28 17:59:24,998 			Loss:    1.723e-02    			Backward time: 	 0.02 sec 
2023-03-28 17:59:25,099 			Learning rate: weights:   1.000e-03    
2023-03-28 17:59:25,099 			Last test performance: 85.33%
2023-03-28 17:59:25,099 ----------------
2023-03-28 17:59:25,284   8   =>  32   		Training 486 pattern with 85.42% 	Forward time: 	 0.14 sec
2023-03-28 17:59:25,284 			Loss:    1.692e-02    			Backward time: 	 0.03 sec 
2023-03-28 17:59:25,355 			Learning rate: weights:   1.000e-03    
2023-03-28 17:59:25,355 			Last test performance: 85.33%
2023-03-28 17:59:25,355 ----------------
2023-03-28 17:59:25,559   8   =>  33   		Training 486 pattern with 84.17% 	Forward time: 	 0.17 sec
2023-03-28 17:59:25,559 			Loss:    1.705e-02    			Backward time: 	 0.03 sec 
2023-03-28 17:59:25,637 			Learning rate: weights:   1.000e-03    
2023-03-28 17:59:25,637 			Last test performance: 85.33%
2023-03-28 17:59:25,637 ----------------
2023-03-28 17:59:25,856   8   =>  34   		Training 486 pattern with 86.04% 	Forward time: 	 0.19 sec
2023-03-28 17:59:25,856 			Loss:    1.556e-02    			Backward time: 	 0.02 sec 
2023-03-28 17:59:25,939 			Learning rate: weights:   1.000e-03    
2023-03-28 17:59:25,939 			Last test performance: 85.33%
2023-03-28 17:59:25,939 ----------------
2023-03-28 17:59:26,158   8   =>  35   		Training 486 pattern with 86.67% 	Forward time: 	 0.18 sec
2023-03-28 17:59:26,158 			Loss:    1.543e-02    			Backward time: 	 0.03 sec 
2023-03-28 17:59:26,233 			Learning rate: weights:   1.000e-03    
2023-03-28 17:59:26,233 			Last test performance: 85.33%
2023-03-28 17:59:26,233 ----------------
2023-03-28 17:59:26,371   8   =>  36   		Training 486 pattern with 85.21% 	Forward time: 	 0.12 sec
2023-03-28 17:59:26,372 			Loss:    1.848e-02    			Backward time: 	 0.01 sec 
2023-03-28 17:59:26,441 			Learning rate: weights:   1.000e-03    
2023-03-28 17:59:26,441 			Last test performance: 85.33%
2023-03-28 17:59:26,441 ----------------
2023-03-28 17:59:26,606   8   =>  37   		Training 486 pattern with 84.58% 	Forward time: 	 0.14 sec
2023-03-28 17:59:26,606 			Loss:    1.809e-02    			Backward time: 	 0.01 sec 
2023-03-28 17:59:26,761 			Learning rate: weights:   1.000e-03    
2023-03-28 17:59:26,761 			Last test performance: 85.33%
2023-03-28 17:59:26,761 ----------------
2023-03-28 17:59:26,904   8   =>  38   		Training 486 pattern with 84.58% 	Forward time: 	 0.11 sec
2023-03-28 17:59:26,904 			Loss:    1.645e-02    			Backward time: 	 0.03 sec 
2023-03-28 17:59:26,948 			Learning rate: weights:   1.000e-03    
2023-03-28 17:59:26,949 			Last test performance: 85.33%
2023-03-28 17:59:26,949 ----------------
2023-03-28 17:59:27,112   8   =>  39   		Training 486 pattern with 86.88% 	Forward time: 	 0.14 sec
2023-03-28 17:59:27,112 			Loss:    1.519e-02    			Backward time: 	 0.01 sec 
2023-03-28 17:59:27,144 			Learning rate: weights:   1.000e-03    
2023-03-28 17:59:27,144 			Last test performance: 85.33%
2023-03-28 17:59:27,144 ----------------
2023-03-28 17:59:27,275   8   =>  40   		Training 486 pattern with 83.12% 	Forward time: 	 0.12 sec
2023-03-28 17:59:27,275 			Loss:    1.731e-02    			Backward time: 	 0.01 sec 
2023-03-28 17:59:27,356 			Learning rate: weights:   1.000e-03    
2023-03-28 17:59:27,357 			Last test performance: 85.33%
2023-03-28 17:59:27,357 ----------------
2023-03-28 17:59:27,525   8   =>  41   		Training 486 pattern with 81.04% 	Forward time: 	 0.14 sec
2023-03-28 17:59:27,525 			Loss:    1.835e-02    			Backward time: 	 0.02 sec 
2023-03-28 17:59:27,613 			Learning rate: weights:   1.000e-03    
2023-03-28 17:59:27,613 			Last test performance: 85.33%
2023-03-28 17:59:27,613 ----------------
2023-03-28 17:59:27,779   8   =>  42   		Training 486 pattern with 83.96% 	Forward time: 	 0.14 sec
2023-03-28 17:59:27,780 			Loss:    1.920e-02    			Backward time: 	 0.01 sec 
2023-03-28 17:59:27,902 			Learning rate: weights:   1.000e-03    
2023-03-28 17:59:27,902 			Last test performance: 85.33%
2023-03-28 17:59:27,902 ----------------
2023-03-28 17:59:28,028   8   =>  43   		Training 486 pattern with 81.88% 	Forward time: 	 0.11 sec
2023-03-28 17:59:28,028 			Loss:    1.930e-02    			Backward time: 	 0.01 sec 
2023-03-28 17:59:28,063 			Learning rate: weights:   1.000e-03    
2023-03-28 17:59:28,063 			Last test performance: 85.33%
2023-03-28 17:59:28,063 ----------------
2023-03-28 17:59:28,257   8   =>  44   		Training 486 pattern with 86.04% 	Forward time: 	 0.17 sec
2023-03-28 17:59:28,258 			Loss:    1.582e-02    			Backward time: 	 0.02 sec 
2023-03-28 17:59:28,292 			Learning rate: weights:   1.000e-03    
2023-03-28 17:59:28,292 			Last test performance: 85.33%
2023-03-28 17:59:28,293 ----------------
2023-03-28 17:59:28,421   8   =>  45   		Training 486 pattern with 84.79% 	Forward time: 	 0.11 sec
2023-03-28 17:59:28,421 			Loss:    1.669e-02    			Backward time: 	 0.01 sec 
2023-03-28 17:59:28,470 			Learning rate: weights:   1.000e-03    
2023-03-28 17:59:28,470 			Last test performance: 85.33%
2023-03-28 17:59:28,470 ----------------
2023-03-28 17:59:28,673   8   =>  46   		Training 486 pattern with 85.62% 	Forward time: 	 0.17 sec
2023-03-28 17:59:28,673 			Loss:    1.761e-02    			Backward time: 	 0.02 sec 
2023-03-28 17:59:28,759 			Learning rate: weights:   1.000e-03    
2023-03-28 17:59:28,759 			Last test performance: 85.33%
2023-03-28 17:59:28,759 ----------------
2023-03-28 17:59:28,957   8   =>  47   		Training 486 pattern with 85.42% 	Forward time: 	 0.16 sec
2023-03-28 17:59:28,957 			Loss:    1.542e-02    			Backward time: 	 0.03 sec 
2023-03-28 17:59:29,030 			Learning rate: weights:   1.000e-03    
2023-03-28 17:59:29,031 			Last test performance: 85.33%
2023-03-28 17:59:29,031 ----------------
2023-03-28 17:59:29,209   8   =>  48   		Training 486 pattern with 81.67% 	Forward time: 	 0.15 sec
2023-03-28 17:59:29,210 			Loss:    1.872e-02    			Backward time: 	 0.01 sec 
2023-03-28 17:59:29,264 			Learning rate: weights:   1.000e-03    
2023-03-28 17:59:29,265 			Last test performance: 85.33%
2023-03-28 17:59:29,265 ----------------
2023-03-28 17:59:29,390   8   =>  49   		Training 486 pattern with 87.08% 	Forward time: 	 0.11 sec
2023-03-28 17:59:29,390 			Loss:    1.703e-02    			Backward time: 	 0.01 sec 
2023-03-28 17:59:29,424 			Learning rate: weights:   1.000e-03    
2023-03-28 17:59:29,424 			Last test performance: 85.33%
2023-03-28 17:59:29,424 ----------------
2023-03-28 17:59:29,613   8   =>  50   		Training 486 pattern with 87.08% 	Forward time: 	 0.16 sec
2023-03-28 17:59:29,613 			Loss:    1.583e-02    			Backward time: 	 0.02 sec 
2023-03-28 17:59:29,720 			Learning rate: weights:   1.000e-03    
2023-03-28 17:59:29,720 			Last test performance: 85.33%
2023-03-28 17:59:29,720 ----------------
2023-03-28 17:59:29,917   8   =>  51   		Training 486 pattern with 81.46% 	Forward time: 	 0.15 sec
2023-03-28 17:59:29,917 			Loss:    1.985e-02    			Backward time: 	 0.04 sec 
2023-03-28 17:59:30,047 			Learning rate: weights:   1.000e-03    
2023-03-28 17:59:30,048 			Last test performance: 85.33%
2023-03-28 17:59:30,048 ----------------
2023-03-28 17:59:30,204   8   =>  52   		Training 486 pattern with 83.12% 	Forward time: 	 0.13 sec
2023-03-28 17:59:30,204 			Loss:    2.020e-02    			Backward time: 	 0.02 sec 
2023-03-28 17:59:30,365 			Learning rate: weights:   1.000e-03    
2023-03-28 17:59:30,365 			Last test performance: 85.33%
2023-03-28 17:59:30,365 ----------------
2023-03-28 17:59:30,513   8   =>  53   		Training 486 pattern with 84.79% 	Forward time: 	 0.13 sec
2023-03-28 17:59:30,513 			Loss:    1.710e-02    			Backward time: 	 0.01 sec 
2023-03-28 17:59:30,560 			Learning rate: weights:   1.000e-03    
2023-03-28 17:59:30,560 			Last test performance: 85.33%
2023-03-28 17:59:30,560 ----------------
2023-03-28 17:59:30,801   8   =>  54   		Training 486 pattern with 83.33% 	Forward time: 	 0.19 sec
2023-03-28 17:59:30,801 			Loss:    1.692e-02    			Backward time: 	 0.04 sec 
2023-03-28 17:59:30,851 			Learning rate: weights:   1.000e-03    
2023-03-28 17:59:30,851 			Last test performance: 85.33%
2023-03-28 17:59:30,851 ----------------
2023-03-28 17:59:30,979   8   =>  55   		Training 486 pattern with 84.58% 	Forward time: 	 0.11 sec
2023-03-28 17:59:30,979 			Loss:    1.701e-02    			Backward time: 	 0.01 sec 
2023-03-28 17:59:31,027 			Learning rate: weights:   1.000e-03    
2023-03-28 17:59:31,027 			Last test performance: 85.33%
2023-03-28 17:59:31,027 ----------------
2023-03-28 17:59:31,240   8   =>  56   		Training 486 pattern with 81.67% 	Forward time: 	 0.18 sec
2023-03-28 17:59:31,240 			Loss:    1.980e-02    			Backward time: 	 0.03 sec 
2023-03-28 17:59:31,318 			Learning rate: weights:   1.000e-03    
2023-03-28 17:59:31,318 			Last test performance: 85.33%
2023-03-28 17:59:31,318 ----------------
2023-03-28 17:59:31,518   8   =>  57   		Training 486 pattern with 83.12% 	Forward time: 	 0.17 sec
2023-03-28 17:59:31,518 			Loss:    1.839e-02    			Backward time: 	 0.02 sec 
2023-03-28 17:59:31,610 			Learning rate: weights:   1.000e-03    
2023-03-28 17:59:31,610 			Last test performance: 85.33%
2023-03-28 17:59:31,610 ----------------
2023-03-28 17:59:31,746   8   =>  58   		Training 486 pattern with 82.08% 	Forward time: 	 0.12 sec
2023-03-28 17:59:31,746 			Loss:    1.862e-02    			Backward time: 	 0.01 sec 
2023-03-28 17:59:31,871 			Learning rate: weights:   1.000e-03    
2023-03-28 17:59:31,872 			Last test performance: 85.33%
2023-03-28 17:59:31,872 ----------------
2023-03-28 17:59:32,021   8   =>  59   		Training 486 pattern with 83.33% 	Forward time: 	 0.11 sec
2023-03-28 17:59:32,021 			Loss:    1.698e-02    			Backward time: 	 0.03 sec 
2023-03-28 17:59:32,070 			Learning rate: weights:   1.000e-03    
2023-03-28 17:59:32,070 			Last test performance: 85.33%
2023-03-28 17:59:32,070 ----------------
2023-03-28 17:59:32,281   8   =>  60   		Training 486 pattern with 84.79% 	Forward time: 	 0.17 sec
2023-03-28 17:59:32,281 			Loss:    1.888e-02    			Backward time: 	 0.03 sec 
2023-03-28 17:59:32,317 			Learning rate: weights:   1.000e-03    
2023-03-28 17:59:32,317 			Last test performance: 85.33%
2023-03-28 17:59:32,317 ----------------
2023-03-28 17:59:32,454   8   =>  61   		Training 486 pattern with 83.96% 	Forward time: 	 0.11 sec
2023-03-28 17:59:32,454 			Loss:    1.842e-02    			Backward time: 	 0.01 sec 
2023-03-28 17:59:32,530 			Learning rate: weights:   1.000e-03    
2023-03-28 17:59:32,530 			Last test performance: 85.33%
2023-03-28 17:59:32,530 ----------------
2023-03-28 17:59:32,679   8   =>  62   		Training 486 pattern with 82.50% 	Forward time: 	 0.12 sec
2023-03-28 17:59:32,679 			Loss:    1.973e-02    			Backward time: 	 0.01 sec 
2023-03-28 17:59:32,822 			Learning rate: weights:   1.000e-03    
2023-03-28 17:59:32,822 			Last test performance: 85.33%
2023-03-28 17:59:32,822 ----------------
2023-03-28 17:59:33,019   8   =>  63   		Training 486 pattern with 87.08% 	Forward time: 	 0.16 sec
2023-03-28 17:59:33,020 			Loss:    1.641e-02    			Backward time: 	 0.03 sec 
2023-03-28 17:59:33,134 			Learning rate: weights:   1.000e-03    
2023-03-28 17:59:33,134 			Last test performance: 85.33%
2023-03-28 17:59:33,134 ----------------
2023-03-28 17:59:33,299   8   =>  64   		Training 486 pattern with 83.12% 	Forward time: 	 0.14 sec
2023-03-28 17:59:33,299 			Loss:    1.854e-02    			Backward time: 	 0.02 sec 
2023-03-28 17:59:33,431 			Learning rate: weights:   1.000e-03    
2023-03-28 17:59:33,431 			Last test performance: 85.33%
2023-03-28 17:59:33,431 ----------------
2023-03-28 17:59:33,592   8   =>  65   		Training 486 pattern with 86.46% 	Forward time: 	 0.12 sec
2023-03-28 17:59:33,592 			Loss:    1.623e-02    			Backward time: 	 0.04 sec 
2023-03-28 17:59:33,707 			Learning rate: weights:   1.000e-03    
2023-03-28 17:59:33,707 			Last test performance: 85.33%
2023-03-28 17:59:33,707 ----------------
2023-03-28 17:59:33,905   8   =>  66   		Training 486 pattern with 84.38% 	Forward time: 	 0.17 sec
2023-03-28 17:59:33,905 			Loss:    1.880e-02    			Backward time: 	 0.02 sec 
2023-03-28 17:59:33,945 			Learning rate: weights:   1.000e-03    
2023-03-28 17:59:33,946 			Last test performance: 85.33%
2023-03-28 17:59:33,946 ----------------
2023-03-28 17:59:34,142   8   =>  67   		Training 486 pattern with 84.38% 	Forward time: 	 0.15 sec
2023-03-28 17:59:34,142 			Loss:    1.829e-02    			Backward time: 	 0.03 sec 
2023-03-28 17:59:34,205 			Learning rate: weights:   1.000e-03    
2023-03-28 17:59:34,205 			Last test performance: 85.33%
2023-03-28 17:59:34,205 ----------------
2023-03-28 17:59:34,335   8   =>  68   		Training 486 pattern with 88.96% 	Forward time: 	 0.12 sec
2023-03-28 17:59:34,335 			Loss:    1.404e-02    			Backward time: 	 0.01 sec 
2023-03-28 17:59:34,384 			Learning rate: weights:   1.000e-03    
2023-03-28 17:59:34,384 			Last test performance: 85.33%
2023-03-28 17:59:34,384 ----------------
2023-03-28 17:59:34,599   8   =>  69   		Training 486 pattern with 80.21% 	Forward time: 	 0.18 sec
2023-03-28 17:59:34,599 			Loss:    1.874e-02    			Backward time: 	 0.02 sec 
2023-03-28 17:59:34,677 			Learning rate: weights:   1.000e-03    
2023-03-28 17:59:34,677 			Last test performance: 85.33%
2023-03-28 17:59:34,677 ----------------
2023-03-28 17:59:34,869   8   =>  70   		Training 486 pattern with 83.54% 	Forward time: 	 0.15 sec
2023-03-28 17:59:34,869 			Loss:    1.815e-02    			Backward time: 	 0.03 sec 
2023-03-28 17:59:34,972 			Learning rate: weights:   1.000e-03    
2023-03-28 17:59:34,972 			Last test performance: 85.33%
2023-03-28 17:59:34,972 ----------------
2023-03-28 17:59:35,160   8   =>  71   		Training 486 pattern with 82.50% 	Forward time: 	 0.16 sec
2023-03-28 17:59:35,160 			Loss:    1.913e-02    			Backward time: 	 0.02 sec 
2023-03-28 17:59:35,262 			Learning rate: weights:   1.000e-03    
2023-03-28 17:59:35,262 			Last test performance: 85.33%
2023-03-28 17:59:35,262 ----------------
2023-03-28 17:59:35,392   8   =>  72   		Training 486 pattern with 84.17% 	Forward time: 	 0.11 sec
2023-03-28 17:59:35,392 			Loss:    1.743e-02    			Backward time: 	 0.01 sec 
2023-03-28 17:59:35,433 			Learning rate: weights:   1.000e-03    
2023-03-28 17:59:35,433 			Last test performance: 85.33%
2023-03-28 17:59:35,433 ----------------
2023-03-28 17:59:35,637   8   =>  73   		Training 486 pattern with 81.88% 	Forward time: 	 0.16 sec
2023-03-28 17:59:35,637 			Loss:    2.015e-02    			Backward time: 	 0.04 sec 
2023-03-28 17:59:35,769 			Learning rate: weights:   1.000e-03    
2023-03-28 17:59:35,769 			Last test performance: 85.33%
2023-03-28 17:59:35,769 ----------------
2023-03-28 17:59:35,969   8   =>  74   		Training 486 pattern with 82.50% 	Forward time: 	 0.17 sec
2023-03-28 17:59:35,969 			Loss:    1.949e-02    			Backward time: 	 0.02 sec 
2023-03-28 17:59:36,037 			Learning rate: weights:   1.000e-03    
2023-03-28 17:59:36,037 			Last test performance: 85.33%
2023-03-28 17:59:36,037 ----------------
2023-03-28 17:59:36,248   8   =>  75   		Training 486 pattern with 85.21% 	Forward time: 	 0.18 sec
2023-03-28 17:59:36,248 			Loss:    1.686e-02    			Backward time: 	 0.02 sec 
2023-03-28 17:59:36,309 			Learning rate: weights:   1.000e-03    
2023-03-28 17:59:36,309 			Last test performance: 85.33%
2023-03-28 17:59:36,309 ----------------
2023-03-28 17:59:36,452   8   =>  76   		Training 486 pattern with 85.00% 	Forward time: 	 0.12 sec
2023-03-28 17:59:36,453 			Loss:    1.585e-02    			Backward time: 	 0.02 sec 
2023-03-28 17:59:36,516 			Learning rate: weights:   1.000e-03    
2023-03-28 17:59:36,516 			Last test performance: 85.33%
2023-03-28 17:59:36,517 ----------------
2023-03-28 17:59:36,703   8   =>  77   		Training 486 pattern with 88.75% 	Forward time: 	 0.16 sec
2023-03-28 17:59:36,703 			Loss:    1.595e-02    			Backward time: 	 0.02 sec 
2023-03-28 17:59:36,820 			Learning rate: weights:   1.000e-03    
2023-03-28 17:59:36,820 			Last test performance: 85.33%
2023-03-28 17:59:36,820 ----------------
2023-03-28 17:59:36,986   8   =>  78   		Training 486 pattern with 85.21% 	Forward time: 	 0.15 sec
2023-03-28 17:59:36,986 			Loss:    1.668e-02    			Backward time: 	 0.01 sec 
2023-03-28 17:59:37,264 			Learning rate: weights:   1.000e-03    
2023-03-28 17:59:37,264 			Last test performance: 85.33%
2023-03-28 17:59:37,264 ----------------
2023-03-28 17:59:37,412   8   =>  79   		Training 486 pattern with 84.38% 	Forward time: 	 0.12 sec
2023-03-28 17:59:37,412 			Loss:    1.688e-02    			Backward time: 	 0.02 sec 
2023-03-28 17:59:37,567 			Learning rate: weights:   1.000e-03    
2023-03-28 17:59:37,568 			Last test performance: 85.33%
2023-03-28 17:59:37,568 ----------------
2023-03-28 17:59:37,740   8   =>  80   		Training 486 pattern with 86.88% 	Forward time: 	 0.15 sec
2023-03-28 17:59:37,740 			Loss:    1.638e-02    			Backward time: 	 0.01 sec 
2023-03-28 17:59:37,880 			Learning rate: weights:   1.000e-03    
2023-03-28 17:59:37,880 			Last test performance: 85.33%
2023-03-28 17:59:37,880 ----------------
2023-03-28 17:59:38,007   8   =>  81   		Training 486 pattern with 86.67% 	Forward time: 	 0.11 sec
2023-03-28 17:59:38,007 			Loss:    1.554e-02    			Backward time: 	 0.01 sec 
2023-03-28 17:59:38,059 			Learning rate: weights:   1.000e-03    
2023-03-28 17:59:38,059 			Last test performance: 85.33%
2023-03-28 17:59:38,059 ----------------
2023-03-28 17:59:38,275   8   =>  82   		Training 486 pattern with 85.42% 	Forward time: 	 0.16 sec
2023-03-28 17:59:38,275 			Loss:    1.578e-02    			Backward time: 	 0.04 sec 
2023-03-28 17:59:38,367 			Learning rate: weights:   1.000e-03    
2023-03-28 17:59:38,367 			Last test performance: 85.33%
2023-03-28 17:59:38,367 ----------------
2023-03-28 17:59:38,566   8   =>  83   		Training 486 pattern with 86.88% 	Forward time: 	 0.16 sec
2023-03-28 17:59:38,566 			Loss:    1.531e-02    			Backward time: 	 0.02 sec 
2023-03-28 17:59:38,706 			Learning rate: weights:   1.000e-03    
2023-03-28 17:59:38,706 			Last test performance: 85.33%
2023-03-28 17:59:38,706 ----------------
2023-03-28 17:59:38,911   8   =>  84   		Training 486 pattern with 82.50% 	Forward time: 	 0.15 sec
2023-03-28 17:59:38,912 			Loss:    1.874e-02    			Backward time: 	 0.02 sec 
2023-03-28 17:59:38,990 			Learning rate: weights:   1.000e-03    
2023-03-28 17:59:38,990 			Last test performance: 85.33%
2023-03-28 17:59:38,990 ----------------
2023-03-28 17:59:39,176   8   =>  85   		Training 486 pattern with 86.04% 	Forward time: 	 0.16 sec
2023-03-28 17:59:39,176 			Loss:    1.388e-02    			Backward time: 	 0.01 sec 
2023-03-28 17:59:39,305 			Learning rate: weights:   1.000e-03    
2023-03-28 17:59:39,305 			Last test performance: 85.33%
2023-03-28 17:59:39,305 ----------------
2023-03-28 17:59:39,546   8   =>  86   		Training 486 pattern with 87.50% 	Forward time: 	 0.20 sec
2023-03-28 17:59:39,546 			Loss:    1.523e-02    			Backward time: 	 0.03 sec 
2023-03-28 17:59:39,633 			Learning rate: weights:   1.000e-03    
2023-03-28 17:59:39,633 			Last test performance: 85.33%
2023-03-28 17:59:39,633 ----------------
2023-03-28 17:59:39,835   8   =>  87   		Training 486 pattern with 86.04% 	Forward time: 	 0.17 sec
2023-03-28 17:59:39,835 			Loss:    1.664e-02    			Backward time: 	 0.02 sec 
2023-03-28 17:59:39,957 			Learning rate: weights:   1.000e-03    
2023-03-28 17:59:39,957 			Last test performance: 85.33%
2023-03-28 17:59:39,957 ----------------
2023-03-28 17:59:40,132   8   =>  88   		Training 486 pattern with 85.83% 	Forward time: 	 0.14 sec
2023-03-28 17:59:40,132 			Loss:    1.733e-02    			Backward time: 	 0.03 sec 
2023-03-28 17:59:40,166 			Learning rate: weights:   1.000e-03    
2023-03-28 17:59:40,166 			Last test performance: 85.33%
2023-03-28 17:59:40,166 ----------------
2023-03-28 17:59:40,371   8   =>  89   		Training 486 pattern with 84.79% 	Forward time: 	 0.17 sec
2023-03-28 17:59:40,371 			Loss:    1.578e-02    			Backward time: 	 0.03 sec 
2023-03-28 17:59:40,448 			Learning rate: weights:   1.000e-03    
2023-03-28 17:59:40,448 			Last test performance: 85.33%
2023-03-28 17:59:40,448 ----------------
2023-03-28 17:59:40,662   8   =>  90   		Training 486 pattern with 81.67% 	Forward time: 	 0.17 sec
2023-03-28 17:59:40,663 			Loss:    1.838e-02    			Backward time: 	 0.04 sec 
2023-03-28 17:59:40,744 			Learning rate: weights:   1.000e-03    
2023-03-28 17:59:40,744 			Last test performance: 85.33%
2023-03-28 17:59:40,744 ----------------
2023-03-28 17:59:40,946   8   =>  91   		Training 486 pattern with 84.79% 	Forward time: 	 0.17 sec
2023-03-28 17:59:40,946 			Loss:    1.702e-02    			Backward time: 	 0.02 sec 
2023-03-28 17:59:41,147 			Learning rate: weights:   1.000e-03    
2023-03-28 17:59:41,147 			Last test performance: 85.33%
2023-03-28 17:59:41,147 ----------------
2023-03-28 17:59:41,318   8   =>  92   		Training 486 pattern with 83.96% 	Forward time: 	 0.13 sec
2023-03-28 17:59:41,318 			Loss:    1.734e-02    			Backward time: 	 0.03 sec 
2023-03-28 17:59:41,461 			Learning rate: weights:   1.000e-03    
2023-03-28 17:59:41,462 			Last test performance: 85.33%
2023-03-28 17:59:41,462 ----------------
2023-03-28 17:59:41,632   8   =>  93   		Training 486 pattern with 83.96% 	Forward time: 	 0.15 sec
2023-03-28 17:59:41,632 			Loss:    1.703e-02    			Backward time: 	 0.02 sec 
2023-03-28 17:59:41,781 			Learning rate: weights:   1.000e-03    
2023-03-28 17:59:41,781 			Last test performance: 85.33%
2023-03-28 17:59:41,781 ----------------
2023-03-28 17:59:41,957   8   =>  94   		Training 486 pattern with 86.46% 	Forward time: 	 0.15 sec
2023-03-28 17:59:41,957 			Loss:    1.573e-02    			Backward time: 	 0.02 sec 
2023-03-28 17:59:42,096 			Learning rate: weights:   1.000e-03    
2023-03-28 17:59:42,097 			Last test performance: 85.33%
2023-03-28 17:59:42,097 ----------------
2023-03-28 17:59:42,256   8   =>  95   		Training 486 pattern with 81.88% 	Forward time: 	 0.14 sec
2023-03-28 17:59:42,256 			Loss:    1.944e-02    			Backward time: 	 0.01 sec 
2023-03-28 17:59:42,297 			Learning rate: weights:   1.000e-03    
2023-03-28 17:59:42,297 			Last test performance: 85.33%
2023-03-28 17:59:42,297 ----------------
2023-03-28 17:59:42,481   8   =>  96   		Training 486 pattern with 82.71% 	Forward time: 	 0.16 sec
2023-03-28 17:59:42,481 			Loss:    1.854e-02    			Backward time: 	 0.02 sec 
2023-03-28 17:59:42,592 			Learning rate: weights:   1.000e-03    
2023-03-28 17:59:42,592 			Last test performance: 85.33%
2023-03-28 17:59:42,593 ----------------
2023-03-28 17:59:42,792   8   =>  97   		Training 486 pattern with 87.08% 	Forward time: 	 0.17 sec
2023-03-28 17:59:42,792 			Loss:    1.439e-02    			Backward time: 	 0.02 sec 
2023-03-28 17:59:42,889 			Learning rate: weights:   1.000e-03    
2023-03-28 17:59:42,889 			Last test performance: 85.33%
2023-03-28 17:59:42,889 ----------------
2023-03-28 17:59:43,076   8   =>  98   		Training 486 pattern with 82.08% 	Forward time: 	 0.16 sec
2023-03-28 17:59:43,076 			Loss:    1.733e-02    			Backward time: 	 0.02 sec 
2023-03-28 17:59:43,226 			Learning rate: weights:   1.000e-03    
2023-03-28 17:59:43,227 			Last test performance: 85.33%
2023-03-28 17:59:43,227 ----------------
2023-03-28 17:59:43,394   8   =>  99   		Training 486 pattern with 83.33% 	Forward time: 	 0.11 sec
2023-03-28 17:59:43,394 			Loss:    1.890e-02    			Backward time: 	 0.05 sec 
2023-03-28 17:59:43,503 			Learning rate: weights:   1.000e-03    
2023-03-28 17:59:43,503 			Last test performance: 85.33%
2023-03-28 17:59:43,503 ----------------
2023-03-28 17:59:43,743   8   => 100   		Training 486 pattern with 84.79% 	Forward time: 	 0.19 sec
2023-03-28 17:59:43,743 			Loss:    1.612e-02    			Backward time: 	 0.04 sec 
2023-03-28 17:59:43,820 			Learning rate: weights:   1.000e-03    
2023-03-28 17:59:43,821 			Last test performance: 85.33%
2023-03-28 17:59:43,821 ----------------
2023-03-28 17:59:43,985   8   => 101   		Training 486 pattern with 84.17% 	Forward time: 	 0.14 sec
2023-03-28 17:59:43,985 			Loss:    1.660e-02    			Backward time: 	 0.01 sec 
2023-03-28 17:59:44,024 			Learning rate: weights:   1.000e-03    
2023-03-28 17:59:44,024 			Last test performance: 85.33%
2023-03-28 17:59:44,024 ----------------
2023-03-28 17:59:44,239   8   => 102   		Training 486 pattern with 86.88% 	Forward time: 	 0.17 sec
2023-03-28 17:59:44,239 			Loss:    1.585e-02    			Backward time: 	 0.03 sec 
2023-03-28 17:59:44,356 			Learning rate: weights:   1.000e-03    
2023-03-28 17:59:44,356 			Last test performance: 85.33%
2023-03-28 17:59:44,356 ----------------
2023-03-28 17:59:44,542   8   => 103   		Training 486 pattern with 86.04% 	Forward time: 	 0.16 sec
2023-03-28 17:59:44,542 			Loss:    1.559e-02    			Backward time: 	 0.01 sec 
2023-03-28 17:59:44,656 			Learning rate: weights:   1.000e-03    
2023-03-28 17:59:44,656 			Last test performance: 85.33%
2023-03-28 17:59:44,656 ----------------
2023-03-28 17:59:44,867   8   => 104   		Training 486 pattern with 85.83% 	Forward time: 	 0.16 sec
2023-03-28 17:59:44,867 			Loss:    1.482e-02    			Backward time: 	 0.04 sec 
2023-03-28 17:59:45,003 			Learning rate: weights:   1.000e-03    
2023-03-28 17:59:45,003 			Last test performance: 85.33%
2023-03-28 17:59:45,003 ----------------
2023-03-28 17:59:45,185   8   => 105   		Training 486 pattern with 85.42% 	Forward time: 	 0.14 sec
2023-03-28 17:59:45,185 			Loss:    1.706e-02    			Backward time: 	 0.03 sec 
2023-03-28 17:59:45,263 			Learning rate: weights:   1.000e-03    
2023-03-28 17:59:45,263 			Last test performance: 85.33%
2023-03-28 17:59:45,263 ----------------
2023-03-28 17:59:45,485   8   => 106   		Training 486 pattern with 81.67% 	Forward time: 	 0.18 sec
2023-03-28 17:59:45,486 			Loss:    1.812e-02    			Backward time: 	 0.03 sec 
2023-03-28 17:59:45,548 			Learning rate: weights:   1.000e-03    
2023-03-28 17:59:45,548 			Last test performance: 85.33%
2023-03-28 17:59:45,548 ----------------
2023-03-28 17:59:45,681   8   => 107   		Training 486 pattern with 84.17% 	Forward time: 	 0.12 sec
2023-03-28 17:59:45,681 			Loss:    1.685e-02    			Backward time: 	 0.01 sec 
2023-03-28 17:59:45,749 			Learning rate: weights:   1.000e-03    
2023-03-28 17:59:45,749 			Last test performance: 85.33%
2023-03-28 17:59:45,750 ----------------
2023-03-28 17:59:45,925   8   => 108   		Training 486 pattern with 84.79% 	Forward time: 	 0.15 sec
2023-03-28 17:59:45,925 			Loss:    1.753e-02    			Backward time: 	 0.02 sec 
2023-03-28 17:59:45,973 			Learning rate: weights:   1.000e-03    
2023-03-28 17:59:45,973 			Last test performance: 85.33%
2023-03-28 17:59:45,973 ----------------
2023-03-28 17:59:46,182   8   => 109   		Training 486 pattern with 85.00% 	Forward time: 	 0.18 sec
2023-03-28 17:59:46,182 			Loss:    1.510e-02    			Backward time: 	 0.02 sec 
2023-03-28 17:59:46,294 			Learning rate: weights:   1.000e-03    
2023-03-28 17:59:46,294 			Last test performance: 85.33%
2023-03-28 17:59:46,294 ----------------
2023-03-28 17:59:46,444   8   => 110   		Training 486 pattern with 83.96% 	Forward time: 	 0.11 sec
2023-03-28 17:59:46,444 			Loss:    1.638e-02    			Backward time: 	 0.04 sec 
2023-03-28 17:59:46,639 			Learning rate: weights:   1.000e-03    
2023-03-28 17:59:46,639 			Last test performance: 85.33%
2023-03-28 17:59:46,639 ----------------
2023-03-28 17:59:46,778   8   => 111   		Training 486 pattern with 81.88% 	Forward time: 	 0.12 sec
2023-03-28 17:59:46,778 			Loss:    1.817e-02    			Backward time: 	 0.01 sec 
2023-03-28 17:59:46,822 			Learning rate: weights:   1.000e-03    
2023-03-28 17:59:46,823 			Last test performance: 85.33%
2023-03-28 17:59:46,823 ----------------
2023-03-28 17:59:47,035   8   => 112   		Training 486 pattern with 86.25% 	Forward time: 	 0.18 sec
2023-03-28 17:59:47,035 			Loss:    1.482e-02    			Backward time: 	 0.02 sec 
2023-03-28 17:59:47,116 			Learning rate: weights:   1.000e-03    
2023-03-28 17:59:47,116 			Last test performance: 85.33%
2023-03-28 17:59:47,116 ----------------
2023-03-28 17:59:47,294   8   => 113   		Training 486 pattern with 82.71% 	Forward time: 	 0.14 sec
2023-03-28 17:59:47,294 			Loss:    2.008e-02    			Backward time: 	 0.03 sec 
2023-03-28 17:59:47,414 			Learning rate: weights:   1.000e-03    
2023-03-28 17:59:47,414 			Last test performance: 85.33%
2023-03-28 17:59:47,414 ----------------
2023-03-28 17:59:47,636   8   => 114   		Training 486 pattern with 86.25% 	Forward time: 	 0.18 sec
2023-03-28 17:59:47,636 			Loss:    1.637e-02    			Backward time: 	 0.03 sec 
2023-03-28 17:59:47,773 			Learning rate: weights:   1.000e-03    
2023-03-28 17:59:47,773 			Last test performance: 85.33%
2023-03-28 17:59:47,773 ----------------
2023-03-28 17:59:47,954   8   => 115   		Training 486 pattern with 87.08% 	Forward time: 	 0.16 sec
2023-03-28 17:59:47,954 			Loss:    1.470e-02    			Backward time: 	 0.01 sec 
2023-03-28 17:59:48,072 			Learning rate: weights:   1.000e-03    
2023-03-28 17:59:48,072 			Last test performance: 85.33%
2023-03-28 17:59:48,072 ----------------
2023-03-28 17:59:48,254   8   => 116   		Training 486 pattern with 88.75% 	Forward time: 	 0.16 sec
2023-03-28 17:59:48,254 			Loss:    1.337e-02    			Backward time: 	 0.02 sec 
2023-03-28 17:59:48,389 			Learning rate: weights:   1.000e-03    
2023-03-28 17:59:48,389 			Last test performance: 85.33%
2023-03-28 17:59:48,389 ----------------
2023-03-28 17:59:48,552   8   => 117   		Training 486 pattern with 83.12% 	Forward time: 	 0.14 sec
2023-03-28 17:59:48,552 			Loss:    1.654e-02    			Backward time: 	 0.01 sec 
2023-03-28 17:59:48,632 			Learning rate: weights:   1.000e-03    
2023-03-28 17:59:48,632 			Last test performance: 85.33%
2023-03-28 17:59:48,632 ----------------
2023-03-28 17:59:48,822   8   => 118   		Training 486 pattern with 86.04% 	Forward time: 	 0.16 sec
2023-03-28 17:59:48,822 			Loss:    1.601e-02    			Backward time: 	 0.02 sec 
2023-03-28 17:59:48,933 			Learning rate: weights:   1.000e-03    
2023-03-28 17:59:48,933 			Last test performance: 85.33%
2023-03-28 17:59:48,933 ----------------
2023-03-28 17:59:49,096   8   => 119   		Training 486 pattern with 88.12% 	Forward time: 	 0.14 sec
2023-03-28 17:59:49,096 			Loss:    1.405e-02    			Backward time: 	 0.01 sec 
2023-03-28 17:59:49,148 			Learning rate: weights:   1.000e-03    
2023-03-28 17:59:49,148 			Last test performance: 85.33%
2023-03-28 17:59:49,148 ----------------
2023-03-28 17:59:49,338   8   => 120   		Training 486 pattern with 85.00% 	Forward time: 	 0.17 sec
2023-03-28 17:59:49,338 			Loss:    1.777e-02    			Backward time: 	 0.01 sec 
2023-03-28 17:59:49,441 			Learning rate: weights:   1.000e-03    
2023-03-28 17:59:49,441 			Last test performance: 85.33%
2023-03-28 17:59:49,441 ----------------
2023-03-28 17:59:49,656   8   => 121   		Training 486 pattern with 81.46% 	Forward time: 	 0.19 sec
2023-03-28 17:59:49,656 			Loss:    1.874e-02    			Backward time: 	 0.02 sec 
2023-03-28 17:59:49,706 			Learning rate: weights:   1.000e-03    
2023-03-28 17:59:49,706 			Last test performance: 85.33%
2023-03-28 17:59:49,706 ----------------
2023-03-28 17:59:49,832   8   => 122   		Training 486 pattern with 83.12% 	Forward time: 	 0.11 sec
2023-03-28 17:59:49,832 			Loss:    1.860e-02    			Backward time: 	 0.01 sec 
2023-03-28 17:59:49,879 			Learning rate: weights:   1.000e-03    
2023-03-28 17:59:49,879 			Last test performance: 85.33%
2023-03-28 17:59:49,879 ----------------
2023-03-28 17:59:50,114   8   => 123   		Training 486 pattern with 86.88% 	Forward time: 	 0.20 sec
2023-03-28 17:59:50,114 			Loss:    1.594e-02    			Backward time: 	 0.02 sec 
2023-03-28 17:59:50,205 			Learning rate: weights:   1.000e-03    
2023-03-28 17:59:50,205 			Last test performance: 85.33%
2023-03-28 17:59:50,205 ----------------
2023-03-28 17:59:50,417   8   => 124   		Training 486 pattern with 87.29% 	Forward time: 	 0.16 sec
2023-03-28 17:59:50,417 			Loss:    1.421e-02    			Backward time: 	 0.05 sec 
2023-03-28 17:59:50,502 
2023-03-28 17:59:50,503 Testing:
2023-03-28 17:59:50,506 		24 of 10000 with 91.67% 	 Time used:  0.00 sec
2023-03-28 17:59:50,508 		48 of 10000 with 79.17% 	 Time used:  0.00 sec
2023-03-28 17:59:50,511 		72 of 10000 with 75.00% 	 Time used:  0.00 sec
2023-03-28 17:59:50,513 		96 of 10000 with 80.21% 	 Time used:  0.00 sec
2023-03-28 17:59:50,515 		120 of 10000 with 82.50% 	 Time used:  0.00 sec
2023-03-28 17:59:50,517 		144 of 10000 with 84.72% 	 Time used:  0.00 sec
2023-03-28 17:59:50,520 		168 of 10000 with 84.52% 	 Time used:  0.00 sec
2023-03-28 17:59:50,522 		192 of 10000 with 85.94% 	 Time used:  0.00 sec
2023-03-28 17:59:50,524 		216 of 10000 with 86.57% 	 Time used:  0.00 sec
2023-03-28 17:59:50,526 		240 of 10000 with 87.50% 	 Time used:  0.00 sec
2023-03-28 17:59:50,529 		264 of 10000 with 87.88% 	 Time used:  0.00 sec
2023-03-28 17:59:50,536 		288 of 10000 with 87.85% 	 Time used:  0.01 sec
2023-03-28 17:59:50,539 		312 of 10000 with 88.78% 	 Time used:  0.00 sec
2023-03-28 17:59:50,542 		336 of 10000 with 88.39% 	 Time used:  0.00 sec
2023-03-28 17:59:50,545 		360 of 10000 with 88.61% 	 Time used:  0.00 sec
2023-03-28 17:59:50,549 		384 of 10000 with 88.54% 	 Time used:  0.00 sec
2023-03-28 17:59:50,552 		408 of 10000 with 88.48% 	 Time used:  0.00 sec
2023-03-28 17:59:50,555 		432 of 10000 with 88.66% 	 Time used:  0.00 sec
2023-03-28 17:59:50,557 		456 of 10000 with 88.38% 	 Time used:  0.00 sec
2023-03-28 17:59:50,560 		480 of 10000 with 87.71% 	 Time used:  0.00 sec
2023-03-28 17:59:50,562 		504 of 10000 with 87.90% 	 Time used:  0.00 sec
2023-03-28 17:59:50,564 		528 of 10000 with 87.88% 	 Time used:  0.00 sec
2023-03-28 17:59:50,566 		552 of 10000 with 88.04% 	 Time used:  0.00 sec
2023-03-28 17:59:50,569 		576 of 10000 with 87.85% 	 Time used:  0.00 sec
2023-03-28 17:59:50,571 		600 of 10000 with 87.67% 	 Time used:  0.00 sec
2023-03-28 17:59:50,577 		624 of 10000 with 87.66% 	 Time used:  0.01 sec
2023-03-28 17:59:50,580 		648 of 10000 with 87.50% 	 Time used:  0.00 sec
2023-03-28 17:59:50,582 		672 of 10000 with 87.50% 	 Time used:  0.00 sec
2023-03-28 17:59:50,584 		696 of 10000 with 87.21% 	 Time used:  0.00 sec
2023-03-28 17:59:50,587 		720 of 10000 with 87.22% 	 Time used:  0.00 sec
2023-03-28 17:59:50,590 		744 of 10000 with 87.23% 	 Time used:  0.00 sec
2023-03-28 17:59:50,595 		768 of 10000 with 87.11% 	 Time used:  0.00 sec
2023-03-28 17:59:50,605 		792 of 10000 with 87.25% 	 Time used:  0.01 sec
2023-03-28 17:59:50,615 		816 of 10000 with 87.13% 	 Time used:  0.01 sec
2023-03-28 17:59:50,624 		840 of 10000 with 87.02% 	 Time used:  0.01 sec
2023-03-28 17:59:50,631 		864 of 10000 with 87.15% 	 Time used:  0.01 sec
2023-03-28 17:59:50,648 		888 of 10000 with 87.27% 	 Time used:  0.02 sec
2023-03-28 17:59:50,658 		912 of 10000 with 87.17% 	 Time used:  0.01 sec
2023-03-28 17:59:50,662 		936 of 10000 with 87.29% 	 Time used:  0.00 sec
2023-03-28 17:59:50,665 		960 of 10000 with 87.40% 	 Time used:  0.00 sec
2023-03-28 17:59:50,669 		984 of 10000 with 86.99% 	 Time used:  0.00 sec
2023-03-28 17:59:50,672 		1008 of 10000 with 87.00% 	 Time used:  0.00 sec
2023-03-28 17:59:50,676 		1032 of 10000 with 86.92% 	 Time used:  0.00 sec
2023-03-28 17:59:50,679 		1056 of 10000 with 87.03% 	 Time used:  0.00 sec
2023-03-28 17:59:50,683 		1080 of 10000 with 86.94% 	 Time used:  0.00 sec
2023-03-28 17:59:50,686 		1104 of 10000 with 86.96% 	 Time used:  0.00 sec
2023-03-28 17:59:50,690 		1128 of 10000 with 86.97% 	 Time used:  0.00 sec
2023-03-28 17:59:50,693 		1152 of 10000 with 86.89% 	 Time used:  0.00 sec
2023-03-28 17:59:50,696 		1176 of 10000 with 86.82% 	 Time used:  0.00 sec
2023-03-28 17:59:50,698 		1200 of 10000 with 86.58% 	 Time used:  0.00 sec
2023-03-28 17:59:50,701 		1224 of 10000 with 86.68% 	 Time used:  0.00 sec
2023-03-28 17:59:50,703 		1248 of 10000 with 86.46% 	 Time used:  0.00 sec
2023-03-28 17:59:50,705 		1272 of 10000 with 86.24% 	 Time used:  0.00 sec
2023-03-28 17:59:50,707 		1296 of 10000 with 86.34% 	 Time used:  0.00 sec
2023-03-28 17:59:50,710 		1320 of 10000 with 86.36% 	 Time used:  0.00 sec
2023-03-28 17:59:50,712 		1344 of 10000 with 86.31% 	 Time used:  0.00 sec
2023-03-28 17:59:50,714 		1368 of 10000 with 86.40% 	 Time used:  0.00 sec
2023-03-28 17:59:50,716 		1392 of 10000 with 86.28% 	 Time used:  0.00 sec
2023-03-28 17:59:50,719 		1416 of 10000 with 86.37% 	 Time used:  0.00 sec
2023-03-28 17:59:50,721 		1440 of 10000 with 86.46% 	 Time used:  0.00 sec
2023-03-28 17:59:50,723 		1464 of 10000 with 86.48% 	 Time used:  0.00 sec
2023-03-28 17:59:50,725 		1488 of 10000 with 86.49% 	 Time used:  0.00 sec
2023-03-28 17:59:50,728 		1512 of 10000 with 86.51% 	 Time used:  0.00 sec
2023-03-28 17:59:50,730 		1536 of 10000 with 86.52% 	 Time used:  0.00 sec
2023-03-28 17:59:50,732 		1560 of 10000 with 86.60% 	 Time used:  0.00 sec
2023-03-28 17:59:50,734 		1584 of 10000 with 86.68% 	 Time used:  0.00 sec
2023-03-28 17:59:50,736 		1608 of 10000 with 86.69% 	 Time used:  0.00 sec
2023-03-28 17:59:50,739 		1632 of 10000 with 86.58% 	 Time used:  0.00 sec
2023-03-28 17:59:50,741 		1656 of 10000 with 86.47% 	 Time used:  0.00 sec
2023-03-28 17:59:50,743 		1680 of 10000 with 86.55% 	 Time used:  0.00 sec
2023-03-28 17:59:50,745 		1704 of 10000 with 86.62% 	 Time used:  0.00 sec
2023-03-28 17:59:50,747 		1728 of 10000 with 86.57% 	 Time used:  0.00 sec
2023-03-28 17:59:50,750 		1752 of 10000 with 86.47% 	 Time used:  0.00 sec
2023-03-28 17:59:50,752 		1776 of 10000 with 86.54% 	 Time used:  0.00 sec
2023-03-28 17:59:50,754 		1800 of 10000 with 86.56% 	 Time used:  0.00 sec
2023-03-28 17:59:50,756 		1824 of 10000 with 86.57% 	 Time used:  0.00 sec
2023-03-28 17:59:50,758 		1848 of 10000 with 86.58% 	 Time used:  0.00 sec
2023-03-28 17:59:50,760 		1872 of 10000 with 86.59% 	 Time used:  0.00 sec
2023-03-28 17:59:50,763 		1896 of 10000 with 86.66% 	 Time used:  0.00 sec
2023-03-28 17:59:50,765 		1920 of 10000 with 86.72% 	 Time used:  0.00 sec
2023-03-28 17:59:50,767 		1944 of 10000 with 86.78% 	 Time used:  0.00 sec
2023-03-28 17:59:50,769 		1968 of 10000 with 86.74% 	 Time used:  0.00 sec
2023-03-28 17:59:50,771 		1992 of 10000 with 86.75% 	 Time used:  0.00 sec
2023-03-28 17:59:50,773 		2016 of 10000 with 86.76% 	 Time used:  0.00 sec
2023-03-28 17:59:50,775 		2040 of 10000 with 86.67% 	 Time used:  0.00 sec
2023-03-28 17:59:50,778 		2064 of 10000 with 86.77% 	 Time used:  0.00 sec
2023-03-28 17:59:50,781 		2088 of 10000 with 86.64% 	 Time used:  0.00 sec
2023-03-28 17:59:50,784 		2112 of 10000 with 86.55% 	 Time used:  0.00 sec
2023-03-28 17:59:50,786 		2136 of 10000 with 86.66% 	 Time used:  0.00 sec
2023-03-28 17:59:50,788 		2160 of 10000 with 86.62% 	 Time used:  0.00 sec
2023-03-28 17:59:50,791 		2184 of 10000 with 86.72% 	 Time used:  0.00 sec
2023-03-28 17:59:50,793 		2208 of 10000 with 86.68% 	 Time used:  0.00 sec
2023-03-28 17:59:50,795 		2232 of 10000 with 86.78% 	 Time used:  0.00 sec
2023-03-28 17:59:50,797 		2256 of 10000 with 86.79% 	 Time used:  0.00 sec
2023-03-28 17:59:50,799 		2280 of 10000 with 86.80% 	 Time used:  0.00 sec
2023-03-28 17:59:50,802 		2304 of 10000 with 86.68% 	 Time used:  0.00 sec
2023-03-28 17:59:50,804 		2328 of 10000 with 86.60% 	 Time used:  0.00 sec
2023-03-28 17:59:50,810 		2352 of 10000 with 86.69% 	 Time used:  0.01 sec
2023-03-28 17:59:50,814 		2376 of 10000 with 86.74% 	 Time used:  0.00 sec
2023-03-28 17:59:50,816 		2400 of 10000 with 86.79% 	 Time used:  0.00 sec
2023-03-28 17:59:50,819 		2424 of 10000 with 86.88% 	 Time used:  0.00 sec
2023-03-28 17:59:50,821 		2448 of 10000 with 86.81% 	 Time used:  0.00 sec
2023-03-28 17:59:50,824 		2472 of 10000 with 86.81% 	 Time used:  0.00 sec
2023-03-28 17:59:50,828 		2496 of 10000 with 86.70% 	 Time used:  0.00 sec
2023-03-28 17:59:50,834 		2520 of 10000 with 86.67% 	 Time used:  0.01 sec
2023-03-28 17:59:50,841 		2544 of 10000 with 86.67% 	 Time used:  0.01 sec
2023-03-28 17:59:50,847 		2568 of 10000 with 86.68% 	 Time used:  0.01 sec
2023-03-28 17:59:50,854 		2592 of 10000 with 86.69% 	 Time used:  0.01 sec
2023-03-28 17:59:50,861 		2616 of 10000 with 86.66% 	 Time used:  0.01 sec
2023-03-28 17:59:50,867 		2640 of 10000 with 86.59% 	 Time used:  0.01 sec
2023-03-28 17:59:50,875 		2664 of 10000 with 86.52% 	 Time used:  0.01 sec
2023-03-28 17:59:50,881 		2688 of 10000 with 86.57% 	 Time used:  0.01 sec
2023-03-28 17:59:50,885 		2712 of 10000 with 86.54% 	 Time used:  0.00 sec
2023-03-28 17:59:50,893 		2736 of 10000 with 86.44% 	 Time used:  0.01 sec
2023-03-28 17:59:50,912 		2760 of 10000 with 86.41% 	 Time used:  0.02 sec
2023-03-28 17:59:50,919 		2784 of 10000 with 86.42% 	 Time used:  0.01 sec
2023-03-28 17:59:50,922 		2808 of 10000 with 86.43% 	 Time used:  0.00 sec
2023-03-28 17:59:50,925 		2832 of 10000 with 86.41% 	 Time used:  0.00 sec
2023-03-28 17:59:50,929 		2856 of 10000 with 86.41% 	 Time used:  0.00 sec
2023-03-28 17:59:50,932 		2880 of 10000 with 86.39% 	 Time used:  0.00 sec
2023-03-28 17:59:50,936 		2904 of 10000 with 86.33% 	 Time used:  0.00 sec
2023-03-28 17:59:50,939 		2928 of 10000 with 86.10% 	 Time used:  0.00 sec
2023-03-28 17:59:50,943 		2952 of 10000 with 86.04% 	 Time used:  0.00 sec
2023-03-28 17:59:50,946 		2976 of 10000 with 86.06% 	 Time used:  0.00 sec
2023-03-28 17:59:50,949 		3000 of 10000 with 86.03% 	 Time used:  0.00 sec
2023-03-28 17:59:50,953 		3024 of 10000 with 86.01% 	 Time used:  0.00 sec
2023-03-28 17:59:50,957 		3048 of 10000 with 85.93% 	 Time used:  0.00 sec
2023-03-28 17:59:50,961 		3072 of 10000 with 85.94% 	 Time used:  0.00 sec
2023-03-28 17:59:50,963 		3096 of 10000 with 85.92% 	 Time used:  0.00 sec
2023-03-28 17:59:50,966 		3120 of 10000 with 85.96% 	 Time used:  0.00 sec
2023-03-28 17:59:50,968 		3144 of 10000 with 86.04% 	 Time used:  0.00 sec
2023-03-28 17:59:50,971 		3168 of 10000 with 86.08% 	 Time used:  0.00 sec
2023-03-28 17:59:50,974 		3192 of 10000 with 85.96% 	 Time used:  0.00 sec
2023-03-28 17:59:50,976 		3216 of 10000 with 85.98% 	 Time used:  0.00 sec
2023-03-28 17:59:50,978 		3240 of 10000 with 85.96% 	 Time used:  0.00 sec
2023-03-28 17:59:50,980 		3264 of 10000 with 85.85% 	 Time used:  0.00 sec
2023-03-28 17:59:50,983 		3288 of 10000 with 85.77% 	 Time used:  0.00 sec
2023-03-28 17:59:50,985 		3312 of 10000 with 85.69% 	 Time used:  0.00 sec
2023-03-28 17:59:50,987 		3336 of 10000 with 85.70% 	 Time used:  0.00 sec
2023-03-28 17:59:50,990 		3360 of 10000 with 85.68% 	 Time used:  0.00 sec
2023-03-28 17:59:50,993 		3384 of 10000 with 85.70% 	 Time used:  0.00 sec
2023-03-28 17:59:50,995 		3408 of 10000 with 85.74% 	 Time used:  0.00 sec
2023-03-28 17:59:50,997 		3432 of 10000 with 85.81% 	 Time used:  0.00 sec
2023-03-28 17:59:50,999 		3456 of 10000 with 85.73% 	 Time used:  0.00 sec
2023-03-28 17:59:51,002 		3480 of 10000 with 85.66% 	 Time used:  0.00 sec
2023-03-28 17:59:51,004 		3504 of 10000 with 85.62% 	 Time used:  0.00 sec
2023-03-28 17:59:51,007 		3528 of 10000 with 85.71% 	 Time used:  0.00 sec
2023-03-28 17:59:51,009 		3552 of 10000 with 85.64% 	 Time used:  0.00 sec
2023-03-28 17:59:51,011 		3576 of 10000 with 85.63% 	 Time used:  0.00 sec
2023-03-28 17:59:51,014 		3600 of 10000 with 85.67% 	 Time used:  0.00 sec
2023-03-28 17:59:51,016 		3624 of 10000 with 85.71% 	 Time used:  0.00 sec
2023-03-28 17:59:51,018 		3648 of 10000 with 85.69% 	 Time used:  0.00 sec
2023-03-28 17:59:51,020 		3672 of 10000 with 85.65% 	 Time used:  0.00 sec
2023-03-28 17:59:51,023 		3696 of 10000 with 85.66% 	 Time used:  0.00 sec
2023-03-28 17:59:51,026 		3720 of 10000 with 85.59% 	 Time used:  0.00 sec
2023-03-28 17:59:51,028 		3744 of 10000 with 85.55% 	 Time used:  0.00 sec
2023-03-28 17:59:51,030 		3768 of 10000 with 85.54% 	 Time used:  0.00 sec
2023-03-28 17:59:51,032 		3792 of 10000 with 85.57% 	 Time used:  0.00 sec
2023-03-28 17:59:51,034 		3816 of 10000 with 85.53% 	 Time used:  0.00 sec
2023-03-28 17:59:51,037 		3840 of 10000 with 85.52% 	 Time used:  0.00 sec
2023-03-28 17:59:51,039 		3864 of 10000 with 85.61% 	 Time used:  0.00 sec
2023-03-28 17:59:51,041 		3888 of 10000 with 85.52% 	 Time used:  0.00 sec
2023-03-28 17:59:51,043 		3912 of 10000 with 85.56% 	 Time used:  0.00 sec
2023-03-28 17:59:51,046 		3936 of 10000 with 85.57% 	 Time used:  0.00 sec
2023-03-28 17:59:51,048 		3960 of 10000 with 85.53% 	 Time used:  0.00 sec
2023-03-28 17:59:51,050 		3984 of 10000 with 85.52% 	 Time used:  0.00 sec
2023-03-28 17:59:51,052 		4008 of 10000 with 85.48% 	 Time used:  0.00 sec
2023-03-28 17:59:51,054 		4032 of 10000 with 85.47% 	 Time used:  0.00 sec
2023-03-28 17:59:51,057 		4056 of 10000 with 85.50% 	 Time used:  0.00 sec
2023-03-28 17:59:51,059 		4080 of 10000 with 85.44% 	 Time used:  0.00 sec
2023-03-28 17:59:51,061 		4104 of 10000 with 85.43% 	 Time used:  0.00 sec
2023-03-28 17:59:51,063 		4128 of 10000 with 85.42% 	 Time used:  0.00 sec
2023-03-28 17:59:51,065 		4152 of 10000 with 85.38% 	 Time used:  0.00 sec
2023-03-28 17:59:51,067 		4176 of 10000 with 85.30% 	 Time used:  0.00 sec
2023-03-28 17:59:51,070 		4200 of 10000 with 85.29% 	 Time used:  0.00 sec
2023-03-28 17:59:51,072 		4224 of 10000 with 85.35% 	 Time used:  0.00 sec
2023-03-28 17:59:51,074 		4248 of 10000 with 85.36% 	 Time used:  0.00 sec
2023-03-28 17:59:51,076 		4272 of 10000 with 85.25% 	 Time used:  0.00 sec
2023-03-28 17:59:51,078 		4296 of 10000 with 85.29% 	 Time used:  0.00 sec
2023-03-28 17:59:51,081 		4320 of 10000 with 85.35% 	 Time used:  0.00 sec
2023-03-28 17:59:51,083 		4344 of 10000 with 85.43% 	 Time used:  0.00 sec
2023-03-28 17:59:51,085 		4368 of 10000 with 85.51% 	 Time used:  0.00 sec
2023-03-28 17:59:51,087 		4392 of 10000 with 85.54% 	 Time used:  0.00 sec
2023-03-28 17:59:51,089 		4416 of 10000 with 85.58% 	 Time used:  0.00 sec
2023-03-28 17:59:51,091 		4440 of 10000 with 85.61% 	 Time used:  0.00 sec
2023-03-28 17:59:51,094 		4464 of 10000 with 85.62% 	 Time used:  0.00 sec
2023-03-28 17:59:51,096 		4488 of 10000 with 85.63% 	 Time used:  0.00 sec
2023-03-28 17:59:51,098 		4512 of 10000 with 85.64% 	 Time used:  0.00 sec
2023-03-28 17:59:51,100 		4536 of 10000 with 85.67% 	 Time used:  0.00 sec
2023-03-28 17:59:51,102 		4560 of 10000 with 85.70% 	 Time used:  0.00 sec
2023-03-28 17:59:51,105 		4584 of 10000 with 85.78% 	 Time used:  0.00 sec
2023-03-28 17:59:51,107 		4608 of 10000 with 85.83% 	 Time used:  0.00 sec
2023-03-28 17:59:51,109 		4632 of 10000 with 85.86% 	 Time used:  0.00 sec
2023-03-28 17:59:51,111 		4656 of 10000 with 85.89% 	 Time used:  0.00 sec
2023-03-28 17:59:51,113 		4680 of 10000 with 85.85% 	 Time used:  0.00 sec
2023-03-28 17:59:51,115 		4704 of 10000 with 85.86% 	 Time used:  0.00 sec
2023-03-28 17:59:51,118 		4728 of 10000 with 85.89% 	 Time used:  0.00 sec
2023-03-28 17:59:51,120 		4752 of 10000 with 85.90% 	 Time used:  0.00 sec
2023-03-28 17:59:51,122 		4776 of 10000 with 85.87% 	 Time used:  0.00 sec
2023-03-28 17:59:51,125 		4800 of 10000 with 85.83% 	 Time used:  0.00 sec
2023-03-28 17:59:51,127 		4824 of 10000 with 85.84% 	 Time used:  0.00 sec
2023-03-28 17:59:51,129 		4848 of 10000 with 85.81% 	 Time used:  0.00 sec
2023-03-28 17:59:51,131 		4872 of 10000 with 85.84% 	 Time used:  0.00 sec
2023-03-28 17:59:51,133 		4896 of 10000 with 85.87% 	 Time used:  0.00 sec
2023-03-28 17:59:51,135 		4920 of 10000 with 85.87% 	 Time used:  0.00 sec
2023-03-28 17:59:51,138 		4944 of 10000 with 85.84% 	 Time used:  0.00 sec
2023-03-28 17:59:51,140 		4968 of 10000 with 85.87% 	 Time used:  0.00 sec
2023-03-28 17:59:51,142 		4992 of 10000 with 85.92% 	 Time used:  0.00 sec
2023-03-28 17:59:51,144 		5016 of 10000 with 85.87% 	 Time used:  0.00 sec
2023-03-28 17:59:51,146 		5040 of 10000 with 85.81% 	 Time used:  0.00 sec
2023-03-28 17:59:51,149 		5064 of 10000 with 85.84% 	 Time used:  0.00 sec
2023-03-28 17:59:51,151 		5088 of 10000 with 85.83% 	 Time used:  0.00 sec
2023-03-28 17:59:51,153 		5112 of 10000 with 85.80% 	 Time used:  0.00 sec
2023-03-28 17:59:51,156 		5136 of 10000 with 85.79% 	 Time used:  0.00 sec
2023-03-28 17:59:51,158 		5160 of 10000 with 85.78% 	 Time used:  0.00 sec
2023-03-28 17:59:51,160 		5184 of 10000 with 85.78% 	 Time used:  0.00 sec
2023-03-28 17:59:51,162 		5208 of 10000 with 85.79% 	 Time used:  0.00 sec
2023-03-28 17:59:51,164 		5232 of 10000 with 85.78% 	 Time used:  0.00 sec
2023-03-28 17:59:51,166 		5256 of 10000 with 85.75% 	 Time used:  0.00 sec
2023-03-28 17:59:51,169 		5280 of 10000 with 85.76% 	 Time used:  0.00 sec
2023-03-28 17:59:51,171 		5304 of 10000 with 85.77% 	 Time used:  0.00 sec
2023-03-28 17:59:51,173 		5328 of 10000 with 85.77% 	 Time used:  0.00 sec
2023-03-28 17:59:51,176 		5352 of 10000 with 85.74% 	 Time used:  0.00 sec
2023-03-28 17:59:51,179 		5376 of 10000 with 85.81% 	 Time used:  0.00 sec
2023-03-28 17:59:51,181 		5400 of 10000 with 85.87% 	 Time used:  0.00 sec
2023-03-28 17:59:51,184 		5424 of 10000 with 85.91% 	 Time used:  0.00 sec
2023-03-28 17:59:51,186 		5448 of 10000 with 85.90% 	 Time used:  0.00 sec
2023-03-28 17:59:51,188 		5472 of 10000 with 85.86% 	 Time used:  0.00 sec
2023-03-28 17:59:51,190 		5496 of 10000 with 85.84% 	 Time used:  0.00 sec
2023-03-28 17:59:51,192 		5520 of 10000 with 85.83% 	 Time used:  0.00 sec
2023-03-28 17:59:51,194 		5544 of 10000 with 85.82% 	 Time used:  0.00 sec
2023-03-28 17:59:51,197 		5568 of 10000 with 85.85% 	 Time used:  0.00 sec
2023-03-28 17:59:51,199 		5592 of 10000 with 85.82% 	 Time used:  0.00 sec
2023-03-28 17:59:51,201 		5616 of 10000 with 85.77% 	 Time used:  0.00 sec
2023-03-28 17:59:51,204 		5640 of 10000 with 85.80% 	 Time used:  0.00 sec
2023-03-28 17:59:51,206 		5664 of 10000 with 85.79% 	 Time used:  0.00 sec
2023-03-28 17:59:51,208 		5688 of 10000 with 85.79% 	 Time used:  0.00 sec
2023-03-28 17:59:51,210 		5712 of 10000 with 85.80% 	 Time used:  0.00 sec
2023-03-28 17:59:51,215 		5736 of 10000 with 85.76% 	 Time used:  0.00 sec
2023-03-28 17:59:51,220 		5760 of 10000 with 85.78% 	 Time used:  0.00 sec
2023-03-28 17:59:51,222 		5784 of 10000 with 85.82% 	 Time used:  0.00 sec
2023-03-28 17:59:51,224 		5808 of 10000 with 85.80% 	 Time used:  0.00 sec
2023-03-28 17:59:51,226 		5832 of 10000 with 85.82% 	 Time used:  0.00 sec
2023-03-28 17:59:51,229 		5856 of 10000 with 85.83% 	 Time used:  0.00 sec
2023-03-28 17:59:51,232 		5880 of 10000 with 85.87% 	 Time used:  0.00 sec
2023-03-28 17:59:51,236 		5904 of 10000 with 85.87% 	 Time used:  0.00 sec
2023-03-28 17:59:51,244 		5928 of 10000 with 85.90% 	 Time used:  0.01 sec
2023-03-28 17:59:51,251 		5952 of 10000 with 85.87% 	 Time used:  0.01 sec
2023-03-28 17:59:51,259 		5976 of 10000 with 85.84% 	 Time used:  0.01 sec
2023-03-28 17:59:51,266 		6000 of 10000 with 85.88% 	 Time used:  0.01 sec
2023-03-28 17:59:51,272 		6024 of 10000 with 85.89% 	 Time used:  0.01 sec
2023-03-28 17:59:51,278 		6048 of 10000 with 85.90% 	 Time used:  0.00 sec
2023-03-28 17:59:51,289 		6072 of 10000 with 85.89% 	 Time used:  0.01 sec
2023-03-28 17:59:51,302 		6096 of 10000 with 85.91% 	 Time used:  0.01 sec
2023-03-28 17:59:51,308 		6120 of 10000 with 85.92% 	 Time used:  0.00 sec
2023-03-28 17:59:51,311 		6144 of 10000 with 85.92% 	 Time used:  0.00 sec
2023-03-28 17:59:51,314 		6168 of 10000 with 85.85% 	 Time used:  0.00 sec
2023-03-28 17:59:51,317 		6192 of 10000 with 85.82% 	 Time used:  0.00 sec
2023-03-28 17:59:51,320 		6216 of 10000 with 85.83% 	 Time used:  0.00 sec
2023-03-28 17:59:51,324 		6240 of 10000 with 85.83% 	 Time used:  0.00 sec
2023-03-28 17:59:51,327 		6264 of 10000 with 85.78% 	 Time used:  0.00 sec
2023-03-28 17:59:51,330 		6288 of 10000 with 85.77% 	 Time used:  0.00 sec
2023-03-28 17:59:51,333 		6312 of 10000 with 85.77% 	 Time used:  0.00 sec
2023-03-28 17:59:51,336 		6336 of 10000 with 85.76% 	 Time used:  0.00 sec
2023-03-28 17:59:51,340 		6360 of 10000 with 85.80% 	 Time used:  0.00 sec
2023-03-28 17:59:51,342 		6384 of 10000 with 85.82% 	 Time used:  0.00 sec
2023-03-28 17:59:51,344 		6408 of 10000 with 85.85% 	 Time used:  0.00 sec
2023-03-28 17:59:51,347 		6432 of 10000 with 85.85% 	 Time used:  0.00 sec
2023-03-28 17:59:51,349 		6456 of 10000 with 85.84% 	 Time used:  0.00 sec
2023-03-28 17:59:51,351 		6480 of 10000 with 85.85% 	 Time used:  0.00 sec
2023-03-28 17:59:51,353 		6504 of 10000 with 85.87% 	 Time used:  0.00 sec
2023-03-28 17:59:51,356 		6528 of 10000 with 85.92% 	 Time used:  0.00 sec
2023-03-28 17:59:51,358 		6552 of 10000 with 85.91% 	 Time used:  0.00 sec
2023-03-28 17:59:51,360 		6576 of 10000 with 85.90% 	 Time used:  0.00 sec
2023-03-28 17:59:51,362 		6600 of 10000 with 85.91% 	 Time used:  0.00 sec
2023-03-28 17:59:51,364 		6624 of 10000 with 85.95% 	 Time used:  0.00 sec
2023-03-28 17:59:51,367 		6648 of 10000 with 85.94% 	 Time used:  0.00 sec
2023-03-28 17:59:51,369 		6672 of 10000 with 85.93% 	 Time used:  0.00 sec
2023-03-28 17:59:51,371 		6696 of 10000 with 85.87% 	 Time used:  0.00 sec
2023-03-28 17:59:51,373 		6720 of 10000 with 85.85% 	 Time used:  0.00 sec
2023-03-28 17:59:51,375 		6744 of 10000 with 85.81% 	 Time used:  0.00 sec
2023-03-28 17:59:51,377 		6768 of 10000 with 85.83% 	 Time used:  0.00 sec
2023-03-28 17:59:51,380 		6792 of 10000 with 85.85% 	 Time used:  0.00 sec
2023-03-28 17:59:51,382 		6816 of 10000 with 85.86% 	 Time used:  0.00 sec
2023-03-28 17:59:51,384 		6840 of 10000 with 85.83% 	 Time used:  0.00 sec
2023-03-28 17:59:51,386 		6864 of 10000 with 85.81% 	 Time used:  0.00 sec
2023-03-28 17:59:51,388 		6888 of 10000 with 85.80% 	 Time used:  0.00 sec
2023-03-28 17:59:51,391 		6912 of 10000 with 85.79% 	 Time used:  0.00 sec
2023-03-28 17:59:51,393 		6936 of 10000 with 85.77% 	 Time used:  0.00 sec
2023-03-28 17:59:51,395 		6960 of 10000 with 85.79% 	 Time used:  0.00 sec
2023-03-28 17:59:51,397 		6984 of 10000 with 85.82% 	 Time used:  0.00 sec
2023-03-28 17:59:51,399 		7008 of 10000 with 85.77% 	 Time used:  0.00 sec
2023-03-28 17:59:51,401 		7032 of 10000 with 85.74% 	 Time used:  0.00 sec
2023-03-28 17:59:51,403 		7056 of 10000 with 85.76% 	 Time used:  0.00 sec
2023-03-28 17:59:51,405 		7080 of 10000 with 85.73% 	 Time used:  0.00 sec
2023-03-28 17:59:51,408 		7104 of 10000 with 85.73% 	 Time used:  0.00 sec
2023-03-28 17:59:51,410 		7128 of 10000 with 85.70% 	 Time used:  0.00 sec
2023-03-28 17:59:51,412 		7152 of 10000 with 85.71% 	 Time used:  0.00 sec
2023-03-28 17:59:51,414 		7176 of 10000 with 85.74% 	 Time used:  0.00 sec
2023-03-28 17:59:51,416 		7200 of 10000 with 85.69% 	 Time used:  0.00 sec
2023-03-28 17:59:51,418 		7224 of 10000 with 85.70% 	 Time used:  0.00 sec
2023-03-28 17:59:51,420 		7248 of 10000 with 85.72% 	 Time used:  0.00 sec
2023-03-28 17:59:51,422 		7272 of 10000 with 85.71% 	 Time used:  0.00 sec
2023-03-28 17:59:51,425 		7296 of 10000 with 85.76% 	 Time used:  0.00 sec
2023-03-28 17:59:51,427 		7320 of 10000 with 85.75% 	 Time used:  0.00 sec
2023-03-28 17:59:51,429 		7344 of 10000 with 85.69% 	 Time used:  0.00 sec
2023-03-28 17:59:51,431 		7368 of 10000 with 85.71% 	 Time used:  0.00 sec
2023-03-28 17:59:51,433 		7392 of 10000 with 85.73% 	 Time used:  0.00 sec
2023-03-28 17:59:51,435 		7416 of 10000 with 85.73% 	 Time used:  0.00 sec
2023-03-28 17:59:51,437 		7440 of 10000 with 85.77% 	 Time used:  0.00 sec
2023-03-28 17:59:51,440 		7464 of 10000 with 85.77% 	 Time used:  0.00 sec
2023-03-28 17:59:51,442 		7488 of 10000 with 85.80% 	 Time used:  0.00 sec
2023-03-28 17:59:51,444 		7512 of 10000 with 85.81% 	 Time used:  0.00 sec
2023-03-28 17:59:51,446 		7536 of 10000 with 85.80% 	 Time used:  0.00 sec
2023-03-28 17:59:51,448 		7560 of 10000 with 85.82% 	 Time used:  0.00 sec
2023-03-28 17:59:51,450 		7584 of 10000 with 85.83% 	 Time used:  0.00 sec
2023-03-28 17:59:51,453 		7608 of 10000 with 85.82% 	 Time used:  0.00 sec
2023-03-28 17:59:51,455 		7632 of 10000 with 85.85% 	 Time used:  0.00 sec
2023-03-28 17:59:51,457 		7656 of 10000 with 85.82% 	 Time used:  0.00 sec
2023-03-28 17:59:51,461 		7680 of 10000 with 85.81% 	 Time used:  0.00 sec
2023-03-28 17:59:51,463 		7704 of 10000 with 85.84% 	 Time used:  0.00 sec
2023-03-28 17:59:51,465 		7728 of 10000 with 85.83% 	 Time used:  0.00 sec
2023-03-28 17:59:51,467 		7752 of 10000 with 85.85% 	 Time used:  0.00 sec
2023-03-28 17:59:51,470 		7776 of 10000 with 85.87% 	 Time used:  0.00 sec
2023-03-28 17:59:51,472 		7800 of 10000 with 85.86% 	 Time used:  0.00 sec
2023-03-28 17:59:51,474 		7824 of 10000 with 85.83% 	 Time used:  0.00 sec
2023-03-28 17:59:51,476 		7848 of 10000 with 85.81% 	 Time used:  0.00 sec
2023-03-28 17:59:51,478 		7872 of 10000 with 85.84% 	 Time used:  0.00 sec
2023-03-28 17:59:51,481 		7896 of 10000 with 85.80% 	 Time used:  0.00 sec
2023-03-28 17:59:51,483 		7920 of 10000 with 85.78% 	 Time used:  0.00 sec
2023-03-28 17:59:51,485 		7944 of 10000 with 85.80% 	 Time used:  0.00 sec
2023-03-28 17:59:51,487 		7968 of 10000 with 85.78% 	 Time used:  0.00 sec
2023-03-28 17:59:51,489 		7992 of 10000 with 85.74% 	 Time used:  0.00 sec
2023-03-28 17:59:51,492 		8016 of 10000 with 85.72% 	 Time used:  0.00 sec
2023-03-28 17:59:51,497 		8040 of 10000 with 85.71% 	 Time used:  0.01 sec
2023-03-28 17:59:51,501 		8064 of 10000 with 85.69% 	 Time used:  0.00 sec
2023-03-28 17:59:51,503 		8088 of 10000 with 85.68% 	 Time used:  0.00 sec
2023-03-28 17:59:51,505 		8112 of 10000 with 85.70% 	 Time used:  0.00 sec
2023-03-28 17:59:51,508 		8136 of 10000 with 85.72% 	 Time used:  0.00 sec
2023-03-28 17:59:51,511 		8160 of 10000 with 85.70% 	 Time used:  0.00 sec
2023-03-28 17:59:51,513 		8184 of 10000 with 85.74% 	 Time used:  0.00 sec
2023-03-28 17:59:51,519 		8208 of 10000 with 85.73% 	 Time used:  0.01 sec
2023-03-28 17:59:51,525 		8232 of 10000 with 85.70% 	 Time used:  0.01 sec
2023-03-28 17:59:51,532 		8256 of 10000 with 85.72% 	 Time used:  0.01 sec
2023-03-28 17:59:51,538 		8280 of 10000 with 85.72% 	 Time used:  0.01 sec
2023-03-28 17:59:51,545 		8304 of 10000 with 85.68% 	 Time used:  0.01 sec
2023-03-28 17:59:51,551 		8328 of 10000 with 85.70% 	 Time used:  0.01 sec
2023-03-28 17:59:51,557 		8352 of 10000 with 85.72% 	 Time used:  0.00 sec
2023-03-28 17:59:51,563 		8376 of 10000 with 85.72% 	 Time used:  0.01 sec
2023-03-28 17:59:51,575 		8400 of 10000 with 85.75% 	 Time used:  0.01 sec
2023-03-28 17:59:51,591 		8424 of 10000 with 85.75% 	 Time used:  0.01 sec
2023-03-28 17:59:51,596 		8448 of 10000 with 85.77% 	 Time used:  0.00 sec
2023-03-28 17:59:51,600 		8472 of 10000 with 85.74% 	 Time used:  0.00 sec
2023-03-28 17:59:51,604 		8496 of 10000 with 85.77% 	 Time used:  0.00 sec
2023-03-28 17:59:51,607 		8520 of 10000 with 85.77% 	 Time used:  0.00 sec
2023-03-28 17:59:51,611 		8544 of 10000 with 85.79% 	 Time used:  0.00 sec
2023-03-28 17:59:51,614 		8568 of 10000 with 85.81% 	 Time used:  0.00 sec
2023-03-28 17:59:51,617 		8592 of 10000 with 85.81% 	 Time used:  0.00 sec
2023-03-28 17:59:51,621 		8616 of 10000 with 85.82% 	 Time used:  0.00 sec
2023-03-28 17:59:51,624 		8640 of 10000 with 85.79% 	 Time used:  0.00 sec
2023-03-28 17:59:51,627 		8664 of 10000 with 85.80% 	 Time used:  0.00 sec
2023-03-28 17:59:51,631 		8688 of 10000 with 85.81% 	 Time used:  0.00 sec
2023-03-28 17:59:51,634 		8712 of 10000 with 85.79% 	 Time used:  0.00 sec
2023-03-28 17:59:51,637 		8736 of 10000 with 85.76% 	 Time used:  0.00 sec
2023-03-28 17:59:51,640 		8760 of 10000 with 85.74% 	 Time used:  0.00 sec
2023-03-28 17:59:51,643 		8784 of 10000 with 85.74% 	 Time used:  0.00 sec
2023-03-28 17:59:51,645 		8808 of 10000 with 85.72% 	 Time used:  0.00 sec
2023-03-28 17:59:51,648 		8832 of 10000 with 85.72% 	 Time used:  0.00 sec
2023-03-28 17:59:51,650 		8856 of 10000 with 85.74% 	 Time used:  0.00 sec
2023-03-28 17:59:51,652 		8880 of 10000 with 85.73% 	 Time used:  0.00 sec
2023-03-28 17:59:51,654 		8904 of 10000 with 85.74% 	 Time used:  0.00 sec
2023-03-28 17:59:51,657 		8928 of 10000 with 85.73% 	 Time used:  0.00 sec
2023-03-28 17:59:51,660 		8952 of 10000 with 85.72% 	 Time used:  0.00 sec
2023-03-28 17:59:51,663 		8976 of 10000 with 85.74% 	 Time used:  0.00 sec
2023-03-28 17:59:51,665 		9000 of 10000 with 85.77% 	 Time used:  0.00 sec
2023-03-28 17:59:51,667 		9024 of 10000 with 85.78% 	 Time used:  0.00 sec
2023-03-28 17:59:51,669 		9048 of 10000 with 85.81% 	 Time used:  0.00 sec
2023-03-28 17:59:51,671 		9072 of 10000 with 85.75% 	 Time used:  0.00 sec
2023-03-28 17:59:51,674 		9096 of 10000 with 85.73% 	 Time used:  0.00 sec
2023-03-28 17:59:51,676 		9120 of 10000 with 85.75% 	 Time used:  0.00 sec
2023-03-28 17:59:51,678 		9144 of 10000 with 85.73% 	 Time used:  0.00 sec
2023-03-28 17:59:51,680 		9168 of 10000 with 85.73% 	 Time used:  0.00 sec
2023-03-28 17:59:51,682 		9192 of 10000 with 85.73% 	 Time used:  0.00 sec
2023-03-28 17:59:51,685 		9216 of 10000 with 85.73% 	 Time used:  0.00 sec
2023-03-28 17:59:51,687 		9240 of 10000 with 85.71% 	 Time used:  0.00 sec
2023-03-28 17:59:51,689 		9264 of 10000 with 85.69% 	 Time used:  0.00 sec
2023-03-28 17:59:51,691 		9288 of 10000 with 85.69% 	 Time used:  0.00 sec
2023-03-28 17:59:51,694 		9312 of 10000 with 85.70% 	 Time used:  0.00 sec
2023-03-28 17:59:51,696 		9336 of 10000 with 85.68% 	 Time used:  0.00 sec
2023-03-28 17:59:51,698 		9360 of 10000 with 85.66% 	 Time used:  0.00 sec
2023-03-28 17:59:51,700 		9384 of 10000 with 85.67% 	 Time used:  0.00 sec
2023-03-28 17:59:51,702 		9408 of 10000 with 85.66% 	 Time used:  0.00 sec
2023-03-28 17:59:51,705 		9432 of 10000 with 85.70% 	 Time used:  0.00 sec
2023-03-28 17:59:51,707 		9456 of 10000 with 85.70% 	 Time used:  0.00 sec
2023-03-28 17:59:51,709 		9480 of 10000 with 85.73% 	 Time used:  0.00 sec
2023-03-28 17:59:51,711 		9504 of 10000 with 85.71% 	 Time used:  0.00 sec
2023-03-28 17:59:51,714 		9528 of 10000 with 85.73% 	 Time used:  0.00 sec
2023-03-28 17:59:51,716 		9552 of 10000 with 85.71% 	 Time used:  0.00 sec
2023-03-28 17:59:51,718 		9576 of 10000 with 85.71% 	 Time used:  0.00 sec
2023-03-28 17:59:51,720 		9600 of 10000 with 85.73% 	 Time used:  0.00 sec
2023-03-28 17:59:51,723 		9624 of 10000 with 85.73% 	 Time used:  0.00 sec
2023-03-28 17:59:51,725 		9648 of 10000 with 85.73% 	 Time used:  0.00 sec
2023-03-28 17:59:51,727 		9672 of 10000 with 85.73% 	 Time used:  0.00 sec
2023-03-28 17:59:51,729 		9696 of 10000 with 85.73% 	 Time used:  0.00 sec
2023-03-28 17:59:51,732 		9720 of 10000 with 85.75% 	 Time used:  0.00 sec
2023-03-28 17:59:51,735 		9744 of 10000 with 85.76% 	 Time used:  0.00 sec
2023-03-28 17:59:51,737 		9768 of 10000 with 85.76% 	 Time used:  0.00 sec
2023-03-28 17:59:51,740 		9792 of 10000 with 85.76% 	 Time used:  0.00 sec
2023-03-28 17:59:51,743 		9816 of 10000 with 85.77% 	 Time used:  0.00 sec
2023-03-28 17:59:51,745 		9840 of 10000 with 85.78% 	 Time used:  0.00 sec
2023-03-28 17:59:51,747 		9864 of 10000 with 85.79% 	 Time used:  0.00 sec
2023-03-28 17:59:51,750 		9888 of 10000 with 85.79% 	 Time used:  0.00 sec
2023-03-28 17:59:51,752 		9912 of 10000 with 85.81% 	 Time used:  0.00 sec
2023-03-28 17:59:51,755 		9936 of 10000 with 85.80% 	 Time used:  0.00 sec
2023-03-28 17:59:51,759 		9960 of 10000 with 85.77% 	 Time used:  0.00 sec
2023-03-28 17:59:51,764 		9984 of 10000 with 85.76% 	 Time used:  0.00 sec
2023-03-28 17:59:51,766 		10000 of 10000 with 85.76% 	 Time used:  0.00 sec
2023-03-28 17:59:51,766 
2023-03-28 17:59:51,773 			Learning rate: weights:   1.000e-03    
2023-03-28 17:59:51,773 			Last test performance: 85.76%
2023-03-28 17:59:51,773 ----------------
2023-03-28 17:59:51,955   9   =>  0    		Training 486 pattern with 85.00% 	Forward time: 	 0.16 sec
2023-03-28 17:59:51,955 			Loss:    1.677e-02    			Backward time: 	 0.02 sec 
2023-03-28 17:59:52,000 			Learning rate: weights:   1.000e-03    
2023-03-28 17:59:52,000 			Last test performance: 85.76%
2023-03-28 17:59:52,000 ----------------
2023-03-28 17:59:52,197   9   =>  1    		Training 486 pattern with 82.50% 	Forward time: 	 0.15 sec
2023-03-28 17:59:52,197 			Loss:    1.859e-02    			Backward time: 	 0.03 sec 
2023-03-28 17:59:52,308 			Learning rate: weights:   1.000e-03    
2023-03-28 17:59:52,308 			Last test performance: 85.76%
2023-03-28 17:59:52,308 ----------------
2023-03-28 17:59:52,507   9   =>  2    		Training 486 pattern with 85.21% 	Forward time: 	 0.17 sec
2023-03-28 17:59:52,507 			Loss:    1.667e-02    			Backward time: 	 0.02 sec 
2023-03-28 17:59:52,628 			Learning rate: weights:   1.000e-03    
2023-03-28 17:59:52,628 			Last test performance: 85.76%
2023-03-28 17:59:52,628 ----------------
2023-03-28 17:59:52,834   9   =>  3    		Training 486 pattern with 81.67% 	Forward time: 	 0.17 sec
2023-03-28 17:59:52,834 			Loss:    2.062e-02    			Backward time: 	 0.02 sec 
2023-03-28 17:59:52,930 			Learning rate: weights:   1.000e-03    
2023-03-28 17:59:52,930 			Last test performance: 85.76%
2023-03-28 17:59:52,930 ----------------
2023-03-28 17:59:53,068   9   =>  4    		Training 486 pattern with 85.83% 	Forward time: 	 0.12 sec
2023-03-28 17:59:53,068 			Loss:    1.642e-02    			Backward time: 	 0.01 sec 
2023-03-28 17:59:53,211 			Learning rate: weights:   1.000e-03    
2023-03-28 17:59:53,211 			Last test performance: 85.76%
2023-03-28 17:59:53,211 ----------------
2023-03-28 17:59:53,347   9   =>  5    		Training 486 pattern with 87.71% 	Forward time: 	 0.11 sec
2023-03-28 17:59:53,347 			Loss:    1.450e-02    			Backward time: 	 0.02 sec 
2023-03-28 17:59:53,452 			Learning rate: weights:   1.000e-03    
2023-03-28 17:59:53,453 			Last test performance: 85.76%
2023-03-28 17:59:53,453 ----------------
2023-03-28 17:59:53,615   9   =>  6    		Training 486 pattern with 84.38% 	Forward time: 	 0.13 sec
2023-03-28 17:59:53,615 			Loss:    1.617e-02    			Backward time: 	 0.03 sec 
2023-03-28 17:59:53,763 			Learning rate: weights:   1.000e-03    
2023-03-28 17:59:53,763 			Last test performance: 85.76%
2023-03-28 17:59:53,763 ----------------
2023-03-28 17:59:53,911   9   =>  7    		Training 486 pattern with 84.79% 	Forward time: 	 0.12 sec
2023-03-28 17:59:53,912 			Loss:    1.694e-02    			Backward time: 	 0.03 sec 
2023-03-28 17:59:53,958 			Learning rate: weights:   1.000e-03    
2023-03-28 17:59:53,958 			Last test performance: 85.76%
2023-03-28 17:59:53,958 ----------------
2023-03-28 17:59:54,159   9   =>  8    		Training 486 pattern with 82.50% 	Forward time: 	 0.17 sec
2023-03-28 17:59:54,159 			Loss:    2.029e-02    			Backward time: 	 0.02 sec 
2023-03-28 17:59:54,289 			Learning rate: weights:   1.000e-03    
2023-03-28 17:59:54,289 			Last test performance: 85.76%
2023-03-28 17:59:54,289 ----------------
2023-03-28 17:59:54,496   9   =>  9    		Training 486 pattern with 82.08% 	Forward time: 	 0.18 sec
2023-03-28 17:59:54,496 			Loss:    1.762e-02    			Backward time: 	 0.02 sec 
2023-03-28 17:59:54,648 			Learning rate: weights:   1.000e-03    
2023-03-28 17:59:54,648 			Last test performance: 85.76%
2023-03-28 17:59:54,648 ----------------
2023-03-28 17:59:54,797   9   =>  10   		Training 486 pattern with 84.38% 	Forward time: 	 0.13 sec
2023-03-28 17:59:54,797 			Loss:    1.702e-02    			Backward time: 	 0.01 sec 
2023-03-28 17:59:54,963 			Learning rate: weights:   1.000e-03    
2023-03-28 17:59:54,964 			Last test performance: 85.76%
2023-03-28 17:59:54,964 ----------------
2023-03-28 17:59:55,155   9   =>  11   		Training 486 pattern with 84.38% 	Forward time: 	 0.15 sec
2023-03-28 17:59:55,155 			Loss:    1.693e-02    			Backward time: 	 0.03 sec 
2023-03-28 17:59:55,242 			Learning rate: weights:   1.000e-03    
2023-03-28 17:59:55,242 			Last test performance: 85.76%
2023-03-28 17:59:55,242 ----------------
2023-03-28 17:59:55,494   9   =>  12   		Training 486 pattern with 87.08% 	Forward time: 	 0.21 sec
2023-03-28 17:59:55,494 			Loss:    1.579e-02    			Backward time: 	 0.03 sec 
2023-03-28 17:59:55,580 			Learning rate: weights:   1.000e-03    
2023-03-28 17:59:55,580 			Last test performance: 85.76%
2023-03-28 17:59:55,580 ----------------
2023-03-28 17:59:55,788   9   =>  13   		Training 486 pattern with 89.17% 	Forward time: 	 0.18 sec
2023-03-28 17:59:55,788 			Loss:    1.327e-02    			Backward time: 	 0.02 sec 
2023-03-28 17:59:55,892 			Learning rate: weights:   1.000e-03    
2023-03-28 17:59:55,892 			Last test performance: 85.76%
2023-03-28 17:59:55,892 ----------------
2023-03-28 17:59:56,118   9   =>  14   		Training 486 pattern with 85.83% 	Forward time: 	 0.20 sec
2023-03-28 17:59:56,118 			Loss:    1.577e-02    			Backward time: 	 0.02 sec 
2023-03-28 17:59:56,165 			Learning rate: weights:   1.000e-03    
2023-03-28 17:59:56,165 			Last test performance: 85.76%
2023-03-28 17:59:56,165 ----------------
2023-03-28 17:59:56,356   9   =>  15   		Training 486 pattern with 84.38% 	Forward time: 	 0.16 sec
2023-03-28 17:59:56,356 			Loss:    1.738e-02    			Backward time: 	 0.02 sec 
2023-03-28 17:59:56,468 			Learning rate: weights:   1.000e-03    
2023-03-28 17:59:56,468 			Last test performance: 85.76%
2023-03-28 17:59:56,468 ----------------
2023-03-28 17:59:56,705   9   =>  16   		Training 486 pattern with 85.83% 	Forward time: 	 0.19 sec
2023-03-28 17:59:56,705 			Loss:    1.649e-02    			Backward time: 	 0.03 sec 
2023-03-28 17:59:56,930 			Learning rate: weights:   1.000e-03    
2023-03-28 17:59:56,930 			Last test performance: 85.76%
2023-03-28 17:59:56,930 ----------------
2023-03-28 17:59:57,097   9   =>  17   		Training 486 pattern with 83.54% 	Forward time: 	 0.11 sec
2023-03-28 17:59:57,097 			Loss:    1.808e-02    			Backward time: 	 0.05 sec 
2023-03-28 17:59:57,279 			Learning rate: weights:   1.000e-03    
2023-03-28 17:59:57,279 			Last test performance: 85.76%
2023-03-28 17:59:57,279 ----------------
2023-03-28 17:59:57,431   9   =>  18   		Training 486 pattern with 85.62% 	Forward time: 	 0.13 sec
2023-03-28 17:59:57,431 			Loss:    1.569e-02    			Backward time: 	 0.02 sec 
2023-03-28 17:59:57,593 			Learning rate: weights:   1.000e-03    
2023-03-28 17:59:57,593 			Last test performance: 85.76%
2023-03-28 17:59:57,593 ----------------
2023-03-28 17:59:57,790   9   =>  19   		Training 486 pattern with 86.46% 	Forward time: 	 0.16 sec
2023-03-28 17:59:57,790 			Loss:    1.402e-02    			Backward time: 	 0.03 sec 
2023-03-28 17:59:57,867 			Learning rate: weights:   1.000e-03    
2023-03-28 17:59:57,867 			Last test performance: 85.76%
2023-03-28 17:59:57,867 ----------------
2023-03-28 17:59:58,079   9   =>  20   		Training 486 pattern with 85.42% 	Forward time: 	 0.18 sec
2023-03-28 17:59:58,079 			Loss:    1.686e-02    			Backward time: 	 0.02 sec 
2023-03-28 17:59:58,166 			Learning rate: weights:   1.000e-03    
2023-03-28 17:59:58,166 			Last test performance: 85.76%
2023-03-28 17:59:58,166 ----------------
2023-03-28 17:59:58,390   9   =>  21   		Training 486 pattern with 88.54% 	Forward time: 	 0.18 sec
2023-03-28 17:59:58,445 			Loss:    1.507e-02    			Backward time: 	 0.03 sec 
2023-03-28 17:59:58,530 			Learning rate: weights:   1.000e-03    
2023-03-28 17:59:58,530 			Last test performance: 85.76%
2023-03-28 17:59:58,530 ----------------
2023-03-28 17:59:58,718   9   =>  22   		Training 486 pattern with 83.54% 	Forward time: 	 0.17 sec
2023-03-28 17:59:58,718 			Loss:    1.703e-02    			Backward time: 	 0.01 sec 
2023-03-28 17:59:58,752 			Learning rate: weights:   1.000e-03    
2023-03-28 17:59:58,752 			Last test performance: 85.76%
2023-03-28 17:59:58,752 ----------------
2023-03-28 17:59:58,973   9   =>  23   		Training 486 pattern with 84.79% 	Forward time: 	 0.19 sec
2023-03-28 17:59:58,973 			Loss:    1.714e-02    			Backward time: 	 0.02 sec 
2023-03-28 17:59:59,053 			Learning rate: weights:   1.000e-03    
2023-03-28 17:59:59,053 			Last test performance: 85.76%
2023-03-28 17:59:59,053 ----------------
2023-03-28 17:59:59,305   9   =>  24   		Training 486 pattern with 85.62% 	Forward time: 	 0.21 sec
2023-03-28 17:59:59,305 			Loss:    1.551e-02    			Backward time: 	 0.03 sec 
2023-03-28 17:59:59,434 			Learning rate: weights:   1.000e-03    
2023-03-28 17:59:59,434 			Last test performance: 85.76%
2023-03-28 17:59:59,434 ----------------
2023-03-28 17:59:59,650   9   =>  25   		Training 486 pattern with 86.04% 	Forward time: 	 0.16 sec
2023-03-28 17:59:59,650 			Loss:    1.527e-02    			Backward time: 	 0.05 sec 
2023-03-28 17:59:59,749 			Learning rate: weights:   1.000e-03    
2023-03-28 17:59:59,749 			Last test performance: 85.76%
2023-03-28 17:59:59,749 ----------------
2023-03-28 17:59:59,940   9   =>  26   		Training 486 pattern with 85.83% 	Forward time: 	 0.16 sec
2023-03-28 17:59:59,940 			Loss:    1.688e-02    			Backward time: 	 0.02 sec 
2023-03-28 17:59:59,977 			Learning rate: weights:   1.000e-03    
2023-03-28 17:59:59,977 			Last test performance: 85.76%
2023-03-28 17:59:59,977 ----------------
2023-03-28 18:00:00,150   9   =>  27   		Training 486 pattern with 83.54% 	Forward time: 	 0.15 sec
2023-03-28 18:00:00,150 			Loss:    1.794e-02    			Backward time: 	 0.02 sec 
2023-03-28 18:00:00,211 			Learning rate: weights:   1.000e-03    
2023-03-28 18:00:00,211 			Last test performance: 85.76%
2023-03-28 18:00:00,211 ----------------
2023-03-28 18:00:00,361   9   =>  28   		Training 486 pattern with 86.04% 	Forward time: 	 0.11 sec
2023-03-28 18:00:00,361 			Loss:    1.558e-02    			Backward time: 	 0.03 sec 
2023-03-28 18:00:00,407 			Learning rate: weights:   1.000e-03    
2023-03-28 18:00:00,407 			Last test performance: 85.76%
2023-03-28 18:00:00,407 ----------------
2023-03-28 18:00:00,627   9   =>  29   		Training 486 pattern with 84.17% 	Forward time: 	 0.20 sec
2023-03-28 18:00:00,628 			Loss:    1.729e-02    			Backward time: 	 0.01 sec 
2023-03-28 18:00:00,716 			Learning rate: weights:   1.000e-03    
2023-03-28 18:00:00,716 			Last test performance: 85.76%
2023-03-28 18:00:00,716 ----------------
2023-03-28 18:00:00,919   9   =>  30   		Training 486 pattern with 86.25% 	Forward time: 	 0.16 sec
2023-03-28 18:00:00,919 			Loss:    1.616e-02    			Backward time: 	 0.03 sec 
2023-03-28 18:00:00,957 			Learning rate: weights:   1.000e-03    
2023-03-28 18:00:00,957 			Last test performance: 85.76%
2023-03-28 18:00:00,957 ----------------
2023-03-28 18:00:01,176   9   =>  31   		Training 486 pattern with 85.21% 	Forward time: 	 0.19 sec
2023-03-28 18:00:01,176 			Loss:    1.689e-02    			Backward time: 	 0.02 sec 
2023-03-28 18:00:01,422 			Learning rate: weights:   1.000e-03    
2023-03-28 18:00:01,422 			Last test performance: 85.76%
2023-03-28 18:00:01,422 ----------------
2023-03-28 18:00:01,610   9   =>  32   		Training 486 pattern with 86.46% 	Forward time: 	 0.17 sec
2023-03-28 18:00:01,610 			Loss:    1.563e-02    			Backward time: 	 0.01 sec 
2023-03-28 18:00:01,685 			Learning rate: weights:   1.000e-03    
2023-03-28 18:00:01,686 			Last test performance: 85.76%
2023-03-28 18:00:01,686 ----------------
2023-03-28 18:00:01,818   9   =>  33   		Training 486 pattern with 83.54% 	Forward time: 	 0.12 sec
2023-03-28 18:00:01,818 			Loss:    1.837e-02    			Backward time: 	 0.01 sec 
2023-03-28 18:00:01,871 			Learning rate: weights:   1.000e-03    
2023-03-28 18:00:01,871 			Last test performance: 85.76%
2023-03-28 18:00:01,871 ----------------
2023-03-28 18:00:02,052   9   =>  34   		Training 486 pattern with 83.54% 	Forward time: 	 0.15 sec
2023-03-28 18:00:02,052 			Loss:    1.753e-02    			Backward time: 	 0.02 sec 
2023-03-28 18:00:02,269 			Learning rate: weights:   1.000e-03    
2023-03-28 18:00:02,270 			Last test performance: 85.76%
2023-03-28 18:00:02,270 ----------------
2023-03-28 18:00:02,407   9   =>  35   		Training 486 pattern with 82.71% 	Forward time: 	 0.12 sec
2023-03-28 18:00:02,407 			Loss:    1.950e-02    			Backward time: 	 0.01 sec 
2023-03-28 18:00:02,499 			Learning rate: weights:   1.000e-03    
2023-03-28 18:00:02,499 			Last test performance: 85.76%
2023-03-28 18:00:02,499 ----------------
2023-03-28 18:00:02,685   9   =>  36   		Training 486 pattern with 84.58% 	Forward time: 	 0.16 sec
2023-03-28 18:00:02,685 			Loss:    1.674e-02    			Backward time: 	 0.02 sec 
2023-03-28 18:00:02,787 			Learning rate: weights:   1.000e-03    
2023-03-28 18:00:02,787 			Last test performance: 85.76%
2023-03-28 18:00:02,787 ----------------
2023-03-28 18:00:02,993   9   =>  37   		Training 486 pattern with 82.50% 	Forward time: 	 0.18 sec
2023-03-28 18:00:02,993 			Loss:    1.835e-02    			Backward time: 	 0.02 sec 
2023-03-28 18:00:03,109 			Learning rate: weights:   1.000e-03    
2023-03-28 18:00:03,109 			Last test performance: 85.76%
2023-03-28 18:00:03,109 ----------------
2023-03-28 18:00:03,333   9   =>  38   		Training 486 pattern with 84.17% 	Forward time: 	 0.19 sec
2023-03-28 18:00:03,333 			Loss:    1.955e-02    			Backward time: 	 0.02 sec 
2023-03-28 18:00:03,441 			Learning rate: weights:   1.000e-03    
2023-03-28 18:00:03,441 			Last test performance: 85.76%
2023-03-28 18:00:03,441 ----------------
2023-03-28 18:00:03,680   9   =>  39   		Training 486 pattern with 82.29% 	Forward time: 	 0.20 sec
2023-03-28 18:00:03,680 			Loss:    1.812e-02    			Backward time: 	 0.02 sec 
2023-03-28 18:00:03,758 			Learning rate: weights:   1.000e-03    
2023-03-28 18:00:03,758 			Last test performance: 85.76%
2023-03-28 18:00:03,758 ----------------
2023-03-28 18:00:03,958   9   =>  40   		Training 486 pattern with 84.79% 	Forward time: 	 0.16 sec
2023-03-28 18:00:03,958 			Loss:    1.729e-02    			Backward time: 	 0.02 sec 
2023-03-28 18:00:04,009 			Learning rate: weights:   1.000e-03    
2023-03-28 18:00:04,009 			Last test performance: 85.76%
2023-03-28 18:00:04,009 ----------------
2023-03-28 18:00:04,181   9   =>  41   		Training 486 pattern with 84.79% 	Forward time: 	 0.13 sec
2023-03-28 18:00:04,181 			Loss:    1.851e-02    			Backward time: 	 0.03 sec 
2023-03-28 18:00:04,338 			Learning rate: weights:   1.000e-03    
2023-03-28 18:00:04,338 			Last test performance: 85.76%
2023-03-28 18:00:04,338 ----------------
2023-03-28 18:00:04,491   9   =>  42   		Training 486 pattern with 83.12% 	Forward time: 	 0.13 sec
2023-03-28 18:00:04,491 			Loss:    1.845e-02    			Backward time: 	 0.02 sec 
2023-03-28 18:00:04,626 			Learning rate: weights:   1.000e-03    
2023-03-28 18:00:04,626 			Last test performance: 85.76%
2023-03-28 18:00:04,626 ----------------
2023-03-28 18:00:04,756   9   =>  43   		Training 486 pattern with 84.58% 	Forward time: 	 0.11 sec
2023-03-28 18:00:04,756 			Loss:    1.808e-02    			Backward time: 	 0.01 sec 
2023-03-28 18:00:04,799 			Learning rate: weights:   1.000e-03    
2023-03-28 18:00:04,799 			Last test performance: 85.76%
2023-03-28 18:00:04,799 ----------------
2023-03-28 18:00:05,025   9   =>  44   		Training 486 pattern with 87.29% 	Forward time: 	 0.19 sec
2023-03-28 18:00:05,025 			Loss:    1.442e-02    			Backward time: 	 0.02 sec 
2023-03-28 18:00:05,103 			Learning rate: weights:   1.000e-03    
2023-03-28 18:00:05,103 			Last test performance: 85.76%
2023-03-28 18:00:05,103 ----------------
2023-03-28 18:00:05,303   9   =>  45   		Training 486 pattern with 82.71% 	Forward time: 	 0.17 sec
2023-03-28 18:00:05,303 			Loss:    1.868e-02    			Backward time: 	 0.02 sec 
2023-03-28 18:00:05,398 			Learning rate: weights:   1.000e-03    
2023-03-28 18:00:05,398 			Last test performance: 85.76%
2023-03-28 18:00:05,398 ----------------
2023-03-28 18:00:05,624   9   =>  46   		Training 486 pattern with 82.50% 	Forward time: 	 0.18 sec
2023-03-28 18:00:05,624 			Loss:    1.952e-02    			Backward time: 	 0.03 sec 
2023-03-28 18:00:05,700 			Learning rate: weights:   1.000e-03    
2023-03-28 18:00:05,700 			Last test performance: 85.76%
2023-03-28 18:00:05,700 ----------------
2023-03-28 18:00:05,915   9   =>  47   		Training 486 pattern with 86.04% 	Forward time: 	 0.18 sec
2023-03-28 18:00:05,915 			Loss:    1.681e-02    			Backward time: 	 0.02 sec 
2023-03-28 18:00:05,967 			Learning rate: weights:   1.000e-03    
2023-03-28 18:00:05,967 			Last test performance: 85.76%
2023-03-28 18:00:05,967 ----------------
2023-03-28 18:00:06,132   9   =>  48   		Training 486 pattern with 88.96% 	Forward time: 	 0.13 sec
2023-03-28 18:00:06,132 			Loss:    1.268e-02    			Backward time: 	 0.02 sec 
2023-03-28 18:00:06,212 			Learning rate: weights:   1.000e-03    
2023-03-28 18:00:06,213 			Last test performance: 85.76%
2023-03-28 18:00:06,213 ----------------
2023-03-28 18:00:06,416   9   =>  49   		Training 486 pattern with 85.83% 	Forward time: 	 0.16 sec
2023-03-28 18:00:06,417 			Loss:    1.509e-02    			Backward time: 	 0.03 sec 
2023-03-28 18:00:06,495 			Learning rate: weights:   1.000e-03    
2023-03-28 18:00:06,495 			Last test performance: 85.76%
2023-03-28 18:00:06,495 ----------------
2023-03-28 18:00:06,700   9   =>  50   		Training 486 pattern with 84.17% 	Forward time: 	 0.17 sec
2023-03-28 18:00:06,700 			Loss:    1.685e-02    			Backward time: 	 0.03 sec 
2023-03-28 18:00:06,818 			Learning rate: weights:   1.000e-03    
2023-03-28 18:00:06,818 			Last test performance: 85.76%
2023-03-28 18:00:06,818 ----------------
2023-03-28 18:00:07,024   9   =>  51   		Training 486 pattern with 84.38% 	Forward time: 	 0.18 sec
2023-03-28 18:00:07,025 			Loss:    1.744e-02    			Backward time: 	 0.02 sec 
2023-03-28 18:00:07,134 			Learning rate: weights:   1.000e-03    
2023-03-28 18:00:07,134 			Last test performance: 85.76%
2023-03-28 18:00:07,134 ----------------
2023-03-28 18:00:07,375   9   =>  52   		Training 486 pattern with 85.00% 	Forward time: 	 0.21 sec
2023-03-28 18:00:07,375 			Loss:    1.721e-02    			Backward time: 	 0.02 sec 
2023-03-28 18:00:07,463 			Learning rate: weights:   1.000e-03    
2023-03-28 18:00:07,463 			Last test performance: 85.76%
2023-03-28 18:00:07,463 ----------------
2023-03-28 18:00:07,589   9   =>  53   		Training 486 pattern with 85.62% 	Forward time: 	 0.11 sec
2023-03-28 18:00:07,589 			Loss:    1.651e-02    			Backward time: 	 0.01 sec 
2023-03-28 18:00:07,636 			Learning rate: weights:   1.000e-03    
2023-03-28 18:00:07,636 			Last test performance: 85.76%
2023-03-28 18:00:07,636 ----------------
2023-03-28 18:00:07,848   9   =>  54   		Training 486 pattern with 85.42% 	Forward time: 	 0.17 sec
2023-03-28 18:00:07,848 			Loss:    1.667e-02    			Backward time: 	 0.03 sec 
2023-03-28 18:00:07,883 			Learning rate: weights:   1.000e-03    
2023-03-28 18:00:07,883 			Last test performance: 85.76%
2023-03-28 18:00:07,883 ----------------
2023-03-28 18:00:08,019   9   =>  55   		Training 486 pattern with 84.38% 	Forward time: 	 0.12 sec
2023-03-28 18:00:08,019 			Loss:    1.646e-02    			Backward time: 	 0.01 sec 
2023-03-28 18:00:08,062 			Learning rate: weights:   1.000e-03    
2023-03-28 18:00:08,062 			Last test performance: 85.76%
2023-03-28 18:00:08,062 ----------------
2023-03-28 18:00:08,263   9   =>  56   		Training 486 pattern with 84.79% 	Forward time: 	 0.15 sec
2023-03-28 18:00:08,263 			Loss:    1.854e-02    			Backward time: 	 0.04 sec 
2023-03-28 18:00:08,378 			Learning rate: weights:   1.000e-03    
2023-03-28 18:00:08,378 			Last test performance: 85.76%
2023-03-28 18:00:08,378 ----------------
2023-03-28 18:00:08,577   9   =>  57   		Training 486 pattern with 85.00% 	Forward time: 	 0.18 sec
2023-03-28 18:00:08,578 			Loss:    1.675e-02    			Backward time: 	 0.01 sec 
2023-03-28 18:00:08,645 			Learning rate: weights:   1.000e-03    
2023-03-28 18:00:08,645 			Last test performance: 85.76%
2023-03-28 18:00:08,645 ----------------
2023-03-28 18:00:08,862   9   =>  58   		Training 486 pattern with 83.96% 	Forward time: 	 0.18 sec
2023-03-28 18:00:08,862 			Loss:    1.586e-02    			Backward time: 	 0.03 sec 
2023-03-28 18:00:08,937 			Learning rate: weights:   1.000e-03    
2023-03-28 18:00:08,937 			Last test performance: 85.76%
2023-03-28 18:00:08,937 ----------------
2023-03-28 18:00:09,162   9   =>  59   		Training 486 pattern with 88.33% 	Forward time: 	 0.19 sec
2023-03-28 18:00:09,162 			Loss:    1.432e-02    			Backward time: 	 0.02 sec 
2023-03-28 18:00:09,238 			Learning rate: weights:   1.000e-03    
2023-03-28 18:00:09,238 			Last test performance: 85.76%
2023-03-28 18:00:09,238 ----------------
2023-03-28 18:00:09,429   9   =>  60   		Training 486 pattern with 86.67% 	Forward time: 	 0.17 sec
2023-03-28 18:00:09,430 			Loss:    1.780e-02    			Backward time: 	 0.01 sec 
2023-03-28 18:00:09,495 			Learning rate: weights:   1.000e-03    
2023-03-28 18:00:09,495 			Last test performance: 85.76%
2023-03-28 18:00:09,495 ----------------
2023-03-28 18:00:09,652   9   =>  61   		Training 486 pattern with 85.00% 	Forward time: 	 0.11 sec
2023-03-28 18:00:09,652 			Loss:    1.790e-02    			Backward time: 	 0.04 sec 
2023-03-28 18:00:09,696 			Learning rate: weights:   1.000e-03    
2023-03-28 18:00:09,697 			Last test performance: 85.76%
2023-03-28 18:00:09,697 ----------------
2023-03-28 18:00:09,905   9   =>  62   		Training 486 pattern with 85.42% 	Forward time: 	 0.18 sec
2023-03-28 18:00:09,905 			Loss:    1.612e-02    			Backward time: 	 0.02 sec 
2023-03-28 18:00:09,982 			Learning rate: weights:   1.000e-03    
2023-03-28 18:00:09,983 			Last test performance: 85.76%
2023-03-28 18:00:09,983 ----------------
2023-03-28 18:00:10,174   9   =>  63   		Training 486 pattern with 88.33% 	Forward time: 	 0.16 sec
2023-03-28 18:00:10,174 			Loss:    1.273e-02    			Backward time: 	 0.02 sec 
2023-03-28 18:00:10,260 			Learning rate: weights:   1.000e-03    
2023-03-28 18:00:10,261 			Last test performance: 85.76%
2023-03-28 18:00:10,261 ----------------
2023-03-28 18:00:10,481   9   =>  64   		Training 486 pattern with 87.08% 	Forward time: 	 0.19 sec
2023-03-28 18:00:10,481 			Loss:    1.419e-02    			Backward time: 	 0.02 sec 
2023-03-28 18:00:10,556 			Learning rate: weights:   1.000e-03    
2023-03-28 18:00:10,556 			Last test performance: 85.76%
2023-03-28 18:00:10,556 ----------------
2023-03-28 18:00:10,750   9   =>  65   		Training 486 pattern with 85.00% 	Forward time: 	 0.17 sec
2023-03-28 18:00:10,750 			Loss:    1.569e-02    			Backward time: 	 0.02 sec 
2023-03-28 18:00:10,862 			Learning rate: weights:   1.000e-03    
2023-03-28 18:00:10,862 			Last test performance: 85.76%
2023-03-28 18:00:10,862 ----------------
2023-03-28 18:00:11,050   9   =>  66   		Training 486 pattern with 86.25% 	Forward time: 	 0.16 sec
2023-03-28 18:00:11,050 			Loss:    1.591e-02    			Backward time: 	 0.02 sec 
2023-03-28 18:00:11,145 			Learning rate: weights:   1.000e-03    
2023-03-28 18:00:11,145 			Last test performance: 85.76%
2023-03-28 18:00:11,145 ----------------
2023-03-28 18:00:11,348   9   =>  67   		Training 486 pattern with 83.33% 	Forward time: 	 0.17 sec
2023-03-28 18:00:11,348 			Loss:    1.668e-02    			Backward time: 	 0.03 sec 
2023-03-28 18:00:11,422 			Learning rate: weights:   1.000e-03    
2023-03-28 18:00:11,422 			Last test performance: 85.76%
2023-03-28 18:00:11,422 ----------------
2023-03-28 18:00:11,563   9   =>  68   		Training 486 pattern with 86.25% 	Forward time: 	 0.12 sec
2023-03-28 18:00:11,563 			Loss:    1.598e-02    			Backward time: 	 0.02 sec 
2023-03-28 18:00:11,611 			Learning rate: weights:   1.000e-03    
2023-03-28 18:00:11,611 			Last test performance: 85.76%
2023-03-28 18:00:11,611 ----------------
2023-03-28 18:00:11,796   9   =>  69   		Training 486 pattern with 86.25% 	Forward time: 	 0.15 sec
2023-03-28 18:00:11,796 			Loss:    1.486e-02    			Backward time: 	 0.03 sec 
2023-03-28 18:00:11,836 			Learning rate: weights:   1.000e-03    
2023-03-28 18:00:11,836 			Last test performance: 85.76%
2023-03-28 18:00:11,836 ----------------
2023-03-28 18:00:12,016   9   =>  70   		Training 486 pattern with 84.79% 	Forward time: 	 0.14 sec
2023-03-28 18:00:12,016 			Loss:    1.597e-02    			Backward time: 	 0.03 sec 
2023-03-28 18:00:12,132 			Learning rate: weights:   1.000e-03    
2023-03-28 18:00:12,132 			Last test performance: 85.76%
2023-03-28 18:00:12,144 ----------------
2023-03-28 18:00:12,351   9   =>  71   		Training 486 pattern with 81.67% 	Forward time: 	 0.19 sec
2023-03-28 18:00:12,351 			Loss:    1.986e-02    			Backward time: 	 0.02 sec 
2023-03-28 18:00:12,477 			Learning rate: weights:   1.000e-03    
2023-03-28 18:00:12,477 			Last test performance: 85.76%
2023-03-28 18:00:12,477 ----------------
2023-03-28 18:00:12,647   9   =>  72   		Training 486 pattern with 86.67% 	Forward time: 	 0.14 sec
2023-03-28 18:00:12,647 			Loss:    1.540e-02    			Backward time: 	 0.03 sec 
2023-03-28 18:00:12,750 			Learning rate: weights:   1.000e-03    
2023-03-28 18:00:12,750 			Last test performance: 85.76%
2023-03-28 18:00:12,750 ----------------
2023-03-28 18:00:12,915   9   =>  73   		Training 486 pattern with 83.54% 	Forward time: 	 0.12 sec
2023-03-28 18:00:12,915 			Loss:    1.792e-02    			Backward time: 	 0.04 sec 
2023-03-28 18:00:13,039 			Learning rate: weights:   1.000e-03    
2023-03-28 18:00:13,040 			Last test performance: 85.76%
2023-03-28 18:00:13,040 ----------------
2023-03-28 18:00:13,215   9   =>  74   		Training 486 pattern with 86.25% 	Forward time: 	 0.15 sec
2023-03-28 18:00:13,215 			Loss:    1.665e-02    			Backward time: 	 0.01 sec 
2023-03-28 18:00:13,314 			Learning rate: weights:   1.000e-03    
2023-03-28 18:00:13,314 			Last test performance: 85.76%
2023-03-28 18:00:13,314 ----------------
2023-03-28 18:00:13,497   9   =>  75   		Training 486 pattern with 86.04% 	Forward time: 	 0.16 sec
2023-03-28 18:00:13,497 			Loss:    1.882e-02    			Backward time: 	 0.01 sec 
2023-03-28 18:00:13,648 			Learning rate: weights:   1.000e-03    
2023-03-28 18:00:13,648 			Last test performance: 85.76%
2023-03-28 18:00:13,648 ----------------
2023-03-28 18:00:13,805   9   =>  76   		Training 486 pattern with 85.42% 	Forward time: 	 0.14 sec
2023-03-28 18:00:13,805 			Loss:    1.658e-02    			Backward time: 	 0.01 sec 
2023-03-28 18:00:13,852 			Learning rate: weights:   1.000e-03    
2023-03-28 18:00:13,852 			Last test performance: 85.76%
2023-03-28 18:00:13,852 ----------------
2023-03-28 18:00:14,005   9   =>  77   		Training 486 pattern with 86.25% 	Forward time: 	 0.13 sec
2023-03-28 18:00:14,005 			Loss:    1.620e-02    			Backward time: 	 0.01 sec 
2023-03-28 18:00:14,087 			Learning rate: weights:   1.000e-03    
2023-03-28 18:00:14,087 			Last test performance: 85.76%
2023-03-28 18:00:14,087 ----------------
2023-03-28 18:00:14,248   9   =>  78   		Training 486 pattern with 83.54% 	Forward time: 	 0.12 sec
2023-03-28 18:00:14,248 			Loss:    1.829e-02    			Backward time: 	 0.04 sec 
2023-03-28 18:00:14,409 			Learning rate: weights:   1.000e-03    
2023-03-28 18:00:14,409 			Last test performance: 85.76%
2023-03-28 18:00:14,409 ----------------
2023-03-28 18:00:14,570   9   =>  79   		Training 486 pattern with 83.33% 	Forward time: 	 0.14 sec
2023-03-28 18:00:14,570 			Loss:    1.796e-02    			Backward time: 	 0.01 sec 
2023-03-28 18:00:14,710 			Learning rate: weights:   1.000e-03    
2023-03-28 18:00:14,710 			Last test performance: 85.76%
2023-03-28 18:00:14,710 ----------------
2023-03-28 18:00:14,868   9   =>  80   		Training 486 pattern with 85.83% 	Forward time: 	 0.11 sec
2023-03-28 18:00:14,868 			Loss:    1.623e-02    			Backward time: 	 0.04 sec 
2023-03-28 18:00:14,911 			Learning rate: weights:   1.000e-03    
2023-03-28 18:00:14,911 			Last test performance: 85.76%
2023-03-28 18:00:14,911 ----------------
2023-03-28 18:00:15,132   9   =>  81   		Training 486 pattern with 83.33% 	Forward time: 	 0.17 sec
2023-03-28 18:00:15,132 			Loss:    1.792e-02    			Backward time: 	 0.04 sec 
2023-03-28 18:00:15,170 			Learning rate: weights:   1.000e-03    
2023-03-28 18:00:15,170 			Last test performance: 85.76%
2023-03-28 18:00:15,170 ----------------
2023-03-28 18:00:15,312   9   =>  82   		Training 486 pattern with 83.75% 	Forward time: 	 0.13 sec
2023-03-28 18:00:15,312 			Loss:    1.827e-02    			Backward time: 	 0.01 sec 
2023-03-28 18:00:15,366 			Learning rate: weights:   1.000e-03    
2023-03-28 18:00:15,366 			Last test performance: 85.76%
2023-03-28 18:00:15,366 ----------------
2023-03-28 18:00:15,587   9   =>  83   		Training 486 pattern with 85.42% 	Forward time: 	 0.19 sec
2023-03-28 18:00:15,587 			Loss:    1.663e-02    			Backward time: 	 0.02 sec 
2023-03-28 18:00:15,625 			Learning rate: weights:   1.000e-03    
2023-03-28 18:00:15,625 			Last test performance: 85.76%
2023-03-28 18:00:15,625 ----------------
2023-03-28 18:00:15,801   9   =>  84   		Training 486 pattern with 86.04% 	Forward time: 	 0.15 sec
2023-03-28 18:00:15,801 			Loss:    1.580e-02    			Backward time: 	 0.01 sec 
2023-03-28 18:00:15,861 			Learning rate: weights:   1.000e-03    
2023-03-28 18:00:15,862 			Last test performance: 85.76%
2023-03-28 18:00:15,862 ----------------
2023-03-28 18:00:16,029   9   =>  85   		Training 486 pattern with 86.46% 	Forward time: 	 0.13 sec
2023-03-28 18:00:16,029 			Loss:    1.393e-02    			Backward time: 	 0.03 sec 
2023-03-28 18:00:16,066 			Learning rate: weights:   1.000e-03    
2023-03-28 18:00:16,066 			Last test performance: 85.76%
2023-03-28 18:00:16,066 ----------------
2023-03-28 18:00:16,205   9   =>  86   		Training 486 pattern with 85.21% 	Forward time: 	 0.12 sec
2023-03-28 18:00:16,205 			Loss:    1.775e-02    			Backward time: 	 0.01 sec 
2023-03-28 18:00:16,269 			Learning rate: weights:   1.000e-03    
2023-03-28 18:00:16,269 			Last test performance: 85.76%
2023-03-28 18:00:16,269 ----------------
2023-03-28 18:00:16,471   9   =>  87   		Training 486 pattern with 86.46% 	Forward time: 	 0.17 sec
2023-03-28 18:00:16,471 			Loss:    1.542e-02    			Backward time: 	 0.02 sec 
2023-03-28 18:00:16,549 			Learning rate: weights:   1.000e-03    
2023-03-28 18:00:16,549 			Last test performance: 85.76%
2023-03-28 18:00:16,549 ----------------
2023-03-28 18:00:16,702   9   =>  88   		Training 486 pattern with 84.58% 	Forward time: 	 0.13 sec
2023-03-28 18:00:16,702 			Loss:    1.697e-02    			Backward time: 	 0.02 sec 
2023-03-28 18:00:16,771 			Learning rate: weights:   1.000e-03    
2023-03-28 18:00:16,771 			Last test performance: 85.76%
2023-03-28 18:00:16,772 ----------------
2023-03-28 18:00:16,930   9   =>  89   		Training 486 pattern with 85.00% 	Forward time: 	 0.14 sec
2023-03-28 18:00:16,930 			Loss:    1.583e-02    			Backward time: 	 0.01 sec 
2023-03-28 18:00:17,039 			Learning rate: weights:   1.000e-03    
2023-03-28 18:00:17,039 			Last test performance: 85.76%
2023-03-28 18:00:17,039 ----------------
2023-03-28 18:00:17,206   9   =>  90   		Training 486 pattern with 82.71% 	Forward time: 	 0.12 sec
2023-03-28 18:00:17,207 			Loss:    1.895e-02    			Backward time: 	 0.04 sec 
2023-03-28 18:00:17,264 			Learning rate: weights:   1.000e-03    
2023-03-28 18:00:17,264 			Last test performance: 85.76%
2023-03-28 18:00:17,264 ----------------
2023-03-28 18:00:17,442   9   =>  91   		Training 486 pattern with 82.08% 	Forward time: 	 0.16 sec
2023-03-28 18:00:17,442 			Loss:    1.859e-02    			Backward time: 	 0.01 sec 
2023-03-28 18:00:17,556 			Learning rate: weights:   1.000e-03    
2023-03-28 18:00:17,556 			Last test performance: 85.76%
2023-03-28 18:00:17,556 ----------------
2023-03-28 18:00:17,775   9   =>  92   		Training 486 pattern with 85.42% 	Forward time: 	 0.18 sec
2023-03-28 18:00:17,775 			Loss:    1.616e-02    			Backward time: 	 0.03 sec 
2023-03-28 18:00:17,853 			Learning rate: weights:   1.000e-03    
2023-03-28 18:00:17,853 			Last test performance: 85.76%
2023-03-28 18:00:17,853 ----------------
2023-03-28 18:00:18,059   9   =>  93   		Training 486 pattern with 84.79% 	Forward time: 	 0.18 sec
2023-03-28 18:00:18,059 			Loss:    1.757e-02    			Backward time: 	 0.02 sec 
2023-03-28 18:00:18,152 			Learning rate: weights:   1.000e-03    
2023-03-28 18:00:18,152 			Last test performance: 85.76%
2023-03-28 18:00:18,152 ----------------
2023-03-28 18:00:18,376   9   =>  94   		Training 486 pattern with 83.75% 	Forward time: 	 0.18 sec
2023-03-28 18:00:18,376 			Loss:    1.806e-02    			Backward time: 	 0.03 sec 
2023-03-28 18:00:18,476 			Learning rate: weights:   1.000e-03    
2023-03-28 18:00:18,476 			Last test performance: 85.76%
2023-03-28 18:00:18,476 ----------------
2023-03-28 18:00:18,666   9   =>  95   		Training 486 pattern with 86.88% 	Forward time: 	 0.17 sec
2023-03-28 18:00:18,666 			Loss:    1.503e-02    			Backward time: 	 0.01 sec 
2023-03-28 18:00:18,753 			Learning rate: weights:   1.000e-03    
2023-03-28 18:00:18,753 			Last test performance: 85.76%
2023-03-28 18:00:18,753 ----------------
2023-03-28 18:00:18,988   9   =>  96   		Training 486 pattern with 85.62% 	Forward time: 	 0.20 sec
2023-03-28 18:00:18,988 			Loss:    1.631e-02    			Backward time: 	 0.03 sec 
2023-03-28 18:00:19,136 			Learning rate: weights:   1.000e-03    
2023-03-28 18:00:19,136 			Last test performance: 85.76%
2023-03-28 18:00:19,136 ----------------
2023-03-28 18:00:19,309   9   =>  97   		Training 486 pattern with 89.17% 	Forward time: 	 0.15 sec
2023-03-28 18:00:19,309 			Loss:    1.325e-02    			Backward time: 	 0.02 sec 
2023-03-28 18:00:19,411 			Learning rate: weights:   1.000e-03    
2023-03-28 18:00:19,411 			Last test performance: 85.76%
2023-03-28 18:00:19,411 ----------------
2023-03-28 18:00:19,621   9   =>  98   		Training 486 pattern with 85.62% 	Forward time: 	 0.17 sec
2023-03-28 18:00:19,622 			Loss:    1.542e-02    			Backward time: 	 0.03 sec 
2023-03-28 18:00:19,700 			Learning rate: weights:   1.000e-03    
2023-03-28 18:00:19,700 			Last test performance: 85.76%
2023-03-28 18:00:19,700 ----------------
2023-03-28 18:00:19,898   9   =>  99   		Training 486 pattern with 83.33% 	Forward time: 	 0.17 sec
2023-03-28 18:00:19,898 			Loss:    1.816e-02    			Backward time: 	 0.02 sec 
2023-03-28 18:00:19,989 			Learning rate: weights:   1.000e-03    
2023-03-28 18:00:19,989 			Last test performance: 85.76%
2023-03-28 18:00:19,989 ----------------
2023-03-28 18:00:20,178   9   => 100   		Training 486 pattern with 82.50% 	Forward time: 	 0.16 sec
2023-03-28 18:00:20,178 			Loss:    1.848e-02    			Backward time: 	 0.02 sec 
2023-03-28 18:00:20,291 			Learning rate: weights:   1.000e-03    
2023-03-28 18:00:20,291 			Last test performance: 85.76%
2023-03-28 18:00:20,291 ----------------
2023-03-28 18:00:20,492   9   => 101   		Training 486 pattern with 84.58% 	Forward time: 	 0.15 sec
2023-03-28 18:00:20,492 			Loss:    1.597e-02    			Backward time: 	 0.04 sec 
2023-03-28 18:00:20,575 			Learning rate: weights:   1.000e-03    
2023-03-28 18:00:20,575 			Last test performance: 85.76%
2023-03-28 18:00:20,575 ----------------
2023-03-28 18:00:20,779   9   => 102   		Training 486 pattern with 87.08% 	Forward time: 	 0.17 sec
2023-03-28 18:00:20,779 			Loss:    1.556e-02    			Backward time: 	 0.02 sec 
2023-03-28 18:00:20,879 			Learning rate: weights:   1.000e-03    
2023-03-28 18:00:20,879 			Last test performance: 85.76%
2023-03-28 18:00:20,879 ----------------
2023-03-28 18:00:21,101   9   => 103   		Training 486 pattern with 84.79% 	Forward time: 	 0.17 sec
2023-03-28 18:00:21,101 			Loss:    1.688e-02    			Backward time: 	 0.05 sec 
2023-03-28 18:00:21,145 			Learning rate: weights:   1.000e-03    
2023-03-28 18:00:21,145 			Last test performance: 85.76%
2023-03-28 18:00:21,145 ----------------
2023-03-28 18:00:21,358   9   => 104   		Training 486 pattern with 84.38% 	Forward time: 	 0.16 sec
2023-03-28 18:00:21,358 			Loss:    1.873e-02    			Backward time: 	 0.04 sec 
2023-03-28 18:00:21,451 			Learning rate: weights:   1.000e-03    
2023-03-28 18:00:21,451 			Last test performance: 85.76%
2023-03-28 18:00:21,451 ----------------
2023-03-28 18:00:21,638   9   => 105   		Training 486 pattern with 86.04% 	Forward time: 	 0.16 sec
2023-03-28 18:00:21,638 			Loss:    1.617e-02    			Backward time: 	 0.02 sec 
2023-03-28 18:00:21,734 			Learning rate: weights:   1.000e-03    
2023-03-28 18:00:21,734 			Last test performance: 85.76%
2023-03-28 18:00:21,734 ----------------
2023-03-28 18:00:21,883   9   => 106   		Training 486 pattern with 84.79% 	Forward time: 	 0.12 sec
2023-03-28 18:00:21,883 			Loss:    1.460e-02    			Backward time: 	 0.01 sec 
2023-03-28 18:00:21,967 			Learning rate: weights:   1.000e-03    
2023-03-28 18:00:21,967 			Last test performance: 85.76%
2023-03-28 18:00:21,968 ----------------
2023-03-28 18:00:22,116   9   => 107   		Training 486 pattern with 85.83% 	Forward time: 	 0.12 sec
2023-03-28 18:00:22,116 			Loss:    1.690e-02    			Backward time: 	 0.02 sec 
2023-03-28 18:00:22,168 			Learning rate: weights:   1.000e-03    
2023-03-28 18:00:22,168 			Last test performance: 85.76%
2023-03-28 18:00:22,168 ----------------
2023-03-28 18:00:22,373   9   => 108   		Training 486 pattern with 84.79% 	Forward time: 	 0.18 sec
2023-03-28 18:00:22,373 			Loss:    1.565e-02    			Backward time: 	 0.02 sec 
2023-03-28 18:00:22,453 			Learning rate: weights:   1.000e-03    
2023-03-28 18:00:22,453 			Last test performance: 85.76%
2023-03-28 18:00:22,453 ----------------
2023-03-28 18:00:22,702   9   => 109   		Training 486 pattern with 85.42% 	Forward time: 	 0.21 sec
2023-03-28 18:00:22,703 			Loss:    1.753e-02    			Backward time: 	 0.03 sec 
2023-03-28 18:00:22,790 			Learning rate: weights:   1.000e-03    
2023-03-28 18:00:22,790 			Last test performance: 85.76%
2023-03-28 18:00:22,790 ----------------
2023-03-28 18:00:22,992   9   => 110   		Training 486 pattern with 87.71% 	Forward time: 	 0.15 sec
2023-03-28 18:00:22,992 			Loss:    1.318e-02    			Backward time: 	 0.04 sec 
2023-03-28 18:00:23,072 			Learning rate: weights:   1.000e-03    
2023-03-28 18:00:23,072 			Last test performance: 85.76%
2023-03-28 18:00:23,072 ----------------
2023-03-28 18:00:23,301   9   => 111   		Training 486 pattern with 86.04% 	Forward time: 	 0.19 sec
2023-03-28 18:00:23,301 			Loss:    1.543e-02    			Backward time: 	 0.02 sec 
2023-03-28 18:00:23,386 			Learning rate: weights:   1.000e-03    
2023-03-28 18:00:23,386 			Last test performance: 85.76%
2023-03-28 18:00:23,386 ----------------
2023-03-28 18:00:23,561   9   => 112   		Training 486 pattern with 84.38% 	Forward time: 	 0.14 sec
2023-03-28 18:00:23,561 			Loss:    1.673e-02    			Backward time: 	 0.03 sec 
2023-03-28 18:00:23,684 			Learning rate: weights:   1.000e-03    
2023-03-28 18:00:23,684 			Last test performance: 85.76%
2023-03-28 18:00:23,684 ----------------
2023-03-28 18:00:23,924   9   => 113   		Training 486 pattern with 80.00% 	Forward time: 	 0.18 sec
2023-03-28 18:00:23,924 			Loss:    1.732e-02    			Backward time: 	 0.04 sec 
2023-03-28 18:00:24,002 			Learning rate: weights:   1.000e-03    
2023-03-28 18:00:24,002 			Last test performance: 85.76%
2023-03-28 18:00:24,002 ----------------
2023-03-28 18:00:24,219   9   => 114   		Training 486 pattern with 88.75% 	Forward time: 	 0.19 sec
2023-03-28 18:00:24,219 			Loss:    1.372e-02    			Backward time: 	 0.02 sec 
2023-03-28 18:00:24,295 			Learning rate: weights:   1.000e-03    
2023-03-28 18:00:24,295 			Last test performance: 85.76%
2023-03-28 18:00:24,295 ----------------
2023-03-28 18:00:24,499   9   => 115   		Training 486 pattern with 83.12% 	Forward time: 	 0.17 sec
2023-03-28 18:00:24,499 			Loss:    1.799e-02    			Backward time: 	 0.02 sec 
2023-03-28 18:00:24,596 			Learning rate: weights:   1.000e-03    
2023-03-28 18:00:24,596 			Last test performance: 85.76%
2023-03-28 18:00:24,596 ----------------
2023-03-28 18:00:24,807   9   => 116   		Training 486 pattern with 86.88% 	Forward time: 	 0.18 sec
2023-03-28 18:00:24,807 			Loss:    1.418e-02    			Backward time: 	 0.02 sec 
2023-03-28 18:00:24,843 			Learning rate: weights:   1.000e-03    
2023-03-28 18:00:24,843 			Last test performance: 85.76%
2023-03-28 18:00:24,843 ----------------
2023-03-28 18:00:24,980   9   => 117   		Training 486 pattern with 86.46% 	Forward time: 	 0.12 sec
2023-03-28 18:00:24,980 			Loss:    1.678e-02    			Backward time: 	 0.01 sec 
2023-03-28 18:00:25,044 			Learning rate: weights:   1.000e-03    
2023-03-28 18:00:25,044 			Last test performance: 85.76%
2023-03-28 18:00:25,045 ----------------
2023-03-28 18:00:25,194   9   => 118   		Training 486 pattern with 86.67% 	Forward time: 	 0.13 sec
2023-03-28 18:00:25,194 			Loss:    1.596e-02    			Backward time: 	 0.01 sec 
2023-03-28 18:00:25,230 			Learning rate: weights:   1.000e-03    
2023-03-28 18:00:25,230 			Last test performance: 85.76%
2023-03-28 18:00:25,230 ----------------
2023-03-28 18:00:25,427   9   => 119   		Training 486 pattern with 86.04% 	Forward time: 	 0.16 sec
2023-03-28 18:00:25,427 			Loss:    1.667e-02    			Backward time: 	 0.02 sec 
2023-03-28 18:00:25,544 			Learning rate: weights:   1.000e-03    
2023-03-28 18:00:25,544 			Last test performance: 85.76%
2023-03-28 18:00:25,544 ----------------
2023-03-28 18:00:25,676   9   => 120   		Training 486 pattern with 85.21% 	Forward time: 	 0.11 sec
2023-03-28 18:00:25,676 			Loss:    1.751e-02    			Backward time: 	 0.01 sec 
2023-03-28 18:00:25,754 			Learning rate: weights:   1.000e-03    
2023-03-28 18:00:25,755 			Last test performance: 85.76%
2023-03-28 18:00:25,755 ----------------
2023-03-28 18:00:25,918   9   => 121   		Training 486 pattern with 84.38% 	Forward time: 	 0.13 sec
2023-03-28 18:00:25,918 			Loss:    1.605e-02    			Backward time: 	 0.03 sec 
2023-03-28 18:00:26,015 			Learning rate: weights:   1.000e-03    
2023-03-28 18:00:26,015 			Last test performance: 85.76%
2023-03-28 18:00:26,015 ----------------
2023-03-28 18:00:26,185   9   => 122   		Training 486 pattern with 81.46% 	Forward time: 	 0.15 sec
2023-03-28 18:00:26,185 			Loss:    1.993e-02    			Backward time: 	 0.02 sec 
2023-03-28 18:00:26,284 			Learning rate: weights:   1.000e-03    
2023-03-28 18:00:26,284 			Last test performance: 85.76%
2023-03-28 18:00:26,284 ----------------
2023-03-28 18:00:26,462   9   => 123   		Training 486 pattern with 86.67% 	Forward time: 	 0.15 sec
2023-03-28 18:00:26,462 			Loss:    1.546e-02    			Backward time: 	 0.02 sec 
2023-03-28 18:00:26,601 			Learning rate: weights:   1.000e-03    
2023-03-28 18:00:26,601 			Last test performance: 85.76%
2023-03-28 18:00:26,601 ----------------
2023-03-28 18:00:26,804   9   => 124   		Training 486 pattern with 84.79% 	Forward time: 	 0.17 sec
2023-03-28 18:00:26,804 			Loss:    1.583e-02    			Backward time: 	 0.02 sec 
2023-03-28 18:00:26,883 
2023-03-28 18:00:26,883 Testing:
2023-03-28 18:00:26,887 		24 of 10000 with 91.67% 	 Time used:  0.00 sec
2023-03-28 18:00:26,897 		48 of 10000 with 85.42% 	 Time used:  0.01 sec
2023-03-28 18:00:26,900 		72 of 10000 with 80.56% 	 Time used:  0.00 sec
2023-03-28 18:00:26,903 		96 of 10000 with 83.33% 	 Time used:  0.00 sec
2023-03-28 18:00:26,907 		120 of 10000 with 83.33% 	 Time used:  0.00 sec
2023-03-28 18:00:26,910 		144 of 10000 with 85.42% 	 Time used:  0.00 sec
2023-03-28 18:00:26,913 		168 of 10000 with 85.71% 	 Time used:  0.00 sec
2023-03-28 18:00:26,916 		192 of 10000 with 86.98% 	 Time used:  0.00 sec
2023-03-28 18:00:26,919 		216 of 10000 with 87.50% 	 Time used:  0.00 sec
2023-03-28 18:00:26,923 		240 of 10000 with 87.92% 	 Time used:  0.00 sec
2023-03-28 18:00:26,926 		264 of 10000 with 87.88% 	 Time used:  0.00 sec
2023-03-28 18:00:26,929 		288 of 10000 with 87.50% 	 Time used:  0.00 sec
2023-03-28 18:00:26,932 		312 of 10000 with 88.14% 	 Time used:  0.00 sec
2023-03-28 18:00:26,935 		336 of 10000 with 87.80% 	 Time used:  0.00 sec
2023-03-28 18:00:26,938 		360 of 10000 with 87.78% 	 Time used:  0.00 sec
2023-03-28 18:00:26,940 		384 of 10000 with 87.76% 	 Time used:  0.00 sec
2023-03-28 18:00:26,943 		408 of 10000 with 87.75% 	 Time used:  0.00 sec
2023-03-28 18:00:26,945 		432 of 10000 with 88.19% 	 Time used:  0.00 sec
2023-03-28 18:00:26,947 		456 of 10000 with 87.94% 	 Time used:  0.00 sec
2023-03-28 18:00:26,949 		480 of 10000 with 87.71% 	 Time used:  0.00 sec
2023-03-28 18:00:26,951 		504 of 10000 with 88.10% 	 Time used:  0.00 sec
2023-03-28 18:00:26,954 		528 of 10000 with 88.07% 	 Time used:  0.00 sec
2023-03-28 18:00:26,956 		552 of 10000 with 88.22% 	 Time used:  0.00 sec
2023-03-28 18:00:26,961 		576 of 10000 with 88.37% 	 Time used:  0.00 sec
2023-03-28 18:00:26,964 		600 of 10000 with 87.83% 	 Time used:  0.00 sec
2023-03-28 18:00:26,966 		624 of 10000 with 87.66% 	 Time used:  0.00 sec
2023-03-28 18:00:26,968 		648 of 10000 with 87.65% 	 Time used:  0.00 sec
2023-03-28 18:00:26,970 		672 of 10000 with 87.65% 	 Time used:  0.00 sec
2023-03-28 18:00:26,973 		696 of 10000 with 87.36% 	 Time used:  0.00 sec
2023-03-28 18:00:26,975 		720 of 10000 with 87.22% 	 Time used:  0.00 sec
2023-03-28 18:00:26,978 		744 of 10000 with 87.10% 	 Time used:  0.00 sec
2023-03-28 18:00:26,983 		768 of 10000 with 87.11% 	 Time used:  0.00 sec
2023-03-28 18:00:26,989 		792 of 10000 with 87.25% 	 Time used:  0.00 sec
2023-03-28 18:00:26,995 		816 of 10000 with 87.38% 	 Time used:  0.01 sec
2023-03-28 18:00:27,001 		840 of 10000 with 87.50% 	 Time used:  0.01 sec
2023-03-28 18:00:27,006 		864 of 10000 with 87.38% 	 Time used:  0.00 sec
2023-03-28 18:00:27,012 		888 of 10000 with 87.50% 	 Time used:  0.01 sec
2023-03-28 18:00:27,031 		912 of 10000 with 87.28% 	 Time used:  0.02 sec
2023-03-28 18:00:27,043 		936 of 10000 with 87.39% 	 Time used:  0.01 sec
2023-03-28 18:00:27,047 		960 of 10000 with 87.50% 	 Time used:  0.00 sec
2023-03-28 18:00:27,050 		984 of 10000 with 87.09% 	 Time used:  0.00 sec
2023-03-28 18:00:27,052 		1008 of 10000 with 87.10% 	 Time used:  0.00 sec
2023-03-28 18:00:27,055 		1032 of 10000 with 87.02% 	 Time used:  0.00 sec
2023-03-28 18:00:27,057 		1056 of 10000 with 87.22% 	 Time used:  0.00 sec
2023-03-28 18:00:27,059 		1080 of 10000 with 87.13% 	 Time used:  0.00 sec
2023-03-28 18:00:27,062 		1104 of 10000 with 87.23% 	 Time used:  0.00 sec
2023-03-28 18:00:27,064 		1128 of 10000 with 87.23% 	 Time used:  0.00 sec
2023-03-28 18:00:27,066 		1152 of 10000 with 87.15% 	 Time used:  0.00 sec
2023-03-28 18:00:27,069 		1176 of 10000 with 87.07% 	 Time used:  0.00 sec
2023-03-28 18:00:27,071 		1200 of 10000 with 86.75% 	 Time used:  0.00 sec
2023-03-28 18:00:27,074 		1224 of 10000 with 86.85% 	 Time used:  0.00 sec
2023-03-28 18:00:27,076 		1248 of 10000 with 86.78% 	 Time used:  0.00 sec
2023-03-28 18:00:27,078 		1272 of 10000 with 86.56% 	 Time used:  0.00 sec
2023-03-28 18:00:27,080 		1296 of 10000 with 86.65% 	 Time used:  0.00 sec
2023-03-28 18:00:27,083 		1320 of 10000 with 86.67% 	 Time used:  0.00 sec
2023-03-28 18:00:27,085 		1344 of 10000 with 86.61% 	 Time used:  0.00 sec
2023-03-28 18:00:27,087 		1368 of 10000 with 86.70% 	 Time used:  0.00 sec
2023-03-28 18:00:27,090 		1392 of 10000 with 86.57% 	 Time used:  0.00 sec
2023-03-28 18:00:27,092 		1416 of 10000 with 86.58% 	 Time used:  0.00 sec
2023-03-28 18:00:27,094 		1440 of 10000 with 86.53% 	 Time used:  0.00 sec
2023-03-28 18:00:27,096 		1464 of 10000 with 86.54% 	 Time used:  0.00 sec
2023-03-28 18:00:27,099 		1488 of 10000 with 86.56% 	 Time used:  0.00 sec
2023-03-28 18:00:27,101 		1512 of 10000 with 86.51% 	 Time used:  0.00 sec
2023-03-28 18:00:27,103 		1536 of 10000 with 86.52% 	 Time used:  0.00 sec
2023-03-28 18:00:27,106 		1560 of 10000 with 86.60% 	 Time used:  0.00 sec
2023-03-28 18:00:27,108 		1584 of 10000 with 86.68% 	 Time used:  0.00 sec
2023-03-28 18:00:27,110 		1608 of 10000 with 86.82% 	 Time used:  0.00 sec
2023-03-28 18:00:27,112 		1632 of 10000 with 86.76% 	 Time used:  0.00 sec
2023-03-28 18:00:27,115 		1656 of 10000 with 86.59% 	 Time used:  0.00 sec
2023-03-28 18:00:27,117 		1680 of 10000 with 86.67% 	 Time used:  0.00 sec
2023-03-28 18:00:27,119 		1704 of 10000 with 86.80% 	 Time used:  0.00 sec
2023-03-28 18:00:27,121 		1728 of 10000 with 86.75% 	 Time used:  0.00 sec
2023-03-28 18:00:27,123 		1752 of 10000 with 86.53% 	 Time used:  0.00 sec
2023-03-28 18:00:27,126 		1776 of 10000 with 86.54% 	 Time used:  0.00 sec
2023-03-28 18:00:27,128 		1800 of 10000 with 86.56% 	 Time used:  0.00 sec
2023-03-28 18:00:27,130 		1824 of 10000 with 86.57% 	 Time used:  0.00 sec
2023-03-28 18:00:27,132 		1848 of 10000 with 86.58% 	 Time used:  0.00 sec
2023-03-28 18:00:27,134 		1872 of 10000 with 86.59% 	 Time used:  0.00 sec
2023-03-28 18:00:27,137 		1896 of 10000 with 86.66% 	 Time used:  0.00 sec
2023-03-28 18:00:27,139 		1920 of 10000 with 86.77% 	 Time used:  0.00 sec
2023-03-28 18:00:27,141 		1944 of 10000 with 86.83% 	 Time used:  0.00 sec
2023-03-28 18:00:27,143 		1968 of 10000 with 86.69% 	 Time used:  0.00 sec
2023-03-28 18:00:27,145 		1992 of 10000 with 86.65% 	 Time used:  0.00 sec
2023-03-28 18:00:27,148 		2016 of 10000 with 86.66% 	 Time used:  0.00 sec
2023-03-28 18:00:27,150 		2040 of 10000 with 86.52% 	 Time used:  0.00 sec
2023-03-28 18:00:27,152 		2064 of 10000 with 86.63% 	 Time used:  0.00 sec
2023-03-28 18:00:27,154 		2088 of 10000 with 86.59% 	 Time used:  0.00 sec
2023-03-28 18:00:27,156 		2112 of 10000 with 86.41% 	 Time used:  0.00 sec
2023-03-28 18:00:27,158 		2136 of 10000 with 86.52% 	 Time used:  0.00 sec
2023-03-28 18:00:27,160 		2160 of 10000 with 86.48% 	 Time used:  0.00 sec
2023-03-28 18:00:27,163 		2184 of 10000 with 86.58% 	 Time used:  0.00 sec
2023-03-28 18:00:27,165 		2208 of 10000 with 86.59% 	 Time used:  0.00 sec
2023-03-28 18:00:27,167 		2232 of 10000 with 86.74% 	 Time used:  0.00 sec
2023-03-28 18:00:27,169 		2256 of 10000 with 86.79% 	 Time used:  0.00 sec
2023-03-28 18:00:27,171 		2280 of 10000 with 86.80% 	 Time used:  0.00 sec
2023-03-28 18:00:27,173 		2304 of 10000 with 86.63% 	 Time used:  0.00 sec
2023-03-28 18:00:27,175 		2328 of 10000 with 86.47% 	 Time used:  0.00 sec
2023-03-28 18:00:27,177 		2352 of 10000 with 86.52% 	 Time used:  0.00 sec
2023-03-28 18:00:27,180 		2376 of 10000 with 86.57% 	 Time used:  0.00 sec
2023-03-28 18:00:27,182 		2400 of 10000 with 86.62% 	 Time used:  0.00 sec
2023-03-28 18:00:27,184 		2424 of 10000 with 86.67% 	 Time used:  0.00 sec
2023-03-28 18:00:27,186 		2448 of 10000 with 86.68% 	 Time used:  0.00 sec
2023-03-28 18:00:27,188 		2472 of 10000 with 86.65% 	 Time used:  0.00 sec
2023-03-28 18:00:27,190 		2496 of 10000 with 86.54% 	 Time used:  0.00 sec
2023-03-28 18:00:27,192 		2520 of 10000 with 86.55% 	 Time used:  0.00 sec
2023-03-28 18:00:27,195 		2544 of 10000 with 86.60% 	 Time used:  0.00 sec
2023-03-28 18:00:27,197 		2568 of 10000 with 86.60% 	 Time used:  0.00 sec
2023-03-28 18:00:27,199 		2592 of 10000 with 86.61% 	 Time used:  0.00 sec
2023-03-28 18:00:27,201 		2616 of 10000 with 86.58% 	 Time used:  0.00 sec
2023-03-28 18:00:27,203 		2640 of 10000 with 86.59% 	 Time used:  0.00 sec
2023-03-28 18:00:27,206 		2664 of 10000 with 86.56% 	 Time used:  0.00 sec
2023-03-28 18:00:27,208 		2688 of 10000 with 86.64% 	 Time used:  0.00 sec
2023-03-28 18:00:27,210 		2712 of 10000 with 86.62% 	 Time used:  0.00 sec
2023-03-28 18:00:27,212 		2736 of 10000 with 86.51% 	 Time used:  0.00 sec
2023-03-28 18:00:27,215 		2760 of 10000 with 86.49% 	 Time used:  0.00 sec
2023-03-28 18:00:27,217 		2784 of 10000 with 86.46% 	 Time used:  0.00 sec
2023-03-28 18:00:27,219 		2808 of 10000 with 86.50% 	 Time used:  0.00 sec
2023-03-28 18:00:27,221 		2832 of 10000 with 86.48% 	 Time used:  0.00 sec
2023-03-28 18:00:27,223 		2856 of 10000 with 86.41% 	 Time used:  0.00 sec
2023-03-28 18:00:27,226 		2880 of 10000 with 86.39% 	 Time used:  0.00 sec
2023-03-28 18:00:27,228 		2904 of 10000 with 86.29% 	 Time used:  0.00 sec
2023-03-28 18:00:27,230 		2928 of 10000 with 86.10% 	 Time used:  0.00 sec
2023-03-28 18:00:27,232 		2952 of 10000 with 86.04% 	 Time used:  0.00 sec
2023-03-28 18:00:27,234 		2976 of 10000 with 86.09% 	 Time used:  0.00 sec
2023-03-28 18:00:27,237 		3000 of 10000 with 86.00% 	 Time used:  0.00 sec
2023-03-28 18:00:27,239 		3024 of 10000 with 85.98% 	 Time used:  0.00 sec
2023-03-28 18:00:27,241 		3048 of 10000 with 85.93% 	 Time used:  0.00 sec
2023-03-28 18:00:27,243 		3072 of 10000 with 85.97% 	 Time used:  0.00 sec
2023-03-28 18:00:27,250 		3096 of 10000 with 86.01% 	 Time used:  0.01 sec
2023-03-28 18:00:27,253 		3120 of 10000 with 85.99% 	 Time used:  0.00 sec
2023-03-28 18:00:27,255 		3144 of 10000 with 86.04% 	 Time used:  0.00 sec
2023-03-28 18:00:27,257 		3168 of 10000 with 86.11% 	 Time used:  0.00 sec
2023-03-28 18:00:27,259 		3192 of 10000 with 86.09% 	 Time used:  0.00 sec
2023-03-28 18:00:27,262 		3216 of 10000 with 86.10% 	 Time used:  0.00 sec
2023-03-28 18:00:27,265 		3240 of 10000 with 86.02% 	 Time used:  0.00 sec
2023-03-28 18:00:27,271 		3264 of 10000 with 85.91% 	 Time used:  0.00 sec
2023-03-28 18:00:27,277 		3288 of 10000 with 85.86% 	 Time used:  0.01 sec
2023-03-28 18:00:27,283 		3312 of 10000 with 85.90% 	 Time used:  0.01 sec
2023-03-28 18:00:27,289 		3336 of 10000 with 85.91% 	 Time used:  0.01 sec
2023-03-28 18:00:27,295 		3360 of 10000 with 85.92% 	 Time used:  0.01 sec
2023-03-28 18:00:27,302 		3384 of 10000 with 85.96% 	 Time used:  0.01 sec
2023-03-28 18:00:27,310 		3408 of 10000 with 86.03% 	 Time used:  0.01 sec
2023-03-28 18:00:27,315 		3432 of 10000 with 86.10% 	 Time used:  0.00 sec
2023-03-28 18:00:27,320 		3456 of 10000 with 86.05% 	 Time used:  0.00 sec
2023-03-28 18:00:27,327 		3480 of 10000 with 86.03% 	 Time used:  0.01 sec
2023-03-28 18:00:27,346 		3504 of 10000 with 85.96% 	 Time used:  0.02 sec
2023-03-28 18:00:27,357 		3528 of 10000 with 86.03% 	 Time used:  0.01 sec
2023-03-28 18:00:27,360 		3552 of 10000 with 85.98% 	 Time used:  0.00 sec
2023-03-28 18:00:27,364 		3576 of 10000 with 85.96% 	 Time used:  0.00 sec
2023-03-28 18:00:27,367 		3600 of 10000 with 86.06% 	 Time used:  0.00 sec
2023-03-28 18:00:27,370 		3624 of 10000 with 86.12% 	 Time used:  0.00 sec
2023-03-28 18:00:27,374 		3648 of 10000 with 86.13% 	 Time used:  0.00 sec
2023-03-28 18:00:27,377 		3672 of 10000 with 86.08% 	 Time used:  0.00 sec
2023-03-28 18:00:27,380 		3696 of 10000 with 86.12% 	 Time used:  0.00 sec
2023-03-28 18:00:27,384 		3720 of 10000 with 86.08% 	 Time used:  0.00 sec
2023-03-28 18:00:27,387 		3744 of 10000 with 86.03% 	 Time used:  0.00 sec
2023-03-28 18:00:27,390 		3768 of 10000 with 86.04% 	 Time used:  0.00 sec
2023-03-28 18:00:27,393 		3792 of 10000 with 86.08% 	 Time used:  0.00 sec
2023-03-28 18:00:27,395 		3816 of 10000 with 86.03% 	 Time used:  0.00 sec
2023-03-28 18:00:27,397 		3840 of 10000 with 85.99% 	 Time used:  0.00 sec
2023-03-28 18:00:27,400 		3864 of 10000 with 86.05% 	 Time used:  0.00 sec
2023-03-28 18:00:27,402 		3888 of 10000 with 86.01% 	 Time used:  0.00 sec
2023-03-28 18:00:27,404 		3912 of 10000 with 86.04% 	 Time used:  0.00 sec
2023-03-28 18:00:27,406 		3936 of 10000 with 86.08% 	 Time used:  0.00 sec
2023-03-28 18:00:27,408 		3960 of 10000 with 86.01% 	 Time used:  0.00 sec
2023-03-28 18:00:27,411 		3984 of 10000 with 85.99% 	 Time used:  0.00 sec
2023-03-28 18:00:27,413 		4008 of 10000 with 85.98% 	 Time used:  0.00 sec
2023-03-28 18:00:27,415 		4032 of 10000 with 86.01% 	 Time used:  0.00 sec
2023-03-28 18:00:27,417 		4056 of 10000 with 86.05% 	 Time used:  0.00 sec
2023-03-28 18:00:27,420 		4080 of 10000 with 86.00% 	 Time used:  0.00 sec
2023-03-28 18:00:27,422 		4104 of 10000 with 85.99% 	 Time used:  0.00 sec
2023-03-28 18:00:27,424 		4128 of 10000 with 85.97% 	 Time used:  0.00 sec
2023-03-28 18:00:27,426 		4152 of 10000 with 85.93% 	 Time used:  0.00 sec
2023-03-28 18:00:27,428 		4176 of 10000 with 85.87% 	 Time used:  0.00 sec
2023-03-28 18:00:27,431 		4200 of 10000 with 85.88% 	 Time used:  0.00 sec
2023-03-28 18:00:27,433 		4224 of 10000 with 85.91% 	 Time used:  0.00 sec
2023-03-28 18:00:27,435 		4248 of 10000 with 85.90% 	 Time used:  0.00 sec
2023-03-28 18:00:27,437 		4272 of 10000 with 85.81% 	 Time used:  0.00 sec
2023-03-28 18:00:27,439 		4296 of 10000 with 85.85% 	 Time used:  0.00 sec
2023-03-28 18:00:27,442 		4320 of 10000 with 85.90% 	 Time used:  0.00 sec
2023-03-28 18:00:27,444 		4344 of 10000 with 85.96% 	 Time used:  0.00 sec
2023-03-28 18:00:27,446 		4368 of 10000 with 86.01% 	 Time used:  0.00 sec
2023-03-28 18:00:27,448 		4392 of 10000 with 86.04% 	 Time used:  0.00 sec
2023-03-28 18:00:27,450 		4416 of 10000 with 86.05% 	 Time used:  0.00 sec
2023-03-28 18:00:27,453 		4440 of 10000 with 86.10% 	 Time used:  0.00 sec
2023-03-28 18:00:27,455 		4464 of 10000 with 86.11% 	 Time used:  0.00 sec
2023-03-28 18:00:27,457 		4488 of 10000 with 86.12% 	 Time used:  0.00 sec
2023-03-28 18:00:27,459 		4512 of 10000 with 86.13% 	 Time used:  0.00 sec
2023-03-28 18:00:27,461 		4536 of 10000 with 86.16% 	 Time used:  0.00 sec
2023-03-28 18:00:27,464 		4560 of 10000 with 86.21% 	 Time used:  0.00 sec
2023-03-28 18:00:27,466 		4584 of 10000 with 86.28% 	 Time used:  0.00 sec
2023-03-28 18:00:27,468 		4608 of 10000 with 86.31% 	 Time used:  0.00 sec
2023-03-28 18:00:27,470 		4632 of 10000 with 86.31% 	 Time used:  0.00 sec
2023-03-28 18:00:27,472 		4656 of 10000 with 86.32% 	 Time used:  0.00 sec
2023-03-28 18:00:27,475 		4680 of 10000 with 86.28% 	 Time used:  0.00 sec
2023-03-28 18:00:27,477 		4704 of 10000 with 86.29% 	 Time used:  0.00 sec
2023-03-28 18:00:27,479 		4728 of 10000 with 86.32% 	 Time used:  0.00 sec
2023-03-28 18:00:27,481 		4752 of 10000 with 86.32% 	 Time used:  0.00 sec
2023-03-28 18:00:27,483 		4776 of 10000 with 86.35% 	 Time used:  0.00 sec
2023-03-28 18:00:27,485 		4800 of 10000 with 86.35% 	 Time used:  0.00 sec
2023-03-28 18:00:27,488 		4824 of 10000 with 86.36% 	 Time used:  0.00 sec
2023-03-28 18:00:27,490 		4848 of 10000 with 86.32% 	 Time used:  0.00 sec
2023-03-28 18:00:27,492 		4872 of 10000 with 86.35% 	 Time used:  0.00 sec
2023-03-28 18:00:27,494 		4896 of 10000 with 86.36% 	 Time used:  0.00 sec
2023-03-28 18:00:27,496 		4920 of 10000 with 86.36% 	 Time used:  0.00 sec
2023-03-28 18:00:27,498 		4944 of 10000 with 86.33% 	 Time used:  0.00 sec
2023-03-28 18:00:27,500 		4968 of 10000 with 86.35% 	 Time used:  0.00 sec
2023-03-28 18:00:27,503 		4992 of 10000 with 86.40% 	 Time used:  0.00 sec
2023-03-28 18:00:27,505 		5016 of 10000 with 86.34% 	 Time used:  0.00 sec
2023-03-28 18:00:27,507 		5040 of 10000 with 86.27% 	 Time used:  0.00 sec
2023-03-28 18:00:27,509 		5064 of 10000 with 86.30% 	 Time used:  0.00 sec
2023-03-28 18:00:27,511 		5088 of 10000 with 86.26% 	 Time used:  0.00 sec
2023-03-28 18:00:27,513 		5112 of 10000 with 86.21% 	 Time used:  0.00 sec
2023-03-28 18:00:27,516 		5136 of 10000 with 86.23% 	 Time used:  0.00 sec
2023-03-28 18:00:27,518 		5160 of 10000 with 86.22% 	 Time used:  0.00 sec
2023-03-28 18:00:27,520 		5184 of 10000 with 86.19% 	 Time used:  0.00 sec
2023-03-28 18:00:27,522 		5208 of 10000 with 86.18% 	 Time used:  0.00 sec
2023-03-28 18:00:27,525 		5232 of 10000 with 86.20% 	 Time used:  0.00 sec
2023-03-28 18:00:27,528 		5256 of 10000 with 86.17% 	 Time used:  0.00 sec
2023-03-28 18:00:27,531 		5280 of 10000 with 86.17% 	 Time used:  0.00 sec
2023-03-28 18:00:27,534 		5304 of 10000 with 86.16% 	 Time used:  0.00 sec
2023-03-28 18:00:27,536 		5328 of 10000 with 86.17% 	 Time used:  0.00 sec
2023-03-28 18:00:27,538 		5352 of 10000 with 86.10% 	 Time used:  0.00 sec
2023-03-28 18:00:27,541 		5376 of 10000 with 86.16% 	 Time used:  0.00 sec
2023-03-28 18:00:27,543 		5400 of 10000 with 86.20% 	 Time used:  0.00 sec
2023-03-28 18:00:27,545 		5424 of 10000 with 86.25% 	 Time used:  0.00 sec
2023-03-28 18:00:27,548 		5448 of 10000 with 86.27% 	 Time used:  0.00 sec
2023-03-28 18:00:27,550 		5472 of 10000 with 86.20% 	 Time used:  0.00 sec
2023-03-28 18:00:27,552 		5496 of 10000 with 86.21% 	 Time used:  0.00 sec
2023-03-28 18:00:27,554 		5520 of 10000 with 86.16% 	 Time used:  0.00 sec
2023-03-28 18:00:27,557 		5544 of 10000 with 86.13% 	 Time used:  0.00 sec
2023-03-28 18:00:27,559 		5568 of 10000 with 86.15% 	 Time used:  0.00 sec
2023-03-28 18:00:27,561 		5592 of 10000 with 86.12% 	 Time used:  0.00 sec
2023-03-28 18:00:27,563 		5616 of 10000 with 86.08% 	 Time used:  0.00 sec
2023-03-28 18:00:27,566 		5640 of 10000 with 86.12% 	 Time used:  0.00 sec
2023-03-28 18:00:27,570 		5664 of 10000 with 86.09% 	 Time used:  0.00 sec
2023-03-28 18:00:27,573 		5688 of 10000 with 86.08% 	 Time used:  0.00 sec
2023-03-28 18:00:27,576 		5712 of 10000 with 86.08% 	 Time used:  0.00 sec
2023-03-28 18:00:27,578 		5736 of 10000 with 86.09% 	 Time used:  0.00 sec
2023-03-28 18:00:27,580 		5760 of 10000 with 86.11% 	 Time used:  0.00 sec
2023-03-28 18:00:27,583 		5784 of 10000 with 86.13% 	 Time used:  0.00 sec
2023-03-28 18:00:27,588 		5808 of 10000 with 86.12% 	 Time used:  0.00 sec
2023-03-28 18:00:27,594 		5832 of 10000 with 86.15% 	 Time used:  0.01 sec
2023-03-28 18:00:27,600 		5856 of 10000 with 86.13% 	 Time used:  0.01 sec
2023-03-28 18:00:27,606 		5880 of 10000 with 86.17% 	 Time used:  0.01 sec
2023-03-28 18:00:27,612 		5904 of 10000 with 86.16% 	 Time used:  0.01 sec
2023-03-28 18:00:27,617 		5928 of 10000 with 86.17% 	 Time used:  0.00 sec
2023-03-28 18:00:27,627 		5952 of 10000 with 86.16% 	 Time used:  0.01 sec
2023-03-28 18:00:27,648 		5976 of 10000 with 86.13% 	 Time used:  0.02 sec
2023-03-28 18:00:27,654 		6000 of 10000 with 86.10% 	 Time used:  0.00 sec
2023-03-28 18:00:27,657 		6024 of 10000 with 86.11% 	 Time used:  0.00 sec
2023-03-28 18:00:27,660 		6048 of 10000 with 86.11% 	 Time used:  0.00 sec
2023-03-28 18:00:27,664 		6072 of 10000 with 86.12% 	 Time used:  0.00 sec
2023-03-28 18:00:27,667 		6096 of 10000 with 86.12% 	 Time used:  0.00 sec
2023-03-28 18:00:27,670 		6120 of 10000 with 86.14% 	 Time used:  0.00 sec
2023-03-28 18:00:27,674 		6144 of 10000 with 86.13% 	 Time used:  0.00 sec
2023-03-28 18:00:27,677 		6168 of 10000 with 86.11% 	 Time used:  0.00 sec
2023-03-28 18:00:27,680 		6192 of 10000 with 86.09% 	 Time used:  0.00 sec
2023-03-28 18:00:27,683 		6216 of 10000 with 86.12% 	 Time used:  0.00 sec
2023-03-28 18:00:27,687 		6240 of 10000 with 86.11% 	 Time used:  0.00 sec
2023-03-28 18:00:27,689 		6264 of 10000 with 86.08% 	 Time used:  0.00 sec
2023-03-28 18:00:27,691 		6288 of 10000 with 86.08% 	 Time used:  0.00 sec
2023-03-28 18:00:27,693 		6312 of 10000 with 86.12% 	 Time used:  0.00 sec
2023-03-28 18:00:27,696 		6336 of 10000 with 86.11% 	 Time used:  0.00 sec
2023-03-28 18:00:27,698 		6360 of 10000 with 86.15% 	 Time used:  0.00 sec
2023-03-28 18:00:27,700 		6384 of 10000 with 86.17% 	 Time used:  0.00 sec
2023-03-28 18:00:27,702 		6408 of 10000 with 86.17% 	 Time used:  0.00 sec
2023-03-28 18:00:27,705 		6432 of 10000 with 86.19% 	 Time used:  0.00 sec
2023-03-28 18:00:27,707 		6456 of 10000 with 86.17% 	 Time used:  0.00 sec
2023-03-28 18:00:27,709 		6480 of 10000 with 86.14% 	 Time used:  0.00 sec
2023-03-28 18:00:27,711 		6504 of 10000 with 86.18% 	 Time used:  0.00 sec
2023-03-28 18:00:27,713 		6528 of 10000 with 86.21% 	 Time used:  0.00 sec
2023-03-28 18:00:27,716 		6552 of 10000 with 86.20% 	 Time used:  0.00 sec
2023-03-28 18:00:27,718 		6576 of 10000 with 86.16% 	 Time used:  0.00 sec
2023-03-28 18:00:27,720 		6600 of 10000 with 86.15% 	 Time used:  0.00 sec
2023-03-28 18:00:27,722 		6624 of 10000 with 86.19% 	 Time used:  0.00 sec
2023-03-28 18:00:27,724 		6648 of 10000 with 86.22% 	 Time used:  0.00 sec
2023-03-28 18:00:27,726 		6672 of 10000 with 86.23% 	 Time used:  0.00 sec
2023-03-28 18:00:27,729 		6696 of 10000 with 86.17% 	 Time used:  0.00 sec
2023-03-28 18:00:27,731 		6720 of 10000 with 86.18% 	 Time used:  0.00 sec
2023-03-28 18:00:27,733 		6744 of 10000 with 86.15% 	 Time used:  0.00 sec
2023-03-28 18:00:27,735 		6768 of 10000 with 86.17% 	 Time used:  0.00 sec
2023-03-28 18:00:27,737 		6792 of 10000 with 86.20% 	 Time used:  0.00 sec
2023-03-28 18:00:27,740 		6816 of 10000 with 86.21% 	 Time used:  0.00 sec
2023-03-28 18:00:27,742 		6840 of 10000 with 86.23% 	 Time used:  0.00 sec
2023-03-28 18:00:27,744 		6864 of 10000 with 86.23% 	 Time used:  0.00 sec
2023-03-28 18:00:27,746 		6888 of 10000 with 86.25% 	 Time used:  0.00 sec
2023-03-28 18:00:27,748 		6912 of 10000 with 86.23% 	 Time used:  0.00 sec
2023-03-28 18:00:27,751 		6936 of 10000 with 86.19% 	 Time used:  0.00 sec
2023-03-28 18:00:27,753 		6960 of 10000 with 86.19% 	 Time used:  0.00 sec
2023-03-28 18:00:27,755 		6984 of 10000 with 86.23% 	 Time used:  0.00 sec
2023-03-28 18:00:27,757 		7008 of 10000 with 86.19% 	 Time used:  0.00 sec
2023-03-28 18:00:27,760 		7032 of 10000 with 86.15% 	 Time used:  0.00 sec
2023-03-28 18:00:27,762 		7056 of 10000 with 86.15% 	 Time used:  0.00 sec
2023-03-28 18:00:27,764 		7080 of 10000 with 86.14% 	 Time used:  0.00 sec
2023-03-28 18:00:27,766 		7104 of 10000 with 86.15% 	 Time used:  0.00 sec
2023-03-28 18:00:27,768 		7128 of 10000 with 86.14% 	 Time used:  0.00 sec
2023-03-28 18:00:27,770 		7152 of 10000 with 86.17% 	 Time used:  0.00 sec
2023-03-28 18:00:27,773 		7176 of 10000 with 86.20% 	 Time used:  0.00 sec
2023-03-28 18:00:27,775 		7200 of 10000 with 86.15% 	 Time used:  0.00 sec
2023-03-28 18:00:27,777 		7224 of 10000 with 86.18% 	 Time used:  0.00 sec
2023-03-28 18:00:27,779 		7248 of 10000 with 86.22% 	 Time used:  0.00 sec
2023-03-28 18:00:27,781 		7272 of 10000 with 86.22% 	 Time used:  0.00 sec
2023-03-28 18:00:27,783 		7296 of 10000 with 86.27% 	 Time used:  0.00 sec
2023-03-28 18:00:27,786 		7320 of 10000 with 86.27% 	 Time used:  0.00 sec
2023-03-28 18:00:27,788 		7344 of 10000 with 86.25% 	 Time used:  0.00 sec
2023-03-28 18:00:27,790 		7368 of 10000 with 86.26% 	 Time used:  0.00 sec
2023-03-28 18:00:27,792 		7392 of 10000 with 86.28% 	 Time used:  0.00 sec
2023-03-28 18:00:27,794 		7416 of 10000 with 86.31% 	 Time used:  0.00 sec
2023-03-28 18:00:27,796 		7440 of 10000 with 86.34% 	 Time used:  0.00 sec
2023-03-28 18:00:27,799 		7464 of 10000 with 86.35% 	 Time used:  0.00 sec
2023-03-28 18:00:27,801 		7488 of 10000 with 86.38% 	 Time used:  0.00 sec
2023-03-28 18:00:27,803 		7512 of 10000 with 86.40% 	 Time used:  0.00 sec
2023-03-28 18:00:27,805 		7536 of 10000 with 86.40% 	 Time used:  0.00 sec
2023-03-28 18:00:27,807 		7560 of 10000 with 86.42% 	 Time used:  0.00 sec
2023-03-28 18:00:27,809 		7584 of 10000 with 86.42% 	 Time used:  0.00 sec
2023-03-28 18:00:27,812 		7608 of 10000 with 86.41% 	 Time used:  0.00 sec
2023-03-28 18:00:27,814 		7632 of 10000 with 86.44% 	 Time used:  0.00 sec
2023-03-28 18:00:27,816 		7656 of 10000 with 86.43% 	 Time used:  0.00 sec
2023-03-28 18:00:27,818 		7680 of 10000 with 86.43% 	 Time used:  0.00 sec
2023-03-28 18:00:27,820 		7704 of 10000 with 86.45% 	 Time used:  0.00 sec
2023-03-28 18:00:27,823 		7728 of 10000 with 86.48% 	 Time used:  0.00 sec
2023-03-28 18:00:27,825 		7752 of 10000 with 86.52% 	 Time used:  0.00 sec
2023-03-28 18:00:27,827 		7776 of 10000 with 86.54% 	 Time used:  0.00 sec
2023-03-28 18:00:27,829 		7800 of 10000 with 86.54% 	 Time used:  0.00 sec
2023-03-28 18:00:27,831 		7824 of 10000 with 86.53% 	 Time used:  0.00 sec
2023-03-28 18:00:27,833 		7848 of 10000 with 86.48% 	 Time used:  0.00 sec
2023-03-28 18:00:27,836 		7872 of 10000 with 86.47% 	 Time used:  0.00 sec
2023-03-28 18:00:27,838 		7896 of 10000 with 86.45% 	 Time used:  0.00 sec
2023-03-28 18:00:27,840 		7920 of 10000 with 86.43% 	 Time used:  0.00 sec
2023-03-28 18:00:27,842 		7944 of 10000 with 86.44% 	 Time used:  0.00 sec
2023-03-28 18:00:27,845 		7968 of 10000 with 86.45% 	 Time used:  0.00 sec
2023-03-28 18:00:27,847 		7992 of 10000 with 86.39% 	 Time used:  0.00 sec
2023-03-28 18:00:27,851 		8016 of 10000 with 86.36% 	 Time used:  0.00 sec
2023-03-28 18:00:27,853 		8040 of 10000 with 86.36% 	 Time used:  0.00 sec
2023-03-28 18:00:27,855 		8064 of 10000 with 86.35% 	 Time used:  0.00 sec
2023-03-28 18:00:27,857 		8088 of 10000 with 86.34% 	 Time used:  0.00 sec
2023-03-28 18:00:27,860 		8112 of 10000 with 86.34% 	 Time used:  0.00 sec
2023-03-28 18:00:27,862 		8136 of 10000 with 86.34% 	 Time used:  0.00 sec
2023-03-28 18:00:27,864 		8160 of 10000 with 86.32% 	 Time used:  0.00 sec
2023-03-28 18:00:27,867 		8184 of 10000 with 86.35% 	 Time used:  0.00 sec
2023-03-28 18:00:27,869 		8208 of 10000 with 86.35% 	 Time used:  0.00 sec
2023-03-28 18:00:27,871 		8232 of 10000 with 86.35% 	 Time used:  0.00 sec
2023-03-28 18:00:27,877 		8256 of 10000 with 86.36% 	 Time used:  0.01 sec
2023-03-28 18:00:27,880 		8280 of 10000 with 86.34% 	 Time used:  0.00 sec
2023-03-28 18:00:27,882 		8304 of 10000 with 86.30% 	 Time used:  0.00 sec
2023-03-28 18:00:27,884 		8328 of 10000 with 86.31% 	 Time used:  0.00 sec
2023-03-28 18:00:27,887 		8352 of 10000 with 86.33% 	 Time used:  0.00 sec
2023-03-28 18:00:27,889 		8376 of 10000 with 86.31% 	 Time used:  0.00 sec
2023-03-28 18:00:27,892 		8400 of 10000 with 86.33% 	 Time used:  0.00 sec
2023-03-28 18:00:27,896 		8424 of 10000 with 86.34% 	 Time used:  0.00 sec
2023-03-28 18:00:27,902 		8448 of 10000 with 86.35% 	 Time used:  0.01 sec
2023-03-28 18:00:27,909 		8472 of 10000 with 86.31% 	 Time used:  0.01 sec
2023-03-28 18:00:27,915 		8496 of 10000 with 86.33% 	 Time used:  0.01 sec
2023-03-28 18:00:27,921 		8520 of 10000 with 86.35% 	 Time used:  0.01 sec
2023-03-28 18:00:27,927 		8544 of 10000 with 86.35% 	 Time used:  0.00 sec
2023-03-28 18:00:27,931 		8568 of 10000 with 86.37% 	 Time used:  0.00 sec
2023-03-28 18:00:27,938 		8592 of 10000 with 86.38% 	 Time used:  0.01 sec
2023-03-28 18:00:27,952 		8616 of 10000 with 86.39% 	 Time used:  0.01 sec
2023-03-28 18:00:27,967 		8640 of 10000 with 86.35% 	 Time used:  0.01 sec
2023-03-28 18:00:27,970 		8664 of 10000 with 86.38% 	 Time used:  0.00 sec
2023-03-28 18:00:27,974 		8688 of 10000 with 86.38% 	 Time used:  0.00 sec
2023-03-28 18:00:27,977 		8712 of 10000 with 86.38% 	 Time used:  0.00 sec
2023-03-28 18:00:27,981 		8736 of 10000 with 86.36% 	 Time used:  0.00 sec
2023-03-28 18:00:27,984 		8760 of 10000 with 86.32% 	 Time used:  0.00 sec
2023-03-28 18:00:27,988 		8784 of 10000 with 86.32% 	 Time used:  0.00 sec
2023-03-28 18:00:27,991 		8808 of 10000 with 86.31% 	 Time used:  0.00 sec
2023-03-28 18:00:27,995 		8832 of 10000 with 86.31% 	 Time used:  0.00 sec
2023-03-28 18:00:27,998 		8856 of 10000 with 86.31% 	 Time used:  0.00 sec
2023-03-28 18:00:28,002 		8880 of 10000 with 86.31% 	 Time used:  0.00 sec
2023-03-28 18:00:28,005 		8904 of 10000 with 86.32% 	 Time used:  0.00 sec
2023-03-28 18:00:28,008 		8928 of 10000 with 86.31% 	 Time used:  0.00 sec
2023-03-28 18:00:28,011 		8952 of 10000 with 86.30% 	 Time used:  0.00 sec
2023-03-28 18:00:28,014 		8976 of 10000 with 86.32% 	 Time used:  0.00 sec
2023-03-28 18:00:28,016 		9000 of 10000 with 86.36% 	 Time used:  0.00 sec
2023-03-28 18:00:28,018 		9024 of 10000 with 86.38% 	 Time used:  0.00 sec
2023-03-28 18:00:28,021 		9048 of 10000 with 86.38% 	 Time used:  0.00 sec
2023-03-28 18:00:28,023 		9072 of 10000 with 86.33% 	 Time used:  0.00 sec
2023-03-28 18:00:28,025 		9096 of 10000 with 86.32% 	 Time used:  0.00 sec
2023-03-28 18:00:28,027 		9120 of 10000 with 86.33% 	 Time used:  0.00 sec
2023-03-28 18:00:28,029 		9144 of 10000 with 86.29% 	 Time used:  0.00 sec
2023-03-28 18:00:28,032 		9168 of 10000 with 86.29% 	 Time used:  0.00 sec
2023-03-28 18:00:28,034 		9192 of 10000 with 86.27% 	 Time used:  0.00 sec
2023-03-28 18:00:28,036 		9216 of 10000 with 86.25% 	 Time used:  0.00 sec
2023-03-28 18:00:28,038 		9240 of 10000 with 86.22% 	 Time used:  0.00 sec
2023-03-28 18:00:28,040 		9264 of 10000 with 86.19% 	 Time used:  0.00 sec
2023-03-28 18:00:28,042 		9288 of 10000 with 86.21% 	 Time used:  0.00 sec
2023-03-28 18:00:28,045 		9312 of 10000 with 86.20% 	 Time used:  0.00 sec
2023-03-28 18:00:28,047 		9336 of 10000 with 86.17% 	 Time used:  0.00 sec
2023-03-28 18:00:28,049 		9360 of 10000 with 86.14% 	 Time used:  0.00 sec
2023-03-28 18:00:28,051 		9384 of 10000 with 86.15% 	 Time used:  0.00 sec
2023-03-28 18:00:28,053 		9408 of 10000 with 86.14% 	 Time used:  0.00 sec
2023-03-28 18:00:28,056 		9432 of 10000 with 86.17% 	 Time used:  0.00 sec
2023-03-28 18:00:28,058 		9456 of 10000 with 86.18% 	 Time used:  0.00 sec
2023-03-28 18:00:28,060 		9480 of 10000 with 86.20% 	 Time used:  0.00 sec
2023-03-28 18:00:28,062 		9504 of 10000 with 86.18% 	 Time used:  0.00 sec
2023-03-28 18:00:28,064 		9528 of 10000 with 86.20% 	 Time used:  0.00 sec
2023-03-28 18:00:28,066 		9552 of 10000 with 86.18% 	 Time used:  0.00 sec
2023-03-28 18:00:28,069 		9576 of 10000 with 86.19% 	 Time used:  0.00 sec
2023-03-28 18:00:28,071 		9600 of 10000 with 86.20% 	 Time used:  0.00 sec
2023-03-28 18:00:28,073 		9624 of 10000 with 86.20% 	 Time used:  0.00 sec
2023-03-28 18:00:28,075 		9648 of 10000 with 86.18% 	 Time used:  0.00 sec
2023-03-28 18:00:28,077 		9672 of 10000 with 86.19% 	 Time used:  0.00 sec
2023-03-28 18:00:28,079 		9696 of 10000 with 86.16% 	 Time used:  0.00 sec
2023-03-28 18:00:28,081 		9720 of 10000 with 86.18% 	 Time used:  0.00 sec
2023-03-28 18:00:28,084 		9744 of 10000 with 86.18% 	 Time used:  0.00 sec
2023-03-28 18:00:28,086 		9768 of 10000 with 86.19% 	 Time used:  0.00 sec
2023-03-28 18:00:28,088 		9792 of 10000 with 86.20% 	 Time used:  0.00 sec
2023-03-28 18:00:28,090 		9816 of 10000 with 86.22% 	 Time used:  0.00 sec
2023-03-28 18:00:28,092 		9840 of 10000 with 86.24% 	 Time used:  0.00 sec
2023-03-28 18:00:28,094 		9864 of 10000 with 86.27% 	 Time used:  0.00 sec
2023-03-28 18:00:28,097 		9888 of 10000 with 86.29% 	 Time used:  0.00 sec
2023-03-28 18:00:28,099 		9912 of 10000 with 86.29% 	 Time used:  0.00 sec
2023-03-28 18:00:28,101 		9936 of 10000 with 86.30% 	 Time used:  0.00 sec
2023-03-28 18:00:28,103 		9960 of 10000 with 86.27% 	 Time used:  0.00 sec
2023-03-28 18:00:28,105 		9984 of 10000 with 86.26% 	 Time used:  0.00 sec
2023-03-28 18:00:28,108 		10000 of 10000 with 86.26% 	 Time used:  0.00 sec
2023-03-28 18:00:28,108 
2023-03-28 18:00:28,109 			Learning rate: weights:   1.000e-03    
2023-03-28 18:00:28,109 			Last test performance: 86.26%
2023-03-28 18:00:28,109 ----------------
2023-03-28 18:00:28,291   10  =>  0    		Training 486 pattern with 87.08% 	Forward time: 	 0.15 sec
2023-03-28 18:00:28,292 			Loss:    1.628e-02    			Backward time: 	 0.02 sec 
2023-03-28 18:00:28,327 			Learning rate: weights:   1.000e-03    
2023-03-28 18:00:28,327 			Last test performance: 86.26%
2023-03-28 18:00:28,327 ----------------
2023-03-28 18:00:28,527   10  =>  1    		Training 486 pattern with 85.21% 	Forward time: 	 0.17 sec
2023-03-28 18:00:28,527 			Loss:    1.690e-02    			Backward time: 	 0.02 sec 
2023-03-28 18:00:28,607 			Learning rate: weights:   1.000e-03    
2023-03-28 18:00:28,607 			Last test performance: 86.26%
2023-03-28 18:00:28,607 ----------------
2023-03-28 18:00:28,742   10  =>  2    		Training 486 pattern with 82.92% 	Forward time: 	 0.12 sec
2023-03-28 18:00:28,742 			Loss:    1.709e-02    			Backward time: 	 0.01 sec 
2023-03-28 18:00:28,835 			Learning rate: weights:   1.000e-03    
2023-03-28 18:00:28,836 			Last test performance: 86.26%
2023-03-28 18:00:28,836 ----------------
2023-03-28 18:00:28,988   10  =>  3    		Training 486 pattern with 83.75% 	Forward time: 	 0.13 sec
2023-03-28 18:00:28,988 			Loss:    1.730e-02    			Backward time: 	 0.02 sec 
2023-03-28 18:00:29,025 			Learning rate: weights:   1.000e-03    
2023-03-28 18:00:29,025 			Last test performance: 86.26%
2023-03-28 18:00:29,026 ----------------
2023-03-28 18:00:29,185   10  =>  4    		Training 486 pattern with 82.71% 	Forward time: 	 0.14 sec
2023-03-28 18:00:29,185 			Loss:    1.956e-02    			Backward time: 	 0.01 sec 
2023-03-28 18:00:29,266 			Learning rate: weights:   1.000e-03    
2023-03-28 18:00:29,266 			Last test performance: 86.26%
2023-03-28 18:00:29,266 ----------------
2023-03-28 18:00:29,419   10  =>  5    		Training 486 pattern with 84.58% 	Forward time: 	 0.11 sec
2023-03-28 18:00:29,419 			Loss:    1.544e-02    			Backward time: 	 0.04 sec 
2023-03-28 18:00:29,460 			Learning rate: weights:   1.000e-03    
2023-03-28 18:00:29,460 			Last test performance: 86.26%
2023-03-28 18:00:29,460 ----------------
2023-03-28 18:00:29,667   10  =>  6    		Training 486 pattern with 82.08% 	Forward time: 	 0.18 sec
2023-03-28 18:00:29,667 			Loss:    1.747e-02    			Backward time: 	 0.02 sec 
2023-03-28 18:00:29,781 			Learning rate: weights:   1.000e-03    
2023-03-28 18:00:29,781 			Last test performance: 86.26%
2023-03-28 18:00:29,781 ----------------
2023-03-28 18:00:29,972   10  =>  7    		Training 486 pattern with 86.25% 	Forward time: 	 0.15 sec
2023-03-28 18:00:29,972 			Loss:    1.469e-02    			Backward time: 	 0.03 sec 
2023-03-28 18:00:30,148 			Learning rate: weights:   1.000e-03    
2023-03-28 18:00:30,148 			Last test performance: 86.26%
2023-03-28 18:00:30,149 ----------------
2023-03-28 18:00:30,305   10  =>  8    		Training 486 pattern with 87.08% 	Forward time: 	 0.13 sec
2023-03-28 18:00:30,306 			Loss:    1.499e-02    			Backward time: 	 0.02 sec 
2023-03-28 18:00:30,475 			Learning rate: weights:   1.000e-03    
2023-03-28 18:00:30,475 			Last test performance: 86.26%
2023-03-28 18:00:30,476 ----------------
2023-03-28 18:00:30,641   10  =>  9    		Training 486 pattern with 82.29% 	Forward time: 	 0.14 sec
2023-03-28 18:00:30,641 			Loss:    1.731e-02    			Backward time: 	 0.02 sec 
2023-03-28 18:00:30,734 			Learning rate: weights:   1.000e-03    
2023-03-28 18:00:30,735 			Last test performance: 86.26%
2023-03-28 18:00:30,735 ----------------
2023-03-28 18:00:30,916   10  =>  10   		Training 486 pattern with 83.75% 	Forward time: 	 0.16 sec
2023-03-28 18:00:30,916 			Loss:    1.721e-02    			Backward time: 	 0.01 sec 
2023-03-28 18:00:31,017 			Learning rate: weights:   1.000e-03    
2023-03-28 18:00:31,017 			Last test performance: 86.26%
2023-03-28 18:00:31,017 ----------------
2023-03-28 18:00:31,228   10  =>  11   		Training 486 pattern with 83.12% 	Forward time: 	 0.16 sec
2023-03-28 18:00:31,229 			Loss:    1.842e-02    			Backward time: 	 0.04 sec 
2023-03-28 18:00:31,306 			Learning rate: weights:   1.000e-03    
2023-03-28 18:00:31,306 			Last test performance: 86.26%
2023-03-28 18:00:31,306 ----------------
2023-03-28 18:00:31,518   10  =>  12   		Training 486 pattern with 86.25% 	Forward time: 	 0.17 sec
2023-03-28 18:00:31,518 			Loss:    1.741e-02    			Backward time: 	 0.03 sec 
2023-03-28 18:00:31,652 			Learning rate: weights:   1.000e-03    
2023-03-28 18:00:31,652 			Last test performance: 86.26%
2023-03-28 18:00:31,652 ----------------
2023-03-28 18:00:31,833   10  =>  13   		Training 486 pattern with 85.62% 	Forward time: 	 0.13 sec
2023-03-28 18:00:31,833 			Loss:    1.601e-02    			Backward time: 	 0.03 sec 
2023-03-28 18:00:31,995 			Learning rate: weights:   1.000e-03    
2023-03-28 18:00:31,995 			Last test performance: 86.26%
2023-03-28 18:00:31,995 ----------------
2023-03-28 18:00:32,130   10  =>  14   		Training 486 pattern with 84.17% 	Forward time: 	 0.10 sec
2023-03-28 18:00:32,130 			Loss:    1.684e-02    			Backward time: 	 0.03 sec 
2023-03-28 18:00:32,191 			Learning rate: weights:   1.000e-03    
2023-03-28 18:00:32,192 			Last test performance: 86.26%
2023-03-28 18:00:32,192 ----------------
2023-03-28 18:00:32,396   10  =>  15   		Training 486 pattern with 86.67% 	Forward time: 	 0.17 sec
2023-03-28 18:00:32,397 			Loss:    1.651e-02    			Backward time: 	 0.03 sec 
2023-03-28 18:00:32,486 			Learning rate: weights:   1.000e-03    
2023-03-28 18:00:32,486 			Last test performance: 86.26%
2023-03-28 18:00:32,486 ----------------
2023-03-28 18:00:32,708   10  =>  16   		Training 486 pattern with 86.46% 	Forward time: 	 0.17 sec
2023-03-28 18:00:32,708 			Loss:    1.615e-02    			Backward time: 	 0.04 sec 
2023-03-28 18:00:32,804 			Learning rate: weights:   1.000e-03    
2023-03-28 18:00:32,804 			Last test performance: 86.26%
2023-03-28 18:00:32,804 ----------------
2023-03-28 18:00:32,979   10  =>  17   		Training 486 pattern with 85.00% 	Forward time: 	 0.12 sec
2023-03-28 18:00:32,979 			Loss:    1.567e-02    			Backward time: 	 0.05 sec 
2023-03-28 18:00:33,015 			Learning rate: weights:   1.000e-03    
2023-03-28 18:00:33,015 			Last test performance: 86.26%
2023-03-28 18:00:33,015 ----------------
2023-03-28 18:00:33,193   10  =>  18   		Training 486 pattern with 82.92% 	Forward time: 	 0.15 sec
2023-03-28 18:00:33,193 			Loss:    1.775e-02    			Backward time: 	 0.02 sec 
2023-03-28 18:00:33,312 			Learning rate: weights:   1.000e-03    
2023-03-28 18:00:33,312 			Last test performance: 86.26%
2023-03-28 18:00:33,312 ----------------
2023-03-28 18:00:33,527   10  =>  19   		Training 486 pattern with 87.29% 	Forward time: 	 0.18 sec
2023-03-28 18:00:33,527 			Loss:    1.521e-02    			Backward time: 	 0.02 sec 
2023-03-28 18:00:33,608 			Learning rate: weights:   1.000e-03    
2023-03-28 18:00:33,608 			Last test performance: 86.26%
2023-03-28 18:00:33,608 ----------------
2023-03-28 18:00:33,800   10  =>  20   		Training 486 pattern with 87.71% 	Forward time: 	 0.15 sec
2023-03-28 18:00:33,800 			Loss:    1.637e-02    			Backward time: 	 0.02 sec 
2023-03-28 18:00:33,901 			Learning rate: weights:   1.000e-03    
2023-03-28 18:00:33,901 			Last test performance: 86.26%
2023-03-28 18:00:33,901 ----------------
2023-03-28 18:00:34,111   10  =>  21   		Training 486 pattern with 87.08% 	Forward time: 	 0.16 sec
2023-03-28 18:00:34,111 			Loss:    1.419e-02    			Backward time: 	 0.04 sec 
2023-03-28 18:00:34,197 			Learning rate: weights:   1.000e-03    
2023-03-28 18:00:34,197 			Last test performance: 86.26%
2023-03-28 18:00:34,197 ----------------
2023-03-28 18:00:34,387   10  =>  22   		Training 486 pattern with 85.83% 	Forward time: 	 0.15 sec
2023-03-28 18:00:34,387 			Loss:    1.727e-02    			Backward time: 	 0.03 sec 
2023-03-28 18:00:34,487 			Learning rate: weights:   1.000e-03    
2023-03-28 18:00:34,487 			Last test performance: 86.26%
2023-03-28 18:00:34,487 ----------------
2023-03-28 18:00:34,617   10  =>  23   		Training 486 pattern with 86.25% 	Forward time: 	 0.12 sec
2023-03-28 18:00:34,617 			Loss:    1.587e-02    			Backward time: 	 0.01 sec 
2023-03-28 18:00:34,688 			Learning rate: weights:   1.000e-03    
2023-03-28 18:00:34,688 			Last test performance: 86.26%
2023-03-28 18:00:34,688 ----------------
2023-03-28 18:00:34,842   10  =>  24   		Training 486 pattern with 85.21% 	Forward time: 	 0.12 sec
2023-03-28 18:00:34,842 			Loss:    1.707e-02    			Backward time: 	 0.03 sec 
2023-03-28 18:00:35,022 			Learning rate: weights:   1.000e-03    
2023-03-28 18:00:35,022 			Last test performance: 86.26%
2023-03-28 18:00:35,022 ----------------
2023-03-28 18:00:35,179   10  =>  25   		Training 486 pattern with 86.25% 	Forward time: 	 0.12 sec
2023-03-28 18:00:35,179 			Loss:    1.564e-02    			Backward time: 	 0.03 sec 
2023-03-28 18:00:35,273 			Learning rate: weights:   1.000e-03    
2023-03-28 18:00:35,274 			Last test performance: 86.26%
2023-03-28 18:00:35,274 ----------------
2023-03-28 18:00:35,486   10  =>  26   		Training 486 pattern with 86.46% 	Forward time: 	 0.17 sec
2023-03-28 18:00:35,486 			Loss:    1.549e-02    			Backward time: 	 0.03 sec 
2023-03-28 18:00:35,520 			Learning rate: weights:   1.000e-03    
2023-03-28 18:00:35,520 			Last test performance: 86.26%
2023-03-28 18:00:35,520 ----------------
2023-03-28 18:00:35,740   10  =>  27   		Training 486 pattern with 87.50% 	Forward time: 	 0.18 sec
2023-03-28 18:00:35,740 			Loss:    1.501e-02    			Backward time: 	 0.03 sec 
2023-03-28 18:00:35,856 			Learning rate: weights:   1.000e-03    
2023-03-28 18:00:35,856 			Last test performance: 86.26%
2023-03-28 18:00:35,856 ----------------
2023-03-28 18:00:36,061   10  =>  28   		Training 486 pattern with 84.38% 	Forward time: 	 0.18 sec
2023-03-28 18:00:36,061 			Loss:    1.846e-02    			Backward time: 	 0.02 sec 
2023-03-28 18:00:36,107 			Learning rate: weights:   1.000e-03    
2023-03-28 18:00:36,108 			Last test performance: 86.26%
2023-03-28 18:00:36,108 ----------------
2023-03-28 18:00:36,236   10  =>  29   		Training 486 pattern with 88.33% 	Forward time: 	 0.11 sec
2023-03-28 18:00:36,236 			Loss:    1.367e-02    			Backward time: 	 0.01 sec 
2023-03-28 18:00:36,288 			Learning rate: weights:   1.000e-03    
2023-03-28 18:00:36,288 			Last test performance: 86.26%
2023-03-28 18:00:36,288 ----------------
2023-03-28 18:00:36,498   10  =>  30   		Training 486 pattern with 81.67% 	Forward time: 	 0.16 sec
2023-03-28 18:00:36,498 			Loss:    1.848e-02    			Backward time: 	 0.04 sec 
2023-03-28 18:00:36,597 			Learning rate: weights:   1.000e-03    
2023-03-28 18:00:36,597 			Last test performance: 86.26%
2023-03-28 18:00:36,597 ----------------
2023-03-28 18:00:36,794   10  =>  31   		Training 486 pattern with 87.92% 	Forward time: 	 0.17 sec
2023-03-28 18:00:36,794 			Loss:    1.532e-02    			Backward time: 	 0.02 sec 
2023-03-28 18:00:36,902 			Learning rate: weights:   1.000e-03    
2023-03-28 18:00:36,902 			Last test performance: 86.26%
2023-03-28 18:00:36,902 ----------------
2023-03-28 18:00:37,032   10  =>  32   		Training 486 pattern with 86.88% 	Forward time: 	 0.11 sec
2023-03-28 18:00:37,032 			Loss:    1.567e-02    			Backward time: 	 0.01 sec 
2023-03-28 18:00:37,079 			Learning rate: weights:   1.000e-03    
2023-03-28 18:00:37,079 			Last test performance: 86.26%
2023-03-28 18:00:37,079 ----------------
2023-03-28 18:00:37,266   10  =>  33   		Training 486 pattern with 84.38% 	Forward time: 	 0.15 sec
2023-03-28 18:00:37,266 			Loss:    1.557e-02    			Backward time: 	 0.02 sec 
2023-03-28 18:00:37,452 			Learning rate: weights:   1.000e-03    
2023-03-28 18:00:37,452 			Last test performance: 86.26%
2023-03-28 18:00:37,452 ----------------
2023-03-28 18:00:37,604   10  =>  34   		Training 486 pattern with 85.42% 	Forward time: 	 0.13 sec
2023-03-28 18:00:37,604 			Loss:    1.646e-02    			Backward time: 	 0.01 sec 
2023-03-28 18:00:37,658 			Learning rate: weights:   1.000e-03    
2023-03-28 18:00:37,658 			Last test performance: 86.26%
2023-03-28 18:00:37,658 ----------------
2023-03-28 18:00:37,853   10  =>  35   		Training 486 pattern with 86.46% 	Forward time: 	 0.16 sec
2023-03-28 18:00:37,853 			Loss:    1.631e-02    			Backward time: 	 0.02 sec 
2023-03-28 18:00:37,896 			Learning rate: weights:   1.000e-03    
2023-03-28 18:00:37,896 			Last test performance: 86.26%
2023-03-28 18:00:37,896 ----------------
2023-03-28 18:00:38,106   10  =>  36   		Training 486 pattern with 84.38% 	Forward time: 	 0.17 sec
2023-03-28 18:00:38,106 			Loss:    1.654e-02    			Backward time: 	 0.03 sec 
2023-03-28 18:00:38,203 			Learning rate: weights:   1.000e-03    
2023-03-28 18:00:38,204 			Last test performance: 86.26%
2023-03-28 18:00:38,204 ----------------
2023-03-28 18:00:38,419   10  =>  37   		Training 486 pattern with 85.42% 	Forward time: 	 0.18 sec
2023-03-28 18:00:38,419 			Loss:    1.732e-02    			Backward time: 	 0.03 sec 
2023-03-28 18:00:38,493 			Learning rate: weights:   1.000e-03    
2023-03-28 18:00:38,493 			Last test performance: 86.26%
2023-03-28 18:00:38,493 ----------------
2023-03-28 18:00:38,712   10  =>  38   		Training 486 pattern with 87.71% 	Forward time: 	 0.17 sec
2023-03-28 18:00:38,712 			Loss:    1.459e-02    			Backward time: 	 0.04 sec 
2023-03-28 18:00:38,814 			Learning rate: weights:   1.000e-03    
2023-03-28 18:00:38,814 			Last test performance: 86.26%
2023-03-28 18:00:38,814 ----------------
2023-03-28 18:00:39,043   10  =>  39   		Training 486 pattern with 84.58% 	Forward time: 	 0.18 sec
2023-03-28 18:00:39,043 			Loss:    1.774e-02    			Backward time: 	 0.04 sec 
2023-03-28 18:00:39,120 			Learning rate: weights:   1.000e-03    
2023-03-28 18:00:39,120 			Last test performance: 86.26%
2023-03-28 18:00:39,120 ----------------
2023-03-28 18:00:39,313   10  =>  40   		Training 486 pattern with 85.21% 	Forward time: 	 0.16 sec
2023-03-28 18:00:39,313 			Loss:    1.732e-02    			Backward time: 	 0.02 sec 
2023-03-28 18:00:39,415 			Learning rate: weights:   1.000e-03    
2023-03-28 18:00:39,415 			Last test performance: 86.26%
2023-03-28 18:00:39,415 ----------------
2023-03-28 18:00:39,635   10  =>  41   		Training 486 pattern with 86.88% 	Forward time: 	 0.19 sec
2023-03-28 18:00:39,635 			Loss:    1.508e-02    			Backward time: 	 0.02 sec 
2023-03-28 18:00:39,692 			Learning rate: weights:   1.000e-03    
2023-03-28 18:00:39,692 			Last test performance: 86.26%
2023-03-28 18:00:39,692 ----------------
2023-03-28 18:00:39,829   10  =>  42   		Training 486 pattern with 87.50% 	Forward time: 	 0.12 sec
2023-03-28 18:00:39,829 			Loss:    1.511e-02    			Backward time: 	 0.01 sec 
2023-03-28 18:00:39,945 			Learning rate: weights:   1.000e-03    
2023-03-28 18:00:39,945 			Last test performance: 86.26%
2023-03-28 18:00:39,945 ----------------
2023-03-28 18:00:40,136   10  =>  43   		Training 486 pattern with 87.29% 	Forward time: 	 0.14 sec
2023-03-28 18:00:40,136 			Loss:    1.517e-02    			Backward time: 	 0.04 sec 
2023-03-28 18:00:40,270 			Learning rate: weights:   1.000e-03    
2023-03-28 18:00:40,270 			Last test performance: 86.26%
2023-03-28 18:00:40,270 ----------------
2023-03-28 18:00:40,413   10  =>  44   		Training 486 pattern with 85.42% 	Forward time: 	 0.10 sec
2023-03-28 18:00:40,413 			Loss:    1.634e-02    			Backward time: 	 0.03 sec 
2023-03-28 18:00:40,450 			Learning rate: weights:   1.000e-03    
2023-03-28 18:00:40,450 			Last test performance: 86.26%
2023-03-28 18:00:40,450 ----------------
2023-03-28 18:00:40,639   10  =>  45   		Training 486 pattern with 83.75% 	Forward time: 	 0.16 sec
2023-03-28 18:00:40,639 			Loss:    1.782e-02    			Backward time: 	 0.02 sec 
2023-03-28 18:00:40,744 			Learning rate: weights:   1.000e-03    
2023-03-28 18:00:40,744 			Last test performance: 86.26%
2023-03-28 18:00:40,744 ----------------
2023-03-28 18:00:40,932   10  =>  46   		Training 486 pattern with 86.46% 	Forward time: 	 0.15 sec
2023-03-28 18:00:40,932 			Loss:    1.646e-02    			Backward time: 	 0.03 sec 
2023-03-28 18:00:41,009 			Learning rate: weights:   1.000e-03    
2023-03-28 18:00:41,009 			Last test performance: 86.26%
2023-03-28 18:00:41,009 ----------------
2023-03-28 18:00:41,169   10  =>  47   		Training 486 pattern with 87.08% 	Forward time: 	 0.14 sec
2023-03-28 18:00:41,169 			Loss:    1.519e-02    			Backward time: 	 0.01 sec 
2023-03-28 18:00:41,313 			Learning rate: weights:   1.000e-03    
2023-03-28 18:00:41,314 			Last test performance: 86.26%
2023-03-28 18:00:41,314 ----------------
2023-03-28 18:00:41,442   10  =>  48   		Training 486 pattern with 85.42% 	Forward time: 	 0.11 sec
2023-03-28 18:00:41,442 			Loss:    1.638e-02    			Backward time: 	 0.01 sec 
2023-03-28 18:00:41,496 			Learning rate: weights:   1.000e-03    
2023-03-28 18:00:41,497 			Last test performance: 86.26%
2023-03-28 18:00:41,497 ----------------
2023-03-28 18:00:41,724   10  =>  49   		Training 486 pattern with 87.50% 	Forward time: 	 0.18 sec
2023-03-28 18:00:41,724 			Loss:    1.519e-02    			Backward time: 	 0.03 sec 
2023-03-28 18:00:41,766 			Learning rate: weights:   1.000e-03    
2023-03-28 18:00:41,766 			Last test performance: 86.26%
2023-03-28 18:00:41,766 ----------------
2023-03-28 18:00:41,898   10  =>  50   		Training 486 pattern with 85.42% 	Forward time: 	 0.11 sec
2023-03-28 18:00:41,898 			Loss:    1.607e-02    			Backward time: 	 0.01 sec 
2023-03-28 18:00:41,934 			Learning rate: weights:   1.000e-03    
2023-03-28 18:00:41,934 			Last test performance: 86.26%
2023-03-28 18:00:41,934 ----------------
2023-03-28 18:00:42,122   10  =>  51   		Training 486 pattern with 84.58% 	Forward time: 	 0.14 sec
2023-03-28 18:00:42,122 			Loss:    1.603e-02    			Backward time: 	 0.04 sec 
2023-03-28 18:00:42,305 			Learning rate: weights:   1.000e-03    
2023-03-28 18:00:42,305 			Last test performance: 86.26%
2023-03-28 18:00:42,305 ----------------
2023-03-28 18:00:42,487   10  =>  52   		Training 486 pattern with 88.96% 	Forward time: 	 0.13 sec
2023-03-28 18:00:42,487 			Loss:    1.426e-02    			Backward time: 	 0.04 sec 
2023-03-28 18:00:42,618 			Learning rate: weights:   1.000e-03    
2023-03-28 18:00:42,619 			Last test performance: 86.26%
2023-03-28 18:00:42,619 ----------------
2023-03-28 18:00:42,828   10  =>  53   		Training 486 pattern with 87.08% 	Forward time: 	 0.16 sec
2023-03-28 18:00:42,828 			Loss:    1.546e-02    			Backward time: 	 0.02 sec 
2023-03-28 18:00:42,943 			Learning rate: weights:   1.000e-03    
2023-03-28 18:00:42,943 			Last test performance: 86.26%
2023-03-28 18:00:42,944 ----------------
2023-03-28 18:00:43,092   10  =>  54   		Training 486 pattern with 86.88% 	Forward time: 	 0.10 sec
2023-03-28 18:00:43,092 			Loss:    1.512e-02    			Backward time: 	 0.04 sec 
2023-03-28 18:00:43,152 			Learning rate: weights:   1.000e-03    
2023-03-28 18:00:43,152 			Last test performance: 86.26%
2023-03-28 18:00:43,152 ----------------
2023-03-28 18:00:43,342   10  =>  55   		Training 486 pattern with 87.29% 	Forward time: 	 0.16 sec
2023-03-28 18:00:43,342 			Loss:    1.522e-02    			Backward time: 	 0.02 sec 
2023-03-28 18:00:43,378 			Learning rate: weights:   1.000e-03    
2023-03-28 18:00:43,378 			Last test performance: 86.26%
2023-03-28 18:00:43,378 ----------------
2023-03-28 18:00:43,583   10  =>  56   		Training 486 pattern with 84.58% 	Forward time: 	 0.17 sec
2023-03-28 18:00:43,583 			Loss:    1.632e-02    			Backward time: 	 0.03 sec 
2023-03-28 18:00:43,635 			Learning rate: weights:   1.000e-03    
2023-03-28 18:00:43,635 			Last test performance: 86.26%
2023-03-28 18:00:43,635 ----------------
2023-03-28 18:00:43,778   10  =>  57   		Training 486 pattern with 84.79% 	Forward time: 	 0.12 sec
2023-03-28 18:00:43,778 			Loss:    1.706e-02    			Backward time: 	 0.01 sec 
2023-03-28 18:00:43,843 			Learning rate: weights:   1.000e-03    
2023-03-28 18:00:43,843 			Last test performance: 86.26%
2023-03-28 18:00:43,843 ----------------
2023-03-28 18:00:44,017   10  =>  58   		Training 486 pattern with 84.58% 	Forward time: 	 0.15 sec
2023-03-28 18:00:44,018 			Loss:    1.845e-02    			Backward time: 	 0.02 sec 
2023-03-28 18:00:44,108 			Learning rate: weights:   1.000e-03    
2023-03-28 18:00:44,108 			Last test performance: 86.26%
2023-03-28 18:00:44,108 ----------------
2023-03-28 18:00:44,282   10  =>  59   		Training 486 pattern with 88.75% 	Forward time: 	 0.15 sec
2023-03-28 18:00:44,282 			Loss:    1.334e-02    			Backward time: 	 0.01 sec 
2023-03-28 18:00:44,325 			Learning rate: weights:   1.000e-03    
2023-03-28 18:00:44,326 			Last test performance: 86.26%
2023-03-28 18:00:44,326 ----------------
2023-03-28 18:00:44,538   10  =>  60   		Training 486 pattern with 82.08% 	Forward time: 	 0.17 sec
2023-03-28 18:00:44,538 			Loss:    1.802e-02    			Backward time: 	 0.04 sec 
2023-03-28 18:00:44,621 			Learning rate: weights:   1.000e-03    
2023-03-28 18:00:44,621 			Last test performance: 86.26%
2023-03-28 18:00:44,621 ----------------
2023-03-28 18:00:44,801   10  =>  61   		Training 486 pattern with 87.08% 	Forward time: 	 0.16 sec
2023-03-28 18:00:44,801 			Loss:    1.594e-02    			Backward time: 	 0.02 sec 
2023-03-28 18:00:44,940 			Learning rate: weights:   1.000e-03    
2023-03-28 18:00:44,940 			Last test performance: 86.26%
2023-03-28 18:00:44,940 ----------------
2023-03-28 18:00:45,124   10  =>  62   		Training 486 pattern with 87.92% 	Forward time: 	 0.16 sec
2023-03-28 18:00:45,124 			Loss:    1.454e-02    			Backward time: 	 0.02 sec 
2023-03-28 18:00:45,262 			Learning rate: weights:   1.000e-03    
2023-03-28 18:00:45,263 			Last test performance: 86.26%
2023-03-28 18:00:45,263 ----------------
2023-03-28 18:00:45,442   10  =>  63   		Training 486 pattern with 86.25% 	Forward time: 	 0.12 sec
2023-03-28 18:00:45,442 			Loss:    1.514e-02    			Backward time: 	 0.05 sec 
2023-03-28 18:00:45,678 			Learning rate: weights:   1.000e-03    
2023-03-28 18:00:45,679 			Last test performance: 86.26%
2023-03-28 18:00:45,679 ----------------
2023-03-28 18:00:45,825   10  =>  64   		Training 486 pattern with 87.71% 	Forward time: 	 0.13 sec
2023-03-28 18:00:45,825 			Loss:    1.280e-02    			Backward time: 	 0.01 sec 
2023-03-28 18:00:45,919 			Learning rate: weights:   1.000e-03    
2023-03-28 18:00:45,919 			Last test performance: 86.26%
2023-03-28 18:00:45,919 ----------------
2023-03-28 18:00:46,091   10  =>  65   		Training 486 pattern with 85.00% 	Forward time: 	 0.14 sec
2023-03-28 18:00:46,091 			Loss:    1.567e-02    			Backward time: 	 0.02 sec 
2023-03-28 18:00:46,148 			Learning rate: weights:   1.000e-03    
2023-03-28 18:00:46,148 			Last test performance: 86.26%
2023-03-28 18:00:46,148 ----------------
2023-03-28 18:00:46,295   10  =>  66   		Training 486 pattern with 89.79% 	Forward time: 	 0.13 sec
2023-03-28 18:00:46,295 			Loss:    1.325e-02    			Backward time: 	 0.01 sec 
2023-03-28 18:00:46,393 			Learning rate: weights:   1.000e-03    
2023-03-28 18:00:46,393 			Last test performance: 86.26%
2023-03-28 18:00:46,393 ----------------
2023-03-28 18:00:46,544   10  =>  67   		Training 486 pattern with 85.62% 	Forward time: 	 0.13 sec
2023-03-28 18:00:46,544 			Loss:    1.537e-02    			Backward time: 	 0.01 sec 
2023-03-28 18:00:46,612 			Learning rate: weights:   1.000e-03    
2023-03-28 18:00:46,612 			Last test performance: 86.26%
2023-03-28 18:00:46,612 ----------------
2023-03-28 18:00:46,782   10  =>  68   		Training 486 pattern with 87.92% 	Forward time: 	 0.15 sec
2023-03-28 18:00:46,782 			Loss:    1.494e-02    			Backward time: 	 0.02 sec 
2023-03-28 18:00:46,882 			Learning rate: weights:   1.000e-03    
2023-03-28 18:00:46,882 			Last test performance: 86.26%
2023-03-28 18:00:46,882 ----------------
2023-03-28 18:00:47,080   10  =>  69   		Training 486 pattern with 87.29% 	Forward time: 	 0.16 sec
2023-03-28 18:00:47,080 			Loss:    1.690e-02    			Backward time: 	 0.02 sec 
2023-03-28 18:00:47,211 			Learning rate: weights:   1.000e-03    
2023-03-28 18:00:47,211 			Last test performance: 86.26%
2023-03-28 18:00:47,211 ----------------
2023-03-28 18:00:47,400   10  =>  70   		Training 486 pattern with 83.33% 	Forward time: 	 0.16 sec
2023-03-28 18:00:47,400 			Loss:    1.705e-02    			Backward time: 	 0.02 sec 
2023-03-28 18:00:47,434 			Learning rate: weights:   1.000e-03    
2023-03-28 18:00:47,435 			Last test performance: 86.26%
2023-03-28 18:00:47,435 ----------------
2023-03-28 18:00:47,604   10  =>  71   		Training 486 pattern with 86.46% 	Forward time: 	 0.14 sec
2023-03-28 18:00:47,605 			Loss:    1.651e-02    			Backward time: 	 0.01 sec 
2023-03-28 18:00:47,664 			Learning rate: weights:   1.000e-03    
2023-03-28 18:00:47,664 			Last test performance: 86.26%
2023-03-28 18:00:47,664 ----------------
2023-03-28 18:00:47,827   10  =>  72   		Training 486 pattern with 82.71% 	Forward time: 	 0.11 sec
2023-03-28 18:00:47,827 			Loss:    1.987e-02    			Backward time: 	 0.04 sec 
2023-03-28 18:00:47,884 			Learning rate: weights:   1.000e-03    
2023-03-28 18:00:47,884 			Last test performance: 86.26%
2023-03-28 18:00:47,884 ----------------
2023-03-28 18:00:48,084   10  =>  73   		Training 486 pattern with 86.04% 	Forward time: 	 0.17 sec
2023-03-28 18:00:48,084 			Loss:    1.616e-02    			Backward time: 	 0.02 sec 
2023-03-28 18:00:48,174 			Learning rate: weights:   1.000e-03    
2023-03-28 18:00:48,174 			Last test performance: 86.26%
2023-03-28 18:00:48,174 ----------------
2023-03-28 18:00:48,359   10  =>  74   		Training 486 pattern with 83.12% 	Forward time: 	 0.16 sec
2023-03-28 18:00:48,359 			Loss:    1.917e-02    			Backward time: 	 0.01 sec 
2023-03-28 18:00:48,496 			Learning rate: weights:   1.000e-03    
2023-03-28 18:00:48,496 			Last test performance: 86.26%
2023-03-28 18:00:48,496 ----------------
2023-03-28 18:00:48,700   10  =>  75   		Training 486 pattern with 83.54% 	Forward time: 	 0.17 sec
2023-03-28 18:00:48,700 			Loss:    1.705e-02    			Backward time: 	 0.03 sec 
2023-03-28 18:00:48,805 			Learning rate: weights:   1.000e-03    
2023-03-28 18:00:48,805 			Last test performance: 86.26%
2023-03-28 18:00:48,805 ----------------
2023-03-28 18:00:49,003   10  =>  76   		Training 486 pattern with 85.21% 	Forward time: 	 0.16 sec
2023-03-28 18:00:49,003 			Loss:    1.694e-02    			Backward time: 	 0.03 sec 
2023-03-28 18:00:49,127 			Learning rate: weights:   1.000e-03    
2023-03-28 18:00:49,127 			Last test performance: 86.26%
2023-03-28 18:00:49,127 ----------------
2023-03-28 18:00:49,297   10  =>  77   		Training 486 pattern with 85.83% 	Forward time: 	 0.15 sec
2023-03-28 18:00:49,297 			Loss:    1.609e-02    			Backward time: 	 0.01 sec 
2023-03-28 18:00:49,333 			Learning rate: weights:   1.000e-03    
2023-03-28 18:00:49,333 			Last test performance: 86.26%
2023-03-28 18:00:49,333 ----------------
2023-03-28 18:00:49,499   10  =>  78   		Training 486 pattern with 86.04% 	Forward time: 	 0.14 sec
2023-03-28 18:00:49,499 			Loss:    1.464e-02    			Backward time: 	 0.02 sec 
2023-03-28 18:00:49,615 			Learning rate: weights:   1.000e-03    
2023-03-28 18:00:49,615 			Last test performance: 86.26%
2023-03-28 18:00:49,615 ----------------
2023-03-28 18:00:49,763   10  =>  79   		Training 486 pattern with 85.00% 	Forward time: 	 0.13 sec
2023-03-28 18:00:49,763 			Loss:    1.658e-02    			Backward time: 	 0.01 sec 
2023-03-28 18:00:49,801 			Learning rate: weights:   1.000e-03    
2023-03-28 18:00:49,801 			Last test performance: 86.26%
2023-03-28 18:00:49,801 ----------------
2023-03-28 18:00:49,991   10  =>  80   		Training 486 pattern with 84.58% 	Forward time: 	 0.14 sec
2023-03-28 18:00:49,991 			Loss:    1.603e-02    			Backward time: 	 0.04 sec 
2023-03-28 18:00:50,138 			Learning rate: weights:   1.000e-03    
2023-03-28 18:00:50,138 			Last test performance: 86.26%
2023-03-28 18:00:50,138 ----------------
2023-03-28 18:00:50,295   10  =>  81   		Training 486 pattern with 87.71% 	Forward time: 	 0.11 sec
2023-03-28 18:00:50,295 			Loss:    1.483e-02    			Backward time: 	 0.04 sec 
2023-03-28 18:00:50,457 			Learning rate: weights:   1.000e-03    
2023-03-28 18:00:50,458 			Last test performance: 86.26%
2023-03-28 18:00:50,458 ----------------
2023-03-28 18:00:50,589   10  =>  82   		Training 486 pattern with 84.38% 	Forward time: 	 0.12 sec
2023-03-28 18:00:50,590 			Loss:    1.775e-02    			Backward time: 	 0.01 sec 
2023-03-28 18:00:50,742 			Learning rate: weights:   1.000e-03    
2023-03-28 18:00:50,742 			Last test performance: 86.26%
2023-03-28 18:00:50,743 ----------------
2023-03-28 18:00:50,895   10  =>  83   		Training 486 pattern with 86.88% 	Forward time: 	 0.11 sec
2023-03-28 18:00:50,895 			Loss:    1.576e-02    			Backward time: 	 0.04 sec 
2023-03-28 18:00:50,938 			Learning rate: weights:   1.000e-03    
2023-03-28 18:00:50,938 			Last test performance: 86.26%
2023-03-28 18:00:50,938 ----------------
2023-03-28 18:00:51,152   10  =>  84   		Training 486 pattern with 88.33% 	Forward time: 	 0.18 sec
2023-03-28 18:00:51,153 			Loss:    1.374e-02    			Backward time: 	 0.02 sec 
2023-03-28 18:00:51,246 			Learning rate: weights:   1.000e-03    
2023-03-28 18:00:51,246 			Last test performance: 86.26%
2023-03-28 18:00:51,246 ----------------
2023-03-28 18:00:51,464   10  =>  85   		Training 486 pattern with 83.12% 	Forward time: 	 0.17 sec
2023-03-28 18:00:51,464 			Loss:    1.780e-02    			Backward time: 	 0.04 sec 
2023-03-28 18:00:51,501 			Learning rate: weights:   1.000e-03    
2023-03-28 18:00:51,501 			Last test performance: 86.26%
2023-03-28 18:00:51,501 ----------------
2023-03-28 18:00:51,631   10  =>  86   		Training 486 pattern with 82.29% 	Forward time: 	 0.11 sec
2023-03-28 18:00:51,631 			Loss:    1.710e-02    			Backward time: 	 0.01 sec 
2023-03-28 18:00:51,674 			Learning rate: weights:   1.000e-03    
2023-03-28 18:00:51,674 			Last test performance: 86.26%
2023-03-28 18:00:51,674 ----------------
2023-03-28 18:00:51,879   10  =>  87   		Training 486 pattern with 85.62% 	Forward time: 	 0.15 sec
2023-03-28 18:00:51,879 			Loss:    1.662e-02    			Backward time: 	 0.05 sec 
2023-03-28 18:00:51,958 			Learning rate: weights:   1.000e-03    
2023-03-28 18:00:51,958 			Last test performance: 86.26%
2023-03-28 18:00:51,958 ----------------
2023-03-28 18:00:52,162   10  =>  88   		Training 486 pattern with 88.33% 	Forward time: 	 0.16 sec
2023-03-28 18:00:52,162 			Loss:    1.360e-02    			Backward time: 	 0.03 sec 
2023-03-28 18:00:52,275 			Learning rate: weights:   1.000e-03    
2023-03-28 18:00:52,275 			Last test performance: 86.26%
2023-03-28 18:00:52,275 ----------------
2023-03-28 18:00:52,476   10  =>  89   		Training 486 pattern with 83.54% 	Forward time: 	 0.17 sec
2023-03-28 18:00:52,476 			Loss:    1.765e-02    			Backward time: 	 0.02 sec 
2023-03-28 18:00:52,584 			Learning rate: weights:   1.000e-03    
2023-03-28 18:00:52,584 			Last test performance: 86.26%
2023-03-28 18:00:52,584 ----------------
2023-03-28 18:00:52,776   10  =>  90   		Training 486 pattern with 86.88% 	Forward time: 	 0.16 sec
2023-03-28 18:00:52,776 			Loss:    1.512e-02    			Backward time: 	 0.02 sec 
2023-03-28 18:00:52,874 			Learning rate: weights:   1.000e-03    
2023-03-28 18:00:52,874 			Last test performance: 86.26%
2023-03-28 18:00:52,874 ----------------
2023-03-28 18:00:53,061   10  =>  91   		Training 486 pattern with 85.00% 	Forward time: 	 0.16 sec
2023-03-28 18:00:53,061 			Loss:    1.506e-02    			Backward time: 	 0.02 sec 
2023-03-28 18:00:53,235 			Learning rate: weights:   1.000e-03    
2023-03-28 18:00:53,235 			Last test performance: 86.26%
2023-03-28 18:00:53,235 ----------------
2023-03-28 18:00:53,427   10  =>  92   		Training 486 pattern with 88.12% 	Forward time: 	 0.15 sec
2023-03-28 18:00:53,427 			Loss:    1.432e-02    			Backward time: 	 0.03 sec 
2023-03-28 18:00:53,510 			Learning rate: weights:   1.000e-03    
2023-03-28 18:00:53,510 			Last test performance: 86.26%
2023-03-28 18:00:53,510 ----------------
2023-03-28 18:00:53,703   10  =>  93   		Training 486 pattern with 83.75% 	Forward time: 	 0.17 sec
2023-03-28 18:00:53,703 			Loss:    1.703e-02    			Backward time: 	 0.02 sec 
2023-03-28 18:00:53,814 			Learning rate: weights:   1.000e-03    
2023-03-28 18:00:53,814 			Last test performance: 86.26%
2023-03-28 18:00:53,814 ----------------
2023-03-28 18:00:54,009   10  =>  94   		Training 486 pattern with 86.46% 	Forward time: 	 0.15 sec
2023-03-28 18:00:54,009 			Loss:    1.496e-02    			Backward time: 	 0.03 sec 
2023-03-28 18:00:54,111 			Learning rate: weights:   1.000e-03    
2023-03-28 18:00:54,111 			Last test performance: 86.26%
2023-03-28 18:00:54,111 ----------------
2023-03-28 18:00:54,291   10  =>  95   		Training 486 pattern with 84.38% 	Forward time: 	 0.15 sec
2023-03-28 18:00:54,291 			Loss:    1.542e-02    			Backward time: 	 0.02 sec 
2023-03-28 18:00:54,388 			Learning rate: weights:   1.000e-03    
2023-03-28 18:00:54,388 			Last test performance: 86.26%
2023-03-28 18:00:54,388 ----------------
2023-03-28 18:00:54,547   10  =>  96   		Training 486 pattern with 86.46% 	Forward time: 	 0.10 sec
2023-03-28 18:00:54,547 			Loss:    1.395e-02    			Backward time: 	 0.05 sec 
2023-03-28 18:00:54,693 			Learning rate: weights:   1.000e-03    
2023-03-28 18:00:54,693 			Last test performance: 86.26%
2023-03-28 18:00:54,693 ----------------
2023-03-28 18:00:54,856   10  =>  97   		Training 486 pattern with 83.12% 	Forward time: 	 0.13 sec
2023-03-28 18:00:54,856 			Loss:    1.703e-02    			Backward time: 	 0.03 sec 
2023-03-28 18:00:54,965 			Learning rate: weights:   1.000e-03    
2023-03-28 18:00:54,966 			Last test performance: 86.26%
2023-03-28 18:00:54,966 ----------------
2023-03-28 18:00:55,169   10  =>  98   		Training 486 pattern with 87.08% 	Forward time: 	 0.16 sec
2023-03-28 18:00:55,169 			Loss:    1.439e-02    			Backward time: 	 0.03 sec 
2023-03-28 18:00:55,255 			Learning rate: weights:   1.000e-03    
2023-03-28 18:00:55,255 			Last test performance: 86.26%
2023-03-28 18:00:55,255 ----------------
2023-03-28 18:00:55,447   10  =>  99   		Training 486 pattern with 86.04% 	Forward time: 	 0.16 sec
2023-03-28 18:00:55,447 			Loss:    1.743e-02    			Backward time: 	 0.02 sec 
2023-03-28 18:00:55,484 			Learning rate: weights:   1.000e-03    
2023-03-28 18:00:55,484 			Last test performance: 86.26%
2023-03-28 18:00:55,484 ----------------
2023-03-28 18:00:55,616   10  => 100   		Training 486 pattern with 86.67% 	Forward time: 	 0.12 sec
2023-03-28 18:00:55,616 			Loss:    1.394e-02    			Backward time: 	 0.01 sec 
2023-03-28 18:00:55,666 			Learning rate: weights:   1.000e-03    
2023-03-28 18:00:55,666 			Last test performance: 86.26%
2023-03-28 18:00:55,666 ----------------
2023-03-28 18:00:55,796   10  => 101   		Training 486 pattern with 86.46% 	Forward time: 	 0.12 sec
2023-03-28 18:00:55,796 			Loss:    1.631e-02    			Backward time: 	 0.01 sec 
2023-03-28 18:00:55,833 			Learning rate: weights:   1.000e-03    
2023-03-28 18:00:55,834 			Last test performance: 86.26%
2023-03-28 18:00:55,834 ----------------
2023-03-28 18:00:56,031   10  => 102   		Training 486 pattern with 85.62% 	Forward time: 	 0.16 sec
2023-03-28 18:00:56,031 			Loss:    1.619e-02    			Backward time: 	 0.03 sec 
2023-03-28 18:00:56,078 			Learning rate: weights:   1.000e-03    
2023-03-28 18:00:56,078 			Last test performance: 86.26%
2023-03-28 18:00:56,078 ----------------
2023-03-28 18:00:56,300   10  => 103   		Training 486 pattern with 83.54% 	Forward time: 	 0.19 sec
2023-03-28 18:00:56,300 			Loss:    1.979e-02    			Backward time: 	 0.02 sec 
2023-03-28 18:00:56,405 			Learning rate: weights:   1.000e-03    
2023-03-28 18:00:56,406 			Last test performance: 86.26%
2023-03-28 18:00:56,406 ----------------
2023-03-28 18:00:56,600   10  => 104   		Training 486 pattern with 88.54% 	Forward time: 	 0.16 sec
2023-03-28 18:00:56,600 			Loss:    1.461e-02    			Backward time: 	 0.02 sec 
2023-03-28 18:00:56,696 			Learning rate: weights:   1.000e-03    
2023-03-28 18:00:56,696 			Last test performance: 86.26%
2023-03-28 18:00:56,696 ----------------
2023-03-28 18:00:56,934   10  => 105   		Training 486 pattern with 84.17% 	Forward time: 	 0.19 sec
2023-03-28 18:00:56,934 			Loss:    1.841e-02    			Backward time: 	 0.03 sec 
2023-03-28 18:00:57,026 			Learning rate: weights:   1.000e-03    
2023-03-28 18:00:57,026 			Last test performance: 86.26%
2023-03-28 18:00:57,026 ----------------
2023-03-28 18:00:57,231   10  => 106   		Training 486 pattern with 85.42% 	Forward time: 	 0.16 sec
2023-03-28 18:00:57,231 			Loss:    1.611e-02    			Backward time: 	 0.03 sec 
2023-03-28 18:00:57,321 			Learning rate: weights:   1.000e-03    
2023-03-28 18:00:57,321 			Last test performance: 86.26%
2023-03-28 18:00:57,321 ----------------
2023-03-28 18:00:57,532   10  => 107   		Training 486 pattern with 85.21% 	Forward time: 	 0.17 sec
2023-03-28 18:00:57,532 			Loss:    1.689e-02    			Backward time: 	 0.03 sec 
2023-03-28 18:00:57,614 			Learning rate: weights:   1.000e-03    
2023-03-28 18:00:57,614 			Last test performance: 86.26%
2023-03-28 18:00:57,615 ----------------
2023-03-28 18:00:57,848   10  => 108   		Training 486 pattern with 85.42% 	Forward time: 	 0.18 sec
2023-03-28 18:00:57,848 			Loss:    1.491e-02    			Backward time: 	 0.04 sec 
2023-03-28 18:00:57,954 			Learning rate: weights:   1.000e-03    
2023-03-28 18:00:57,954 			Last test performance: 86.26%
2023-03-28 18:00:57,954 ----------------
2023-03-28 18:00:58,190   10  => 109   		Training 486 pattern with 87.08% 	Forward time: 	 0.18 sec
2023-03-28 18:00:58,190 			Loss:    1.458e-02    			Backward time: 	 0.04 sec 
2023-03-28 18:00:58,288 			Learning rate: weights:   1.000e-03    
2023-03-28 18:00:58,288 			Last test performance: 86.26%
2023-03-28 18:00:58,288 ----------------
2023-03-28 18:00:58,496   10  => 110   		Training 486 pattern with 86.04% 	Forward time: 	 0.18 sec
2023-03-28 18:00:58,496 			Loss:    1.650e-02    			Backward time: 	 0.02 sec 
2023-03-28 18:00:58,592 			Learning rate: weights:   1.000e-03    
2023-03-28 18:00:58,592 			Last test performance: 86.26%
2023-03-28 18:00:58,593 ----------------
2023-03-28 18:00:58,809   10  => 111   		Training 486 pattern with 86.04% 	Forward time: 	 0.17 sec
2023-03-28 18:00:58,810 			Loss:    1.520e-02    			Backward time: 	 0.04 sec 
2023-03-28 18:00:59,026 			Learning rate: weights:   1.000e-03    
2023-03-28 18:00:59,026 			Last test performance: 86.26%
2023-03-28 18:00:59,026 ----------------
2023-03-28 18:00:59,164   10  => 112   		Training 486 pattern with 87.50% 	Forward time: 	 0.10 sec
2023-03-28 18:00:59,164 			Loss:    1.495e-02    			Backward time: 	 0.03 sec 
2023-03-28 18:00:59,323 			Learning rate: weights:   1.000e-03    
2023-03-28 18:00:59,323 			Last test performance: 86.26%
2023-03-28 18:00:59,323 ----------------
2023-03-28 18:00:59,468   10  => 113   		Training 486 pattern with 86.04% 	Forward time: 	 0.11 sec
2023-03-28 18:00:59,468 			Loss:    1.534e-02    			Backward time: 	 0.03 sec 
2023-03-28 18:00:59,516 			Learning rate: weights:   1.000e-03    
2023-03-28 18:00:59,517 			Last test performance: 86.26%
2023-03-28 18:00:59,517 ----------------
2023-03-28 18:00:59,694   10  => 114   		Training 486 pattern with 83.12% 	Forward time: 	 0.15 sec
2023-03-28 18:00:59,694 			Loss:    1.839e-02    			Backward time: 	 0.02 sec 
2023-03-28 18:00:59,913 			Learning rate: weights:   1.000e-03    
2023-03-28 18:00:59,913 			Last test performance: 86.26%
2023-03-28 18:00:59,913 ----------------
2023-03-28 18:01:00,175   10  => 115   		Training 486 pattern with 85.21% 	Forward time: 	 0.19 sec
2023-03-28 18:01:00,175 			Loss:    1.651e-02    			Backward time: 	 0.06 sec 
2023-03-28 18:01:00,254 			Learning rate: weights:   1.000e-03    
2023-03-28 18:01:00,254 			Last test performance: 86.26%
2023-03-28 18:01:00,254 ----------------
2023-03-28 18:01:00,454   10  => 116   		Training 486 pattern with 82.50% 	Forward time: 	 0.17 sec
2023-03-28 18:01:00,454 			Loss:    1.852e-02    			Backward time: 	 0.02 sec 
2023-03-28 18:01:00,557 			Learning rate: weights:   1.000e-03    
2023-03-28 18:01:00,558 			Last test performance: 86.26%
2023-03-28 18:01:00,558 ----------------
2023-03-28 18:01:00,706   10  => 117   		Training 486 pattern with 87.92% 	Forward time: 	 0.13 sec
2023-03-28 18:01:00,706 			Loss:    1.405e-02    			Backward time: 	 0.01 sec 
2023-03-28 18:01:00,751 			Learning rate: weights:   1.000e-03    
2023-03-28 18:01:00,751 			Last test performance: 86.26%
2023-03-28 18:01:00,751 ----------------
2023-03-28 18:01:00,994   10  => 118   		Training 486 pattern with 84.17% 	Forward time: 	 0.21 sec
2023-03-28 18:01:00,994 			Loss:    1.580e-02    			Backward time: 	 0.02 sec 
2023-03-28 18:01:01,055 			Learning rate: weights:   1.000e-03    
2023-03-28 18:01:01,055 			Last test performance: 86.26%
2023-03-28 18:01:01,055 ----------------
2023-03-28 18:01:01,237   10  => 119   		Training 486 pattern with 85.83% 	Forward time: 	 0.16 sec
2023-03-28 18:01:01,237 			Loss:    1.802e-02    			Backward time: 	 0.02 sec 
2023-03-28 18:01:01,341 			Learning rate: weights:   1.000e-03    
2023-03-28 18:01:01,341 			Last test performance: 86.26%
2023-03-28 18:01:01,341 ----------------
2023-03-28 18:01:01,469   10  => 120   		Training 486 pattern with 87.29% 	Forward time: 	 0.11 sec
2023-03-28 18:01:01,469 			Loss:    1.627e-02    			Backward time: 	 0.01 sec 
2023-03-28 18:01:01,542 			Learning rate: weights:   1.000e-03    
2023-03-28 18:01:01,542 			Last test performance: 86.26%
2023-03-28 18:01:01,542 ----------------
2023-03-28 18:01:01,770   10  => 121   		Training 486 pattern with 85.83% 	Forward time: 	 0.18 sec
2023-03-28 18:01:01,771 			Loss:    1.695e-02    			Backward time: 	 0.03 sec 
2023-03-28 18:01:01,848 			Learning rate: weights:   1.000e-03    
2023-03-28 18:01:01,848 			Last test performance: 86.26%
2023-03-28 18:01:01,848 ----------------
2023-03-28 18:01:02,042   10  => 122   		Training 486 pattern with 83.12% 	Forward time: 	 0.15 sec
2023-03-28 18:01:02,042 			Loss:    1.739e-02    			Backward time: 	 0.03 sec 
2023-03-28 18:01:02,141 			Learning rate: weights:   1.000e-03    
2023-03-28 18:01:02,141 			Last test performance: 86.26%
2023-03-28 18:01:02,141 ----------------
2023-03-28 18:01:02,333   10  => 123   		Training 486 pattern with 89.58% 	Forward time: 	 0.17 sec
2023-03-28 18:01:02,333 			Loss:    1.321e-02    			Backward time: 	 0.02 sec 
2023-03-28 18:01:02,443 			Learning rate: weights:   1.000e-03    
2023-03-28 18:01:02,443 			Last test performance: 86.26%
2023-03-28 18:01:02,443 ----------------
2023-03-28 18:01:02,667   10  => 124   		Training 486 pattern with 86.67% 	Forward time: 	 0.19 sec
2023-03-28 18:01:02,667 			Loss:    1.485e-02    			Backward time: 	 0.03 sec 
2023-03-28 18:01:02,769 
2023-03-28 18:01:02,769 Testing:
2023-03-28 18:01:02,773 		24 of 10000 with 87.50% 	 Time used:  0.00 sec
2023-03-28 18:01:02,776 		48 of 10000 with 79.17% 	 Time used:  0.00 sec
2023-03-28 18:01:02,779 		72 of 10000 with 76.39% 	 Time used:  0.00 sec
2023-03-28 18:01:02,791 		96 of 10000 with 79.17% 	 Time used:  0.01 sec
2023-03-28 18:01:02,795 		120 of 10000 with 81.67% 	 Time used:  0.00 sec
2023-03-28 18:01:02,798 		144 of 10000 with 84.03% 	 Time used:  0.00 sec
2023-03-28 18:01:02,801 		168 of 10000 with 84.52% 	 Time used:  0.00 sec
2023-03-28 18:01:02,804 		192 of 10000 with 85.94% 	 Time used:  0.00 sec
2023-03-28 18:01:02,808 		216 of 10000 with 87.04% 	 Time used:  0.00 sec
2023-03-28 18:01:02,811 		240 of 10000 with 87.92% 	 Time used:  0.00 sec
2023-03-28 18:01:02,815 		264 of 10000 with 87.88% 	 Time used:  0.00 sec
2023-03-28 18:01:02,818 		288 of 10000 with 87.50% 	 Time used:  0.00 sec
2023-03-28 18:01:02,821 		312 of 10000 with 88.14% 	 Time used:  0.00 sec
2023-03-28 18:01:02,823 		336 of 10000 with 87.80% 	 Time used:  0.00 sec
2023-03-28 18:01:02,826 		360 of 10000 with 88.06% 	 Time used:  0.00 sec
2023-03-28 18:01:02,828 		384 of 10000 with 88.02% 	 Time used:  0.00 sec
2023-03-28 18:01:02,830 		408 of 10000 with 87.99% 	 Time used:  0.00 sec
2023-03-28 18:01:02,832 		432 of 10000 with 88.19% 	 Time used:  0.00 sec
2023-03-28 18:01:02,834 		456 of 10000 with 87.94% 	 Time used:  0.00 sec
2023-03-28 18:01:02,837 		480 of 10000 with 87.50% 	 Time used:  0.00 sec
2023-03-28 18:01:02,839 		504 of 10000 with 87.70% 	 Time used:  0.00 sec
2023-03-28 18:01:02,841 		528 of 10000 with 87.69% 	 Time used:  0.00 sec
2023-03-28 18:01:02,847 		552 of 10000 with 87.68% 	 Time used:  0.01 sec
2023-03-28 18:01:02,850 		576 of 10000 with 87.50% 	 Time used:  0.00 sec
2023-03-28 18:01:02,852 		600 of 10000 with 87.17% 	 Time used:  0.00 sec
2023-03-28 18:01:02,854 		624 of 10000 with 87.18% 	 Time used:  0.00 sec
2023-03-28 18:01:02,857 		648 of 10000 with 87.04% 	 Time used:  0.00 sec
2023-03-28 18:01:02,860 		672 of 10000 with 86.90% 	 Time used:  0.00 sec
2023-03-28 18:01:02,862 		696 of 10000 with 86.64% 	 Time used:  0.00 sec
2023-03-28 18:01:02,867 		720 of 10000 with 86.53% 	 Time used:  0.00 sec
2023-03-28 18:01:02,873 		744 of 10000 with 86.69% 	 Time used:  0.01 sec
2023-03-28 18:01:02,879 		768 of 10000 with 86.59% 	 Time used:  0.01 sec
2023-03-28 18:01:02,886 		792 of 10000 with 86.74% 	 Time used:  0.01 sec
2023-03-28 18:01:02,892 		816 of 10000 with 86.76% 	 Time used:  0.01 sec
2023-03-28 18:01:02,897 		840 of 10000 with 86.79% 	 Time used:  0.00 sec
2023-03-28 18:01:02,906 		864 of 10000 with 87.04% 	 Time used:  0.01 sec
2023-03-28 18:01:02,918 		888 of 10000 with 87.16% 	 Time used:  0.01 sec
2023-03-28 18:01:02,926 		912 of 10000 with 87.06% 	 Time used:  0.01 sec
2023-03-28 18:01:02,929 		936 of 10000 with 87.18% 	 Time used:  0.00 sec
2023-03-28 18:01:02,933 		960 of 10000 with 87.29% 	 Time used:  0.00 sec
2023-03-28 18:01:02,936 		984 of 10000 with 86.69% 	 Time used:  0.00 sec
2023-03-28 18:01:02,940 		1008 of 10000 with 86.81% 	 Time used:  0.00 sec
2023-03-28 18:01:02,943 		1032 of 10000 with 86.82% 	 Time used:  0.00 sec
2023-03-28 18:01:02,947 		1056 of 10000 with 86.93% 	 Time used:  0.00 sec
2023-03-28 18:01:02,950 		1080 of 10000 with 86.76% 	 Time used:  0.00 sec
2023-03-28 18:01:02,954 		1104 of 10000 with 86.78% 	 Time used:  0.00 sec
2023-03-28 18:01:02,957 		1128 of 10000 with 86.88% 	 Time used:  0.00 sec
2023-03-28 18:01:02,960 		1152 of 10000 with 86.89% 	 Time used:  0.00 sec
2023-03-28 18:01:02,962 		1176 of 10000 with 86.82% 	 Time used:  0.00 sec
2023-03-28 18:01:02,964 		1200 of 10000 with 86.58% 	 Time used:  0.00 sec
2023-03-28 18:01:02,966 		1224 of 10000 with 86.76% 	 Time used:  0.00 sec
2023-03-28 18:01:02,969 		1248 of 10000 with 86.70% 	 Time used:  0.00 sec
2023-03-28 18:01:02,971 		1272 of 10000 with 86.56% 	 Time used:  0.00 sec
2023-03-28 18:01:02,973 		1296 of 10000 with 86.65% 	 Time used:  0.00 sec
2023-03-28 18:01:02,975 		1320 of 10000 with 86.59% 	 Time used:  0.00 sec
2023-03-28 18:01:02,978 		1344 of 10000 with 86.53% 	 Time used:  0.00 sec
2023-03-28 18:01:02,980 		1368 of 10000 with 86.48% 	 Time used:  0.00 sec
2023-03-28 18:01:02,982 		1392 of 10000 with 86.42% 	 Time used:  0.00 sec
2023-03-28 18:01:02,984 		1416 of 10000 with 86.51% 	 Time used:  0.00 sec
2023-03-28 18:01:02,986 		1440 of 10000 with 86.60% 	 Time used:  0.00 sec
2023-03-28 18:01:02,988 		1464 of 10000 with 86.61% 	 Time used:  0.00 sec
2023-03-28 18:01:02,991 		1488 of 10000 with 86.49% 	 Time used:  0.00 sec
2023-03-28 18:01:02,993 		1512 of 10000 with 86.51% 	 Time used:  0.00 sec
2023-03-28 18:01:02,995 		1536 of 10000 with 86.59% 	 Time used:  0.00 sec
2023-03-28 18:01:02,997 		1560 of 10000 with 86.67% 	 Time used:  0.00 sec
2023-03-28 18:01:02,999 		1584 of 10000 with 86.74% 	 Time used:  0.00 sec
2023-03-28 18:01:03,002 		1608 of 10000 with 86.88% 	 Time used:  0.00 sec
2023-03-28 18:01:03,004 		1632 of 10000 with 86.83% 	 Time used:  0.00 sec
2023-03-28 18:01:03,006 		1656 of 10000 with 86.71% 	 Time used:  0.00 sec
2023-03-28 18:01:03,008 		1680 of 10000 with 86.79% 	 Time used:  0.00 sec
2023-03-28 18:01:03,011 		1704 of 10000 with 86.85% 	 Time used:  0.00 sec
2023-03-28 18:01:03,013 		1728 of 10000 with 86.75% 	 Time used:  0.00 sec
2023-03-28 18:01:03,015 		1752 of 10000 with 86.64% 	 Time used:  0.00 sec
2023-03-28 18:01:03,017 		1776 of 10000 with 86.60% 	 Time used:  0.00 sec
2023-03-28 18:01:03,019 		1800 of 10000 with 86.61% 	 Time used:  0.00 sec
2023-03-28 18:01:03,021 		1824 of 10000 with 86.62% 	 Time used:  0.00 sec
2023-03-28 18:01:03,024 		1848 of 10000 with 86.74% 	 Time used:  0.00 sec
2023-03-28 18:01:03,026 		1872 of 10000 with 86.75% 	 Time used:  0.00 sec
2023-03-28 18:01:03,028 		1896 of 10000 with 86.87% 	 Time used:  0.00 sec
2023-03-28 18:01:03,030 		1920 of 10000 with 87.03% 	 Time used:  0.00 sec
2023-03-28 18:01:03,032 		1944 of 10000 with 87.09% 	 Time used:  0.00 sec
2023-03-28 18:01:03,035 		1968 of 10000 with 86.94% 	 Time used:  0.00 sec
2023-03-28 18:01:03,037 		1992 of 10000 with 86.90% 	 Time used:  0.00 sec
2023-03-28 18:01:03,039 		2016 of 10000 with 86.90% 	 Time used:  0.00 sec
2023-03-28 18:01:03,042 		2040 of 10000 with 86.81% 	 Time used:  0.00 sec
2023-03-28 18:01:03,045 		2064 of 10000 with 86.87% 	 Time used:  0.00 sec
2023-03-28 18:01:03,047 		2088 of 10000 with 86.83% 	 Time used:  0.00 sec
2023-03-28 18:01:03,049 		2112 of 10000 with 86.65% 	 Time used:  0.00 sec
2023-03-28 18:01:03,052 		2136 of 10000 with 86.75% 	 Time used:  0.00 sec
2023-03-28 18:01:03,054 		2160 of 10000 with 86.76% 	 Time used:  0.00 sec
2023-03-28 18:01:03,056 		2184 of 10000 with 86.86% 	 Time used:  0.00 sec
2023-03-28 18:01:03,059 		2208 of 10000 with 86.82% 	 Time used:  0.00 sec
2023-03-28 18:01:03,061 		2232 of 10000 with 86.96% 	 Time used:  0.00 sec
2023-03-28 18:01:03,063 		2256 of 10000 with 87.01% 	 Time used:  0.00 sec
2023-03-28 18:01:03,066 		2280 of 10000 with 87.02% 	 Time used:  0.00 sec
2023-03-28 18:01:03,068 		2304 of 10000 with 86.98% 	 Time used:  0.00 sec
2023-03-28 18:01:03,073 		2328 of 10000 with 86.90% 	 Time used:  0.01 sec
2023-03-28 18:01:03,077 		2352 of 10000 with 86.99% 	 Time used:  0.00 sec
2023-03-28 18:01:03,079 		2376 of 10000 with 87.04% 	 Time used:  0.00 sec
2023-03-28 18:01:03,081 		2400 of 10000 with 87.04% 	 Time used:  0.00 sec
2023-03-28 18:01:03,083 		2424 of 10000 with 87.09% 	 Time used:  0.00 sec
2023-03-28 18:01:03,086 		2448 of 10000 with 87.05% 	 Time used:  0.00 sec
2023-03-28 18:01:03,089 		2472 of 10000 with 87.06% 	 Time used:  0.00 sec
2023-03-28 18:01:03,094 		2496 of 10000 with 86.94% 	 Time used:  0.00 sec
2023-03-28 18:01:03,100 		2520 of 10000 with 86.94% 	 Time used:  0.01 sec
2023-03-28 18:01:03,106 		2544 of 10000 with 86.99% 	 Time used:  0.01 sec
2023-03-28 18:01:03,112 		2568 of 10000 with 86.99% 	 Time used:  0.01 sec
2023-03-28 18:01:03,119 		2592 of 10000 with 86.96% 	 Time used:  0.01 sec
2023-03-28 18:01:03,124 		2616 of 10000 with 86.93% 	 Time used:  0.00 sec
2023-03-28 18:01:03,128 		2640 of 10000 with 86.89% 	 Time used:  0.00 sec
2023-03-28 18:01:03,136 		2664 of 10000 with 86.82% 	 Time used:  0.01 sec
2023-03-28 18:01:03,148 		2688 of 10000 with 86.87% 	 Time used:  0.01 sec
2023-03-28 18:01:03,161 		2712 of 10000 with 86.80% 	 Time used:  0.01 sec
2023-03-28 18:01:03,164 		2736 of 10000 with 86.73% 	 Time used:  0.00 sec
2023-03-28 18:01:03,168 		2760 of 10000 with 86.67% 	 Time used:  0.00 sec
2023-03-28 18:01:03,172 		2784 of 10000 with 86.64% 	 Time used:  0.00 sec
2023-03-28 18:01:03,175 		2808 of 10000 with 86.68% 	 Time used:  0.00 sec
2023-03-28 18:01:03,179 		2832 of 10000 with 86.65% 	 Time used:  0.00 sec
2023-03-28 18:01:03,182 		2856 of 10000 with 86.59% 	 Time used:  0.00 sec
2023-03-28 18:01:03,186 		2880 of 10000 with 86.56% 	 Time used:  0.00 sec
2023-03-28 18:01:03,189 		2904 of 10000 with 86.47% 	 Time used:  0.00 sec
2023-03-28 18:01:03,192 		2928 of 10000 with 86.27% 	 Time used:  0.00 sec
2023-03-28 18:01:03,195 		2952 of 10000 with 86.25% 	 Time used:  0.00 sec
2023-03-28 18:01:03,197 		2976 of 10000 with 86.29% 	 Time used:  0.00 sec
2023-03-28 18:01:03,199 		3000 of 10000 with 86.20% 	 Time used:  0.00 sec
2023-03-28 18:01:03,202 		3024 of 10000 with 86.18% 	 Time used:  0.00 sec
2023-03-28 18:01:03,204 		3048 of 10000 with 86.15% 	 Time used:  0.00 sec
2023-03-28 18:01:03,206 		3072 of 10000 with 86.17% 	 Time used:  0.00 sec
2023-03-28 18:01:03,209 		3096 of 10000 with 86.14% 	 Time used:  0.00 sec
2023-03-28 18:01:03,211 		3120 of 10000 with 86.12% 	 Time used:  0.00 sec
2023-03-28 18:01:03,213 		3144 of 10000 with 86.16% 	 Time used:  0.00 sec
2023-03-28 18:01:03,215 		3168 of 10000 with 86.24% 	 Time used:  0.00 sec
2023-03-28 18:01:03,218 		3192 of 10000 with 86.22% 	 Time used:  0.00 sec
2023-03-28 18:01:03,220 		3216 of 10000 with 86.23% 	 Time used:  0.00 sec
2023-03-28 18:01:03,222 		3240 of 10000 with 86.11% 	 Time used:  0.00 sec
2023-03-28 18:01:03,224 		3264 of 10000 with 86.03% 	 Time used:  0.00 sec
2023-03-28 18:01:03,227 		3288 of 10000 with 86.01% 	 Time used:  0.00 sec
2023-03-28 18:01:03,229 		3312 of 10000 with 86.05% 	 Time used:  0.00 sec
2023-03-28 18:01:03,231 		3336 of 10000 with 86.03% 	 Time used:  0.00 sec
2023-03-28 18:01:03,233 		3360 of 10000 with 86.04% 	 Time used:  0.00 sec
2023-03-28 18:01:03,236 		3384 of 10000 with 86.08% 	 Time used:  0.00 sec
2023-03-28 18:01:03,238 		3408 of 10000 with 86.15% 	 Time used:  0.00 sec
2023-03-28 18:01:03,240 		3432 of 10000 with 86.19% 	 Time used:  0.00 sec
2023-03-28 18:01:03,242 		3456 of 10000 with 86.20% 	 Time used:  0.00 sec
2023-03-28 18:01:03,245 		3480 of 10000 with 86.15% 	 Time used:  0.00 sec
2023-03-28 18:01:03,247 		3504 of 10000 with 86.07% 	 Time used:  0.00 sec
2023-03-28 18:01:03,249 		3528 of 10000 with 86.14% 	 Time used:  0.00 sec
2023-03-28 18:01:03,251 		3552 of 10000 with 86.12% 	 Time used:  0.00 sec
2023-03-28 18:01:03,253 		3576 of 10000 with 86.10% 	 Time used:  0.00 sec
2023-03-28 18:01:03,256 		3600 of 10000 with 86.17% 	 Time used:  0.00 sec
2023-03-28 18:01:03,258 		3624 of 10000 with 86.18% 	 Time used:  0.00 sec
2023-03-28 18:01:03,260 		3648 of 10000 with 86.18% 	 Time used:  0.00 sec
2023-03-28 18:01:03,262 		3672 of 10000 with 86.11% 	 Time used:  0.00 sec
2023-03-28 18:01:03,264 		3696 of 10000 with 86.15% 	 Time used:  0.00 sec
2023-03-28 18:01:03,267 		3720 of 10000 with 86.08% 	 Time used:  0.00 sec
2023-03-28 18:01:03,269 		3744 of 10000 with 85.98% 	 Time used:  0.00 sec
2023-03-28 18:01:03,271 		3768 of 10000 with 86.01% 	 Time used:  0.00 sec
2023-03-28 18:01:03,273 		3792 of 10000 with 86.08% 	 Time used:  0.00 sec
2023-03-28 18:01:03,275 		3816 of 10000 with 86.03% 	 Time used:  0.00 sec
2023-03-28 18:01:03,277 		3840 of 10000 with 85.99% 	 Time used:  0.00 sec
2023-03-28 18:01:03,280 		3864 of 10000 with 86.08% 	 Time used:  0.00 sec
2023-03-28 18:01:03,282 		3888 of 10000 with 86.01% 	 Time used:  0.00 sec
2023-03-28 18:01:03,284 		3912 of 10000 with 86.04% 	 Time used:  0.00 sec
2023-03-28 18:01:03,286 		3936 of 10000 with 86.08% 	 Time used:  0.00 sec
2023-03-28 18:01:03,288 		3960 of 10000 with 86.04% 	 Time used:  0.00 sec
2023-03-28 18:01:03,291 		3984 of 10000 with 85.99% 	 Time used:  0.00 sec
2023-03-28 18:01:03,293 		4008 of 10000 with 85.98% 	 Time used:  0.00 sec
2023-03-28 18:01:03,295 		4032 of 10000 with 85.94% 	 Time used:  0.00 sec
2023-03-28 18:01:03,298 		4056 of 10000 with 85.95% 	 Time used:  0.00 sec
2023-03-28 18:01:03,300 		4080 of 10000 with 85.91% 	 Time used:  0.00 sec
2023-03-28 18:01:03,303 		4104 of 10000 with 85.87% 	 Time used:  0.00 sec
2023-03-28 18:01:03,306 		4128 of 10000 with 85.85% 	 Time used:  0.00 sec
2023-03-28 18:01:03,309 		4152 of 10000 with 85.81% 	 Time used:  0.00 sec
2023-03-28 18:01:03,311 		4176 of 10000 with 85.78% 	 Time used:  0.00 sec
2023-03-28 18:01:03,313 		4200 of 10000 with 85.76% 	 Time used:  0.00 sec
2023-03-28 18:01:03,315 		4224 of 10000 with 85.82% 	 Time used:  0.00 sec
2023-03-28 18:01:03,317 		4248 of 10000 with 85.81% 	 Time used:  0.00 sec
2023-03-28 18:01:03,320 		4272 of 10000 with 85.74% 	 Time used:  0.00 sec
2023-03-28 18:01:03,322 		4296 of 10000 with 85.78% 	 Time used:  0.00 sec
2023-03-28 18:01:03,324 		4320 of 10000 with 85.83% 	 Time used:  0.00 sec
2023-03-28 18:01:03,327 		4344 of 10000 with 85.89% 	 Time used:  0.00 sec
2023-03-28 18:01:03,329 		4368 of 10000 with 85.94% 	 Time used:  0.00 sec
2023-03-28 18:01:03,331 		4392 of 10000 with 85.97% 	 Time used:  0.00 sec
2023-03-28 18:01:03,333 		4416 of 10000 with 85.98% 	 Time used:  0.00 sec
2023-03-28 18:01:03,340 		4440 of 10000 with 86.01% 	 Time used:  0.01 sec
2023-03-28 18:01:03,343 		4464 of 10000 with 86.02% 	 Time used:  0.00 sec
2023-03-28 18:01:03,345 		4488 of 10000 with 86.03% 	 Time used:  0.00 sec
2023-03-28 18:01:03,347 		4512 of 10000 with 86.04% 	 Time used:  0.00 sec
2023-03-28 18:01:03,350 		4536 of 10000 with 86.07% 	 Time used:  0.00 sec
2023-03-28 18:01:03,353 		4560 of 10000 with 86.12% 	 Time used:  0.00 sec
2023-03-28 18:01:03,357 		4584 of 10000 with 86.15% 	 Time used:  0.00 sec
2023-03-28 18:01:03,363 		4608 of 10000 with 86.20% 	 Time used:  0.01 sec
2023-03-28 18:01:03,369 		4632 of 10000 with 86.23% 	 Time used:  0.01 sec
2023-03-28 18:01:03,375 		4656 of 10000 with 86.23% 	 Time used:  0.01 sec
2023-03-28 18:01:03,381 		4680 of 10000 with 86.20% 	 Time used:  0.00 sec
2023-03-28 18:01:03,386 		4704 of 10000 with 86.20% 	 Time used:  0.00 sec
2023-03-28 18:01:03,389 		4728 of 10000 with 86.25% 	 Time used:  0.00 sec
2023-03-28 18:01:03,392 		4752 of 10000 with 86.26% 	 Time used:  0.00 sec
2023-03-28 18:01:03,394 		4776 of 10000 with 86.29% 	 Time used:  0.00 sec
2023-03-28 18:01:03,396 		4800 of 10000 with 86.27% 	 Time used:  0.00 sec
2023-03-28 18:01:03,404 		4824 of 10000 with 86.28% 	 Time used:  0.01 sec
2023-03-28 18:01:03,425 		4848 of 10000 with 86.24% 	 Time used:  0.02 sec
2023-03-28 18:01:03,431 		4872 of 10000 with 86.27% 	 Time used:  0.00 sec
2023-03-28 18:01:03,434 		4896 of 10000 with 86.27% 	 Time used:  0.00 sec
2023-03-28 18:01:03,438 		4920 of 10000 with 86.26% 	 Time used:  0.00 sec
2023-03-28 18:01:03,441 		4944 of 10000 with 86.21% 	 Time used:  0.00 sec
2023-03-28 18:01:03,444 		4968 of 10000 with 86.25% 	 Time used:  0.00 sec
2023-03-28 18:01:03,448 		4992 of 10000 with 86.30% 	 Time used:  0.00 sec
2023-03-28 18:01:03,451 		5016 of 10000 with 86.24% 	 Time used:  0.00 sec
2023-03-28 18:01:03,455 		5040 of 10000 with 86.23% 	 Time used:  0.00 sec
2023-03-28 18:01:03,458 		5064 of 10000 with 86.24% 	 Time used:  0.00 sec
2023-03-28 18:01:03,461 		5088 of 10000 with 86.22% 	 Time used:  0.00 sec
2023-03-28 18:01:03,465 		5112 of 10000 with 86.17% 	 Time used:  0.00 sec
2023-03-28 18:01:03,468 		5136 of 10000 with 86.21% 	 Time used:  0.00 sec
2023-03-28 18:01:03,471 		5160 of 10000 with 86.20% 	 Time used:  0.00 sec
2023-03-28 18:01:03,474 		5184 of 10000 with 86.19% 	 Time used:  0.00 sec
2023-03-28 18:01:03,477 		5208 of 10000 with 86.16% 	 Time used:  0.00 sec
2023-03-28 18:01:03,480 		5232 of 10000 with 86.18% 	 Time used:  0.00 sec
2023-03-28 18:01:03,482 		5256 of 10000 with 86.15% 	 Time used:  0.00 sec
2023-03-28 18:01:03,485 		5280 of 10000 with 86.16% 	 Time used:  0.00 sec
2023-03-28 18:01:03,487 		5304 of 10000 with 86.18% 	 Time used:  0.00 sec
2023-03-28 18:01:03,489 		5328 of 10000 with 86.19% 	 Time used:  0.00 sec
2023-03-28 18:01:03,491 		5352 of 10000 with 86.15% 	 Time used:  0.00 sec
2023-03-28 18:01:03,493 		5376 of 10000 with 86.22% 	 Time used:  0.00 sec
2023-03-28 18:01:03,496 		5400 of 10000 with 86.26% 	 Time used:  0.00 sec
2023-03-28 18:01:03,498 		5424 of 10000 with 86.30% 	 Time used:  0.00 sec
2023-03-28 18:01:03,500 		5448 of 10000 with 86.31% 	 Time used:  0.00 sec
2023-03-28 18:01:03,502 		5472 of 10000 with 86.24% 	 Time used:  0.00 sec
2023-03-28 18:01:03,504 		5496 of 10000 with 86.24% 	 Time used:  0.00 sec
2023-03-28 18:01:03,506 		5520 of 10000 with 86.20% 	 Time used:  0.00 sec
2023-03-28 18:01:03,509 		5544 of 10000 with 86.17% 	 Time used:  0.00 sec
2023-03-28 18:01:03,511 		5568 of 10000 with 86.21% 	 Time used:  0.00 sec
2023-03-28 18:01:03,513 		5592 of 10000 with 86.16% 	 Time used:  0.00 sec
2023-03-28 18:01:03,515 		5616 of 10000 with 86.15% 	 Time used:  0.00 sec
2023-03-28 18:01:03,517 		5640 of 10000 with 86.17% 	 Time used:  0.00 sec
2023-03-28 18:01:03,520 		5664 of 10000 with 86.14% 	 Time used:  0.00 sec
2023-03-28 18:01:03,522 		5688 of 10000 with 86.13% 	 Time used:  0.00 sec
2023-03-28 18:01:03,524 		5712 of 10000 with 86.13% 	 Time used:  0.00 sec
2023-03-28 18:01:03,526 		5736 of 10000 with 86.11% 	 Time used:  0.00 sec
2023-03-28 18:01:03,528 		5760 of 10000 with 86.15% 	 Time used:  0.00 sec
2023-03-28 18:01:03,531 		5784 of 10000 with 86.15% 	 Time used:  0.00 sec
2023-03-28 18:01:03,533 		5808 of 10000 with 86.12% 	 Time used:  0.00 sec
2023-03-28 18:01:03,535 		5832 of 10000 with 86.15% 	 Time used:  0.00 sec
2023-03-28 18:01:03,537 		5856 of 10000 with 86.13% 	 Time used:  0.00 sec
2023-03-28 18:01:03,539 		5880 of 10000 with 86.17% 	 Time used:  0.00 sec
2023-03-28 18:01:03,542 		5904 of 10000 with 86.16% 	 Time used:  0.00 sec
2023-03-28 18:01:03,544 		5928 of 10000 with 86.17% 	 Time used:  0.00 sec
2023-03-28 18:01:03,546 		5952 of 10000 with 86.16% 	 Time used:  0.00 sec
2023-03-28 18:01:03,548 		5976 of 10000 with 86.14% 	 Time used:  0.00 sec
2023-03-28 18:01:03,550 		6000 of 10000 with 86.15% 	 Time used:  0.00 sec
2023-03-28 18:01:03,553 		6024 of 10000 with 86.17% 	 Time used:  0.00 sec
2023-03-28 18:01:03,555 		6048 of 10000 with 86.18% 	 Time used:  0.00 sec
2023-03-28 18:01:03,557 		6072 of 10000 with 86.20% 	 Time used:  0.00 sec
2023-03-28 18:01:03,560 		6096 of 10000 with 86.22% 	 Time used:  0.00 sec
2023-03-28 18:01:03,563 		6120 of 10000 with 86.23% 	 Time used:  0.00 sec
2023-03-28 18:01:03,565 		6144 of 10000 with 86.23% 	 Time used:  0.00 sec
2023-03-28 18:01:03,568 		6168 of 10000 with 86.20% 	 Time used:  0.00 sec
2023-03-28 18:01:03,570 		6192 of 10000 with 86.19% 	 Time used:  0.00 sec
2023-03-28 18:01:03,572 		6216 of 10000 with 86.18% 	 Time used:  0.00 sec
2023-03-28 18:01:03,574 		6240 of 10000 with 86.17% 	 Time used:  0.00 sec
2023-03-28 18:01:03,576 		6264 of 10000 with 86.13% 	 Time used:  0.00 sec
2023-03-28 18:01:03,579 		6288 of 10000 with 86.13% 	 Time used:  0.00 sec
2023-03-28 18:01:03,581 		6312 of 10000 with 86.17% 	 Time used:  0.00 sec
2023-03-28 18:01:03,583 		6336 of 10000 with 86.14% 	 Time used:  0.00 sec
2023-03-28 18:01:03,585 		6360 of 10000 with 86.18% 	 Time used:  0.00 sec
2023-03-28 18:01:03,588 		6384 of 10000 with 86.20% 	 Time used:  0.00 sec
2023-03-28 18:01:03,590 		6408 of 10000 with 86.19% 	 Time used:  0.00 sec
2023-03-28 18:01:03,596 		6432 of 10000 with 86.19% 	 Time used:  0.01 sec
2023-03-28 18:01:03,599 		6456 of 10000 with 86.21% 	 Time used:  0.00 sec
2023-03-28 18:01:03,601 		6480 of 10000 with 86.20% 	 Time used:  0.00 sec
2023-03-28 18:01:03,603 		6504 of 10000 with 86.24% 	 Time used:  0.00 sec
2023-03-28 18:01:03,606 		6528 of 10000 with 86.27% 	 Time used:  0.00 sec
2023-03-28 18:01:03,608 		6552 of 10000 with 86.25% 	 Time used:  0.00 sec
2023-03-28 18:01:03,611 		6576 of 10000 with 86.19% 	 Time used:  0.00 sec
2023-03-28 18:01:03,615 		6600 of 10000 with 86.21% 	 Time used:  0.00 sec
2023-03-28 18:01:03,621 		6624 of 10000 with 86.25% 	 Time used:  0.01 sec
2023-03-28 18:01:03,627 		6648 of 10000 with 86.27% 	 Time used:  0.01 sec
2023-03-28 18:01:03,633 		6672 of 10000 with 86.26% 	 Time used:  0.01 sec
2023-03-28 18:01:03,639 		6696 of 10000 with 86.20% 	 Time used:  0.01 sec
2023-03-28 18:01:03,644 		6720 of 10000 with 86.19% 	 Time used:  0.00 sec
2023-03-28 18:01:03,651 		6744 of 10000 with 86.20% 	 Time used:  0.01 sec
2023-03-28 18:01:03,671 		6768 of 10000 with 86.21% 	 Time used:  0.02 sec
2023-03-28 18:01:03,679 		6792 of 10000 with 86.25% 	 Time used:  0.01 sec
2023-03-28 18:01:03,682 		6816 of 10000 with 86.24% 	 Time used:  0.00 sec
2023-03-28 18:01:03,685 		6840 of 10000 with 86.27% 	 Time used:  0.00 sec
2023-03-28 18:01:03,688 		6864 of 10000 with 86.25% 	 Time used:  0.00 sec
2023-03-28 18:01:03,691 		6888 of 10000 with 86.28% 	 Time used:  0.00 sec
2023-03-28 18:01:03,694 		6912 of 10000 with 86.28% 	 Time used:  0.00 sec
2023-03-28 18:01:03,698 		6936 of 10000 with 86.26% 	 Time used:  0.00 sec
2023-03-28 18:01:03,701 		6960 of 10000 with 86.26% 	 Time used:  0.00 sec
2023-03-28 18:01:03,704 		6984 of 10000 with 86.30% 	 Time used:  0.00 sec
2023-03-28 18:01:03,708 		7008 of 10000 with 86.29% 	 Time used:  0.00 sec
2023-03-28 18:01:03,711 		7032 of 10000 with 86.25% 	 Time used:  0.00 sec
2023-03-28 18:01:03,714 		7056 of 10000 with 86.25% 	 Time used:  0.00 sec
2023-03-28 18:01:03,716 		7080 of 10000 with 86.26% 	 Time used:  0.00 sec
2023-03-28 18:01:03,718 		7104 of 10000 with 86.25% 	 Time used:  0.00 sec
2023-03-28 18:01:03,720 		7128 of 10000 with 86.24% 	 Time used:  0.00 sec
2023-03-28 18:01:03,723 		7152 of 10000 with 86.26% 	 Time used:  0.00 sec
2023-03-28 18:01:03,725 		7176 of 10000 with 86.29% 	 Time used:  0.00 sec
2023-03-28 18:01:03,727 		7200 of 10000 with 86.25% 	 Time used:  0.00 sec
2023-03-28 18:01:03,729 		7224 of 10000 with 86.25% 	 Time used:  0.00 sec
2023-03-28 18:01:03,732 		7248 of 10000 with 86.26% 	 Time used:  0.00 sec
2023-03-28 18:01:03,734 		7272 of 10000 with 86.28% 	 Time used:  0.00 sec
2023-03-28 18:01:03,736 		7296 of 10000 with 86.32% 	 Time used:  0.00 sec
2023-03-28 18:01:03,738 		7320 of 10000 with 86.33% 	 Time used:  0.00 sec
2023-03-28 18:01:03,740 		7344 of 10000 with 86.33% 	 Time used:  0.00 sec
2023-03-28 18:01:03,743 		7368 of 10000 with 86.36% 	 Time used:  0.00 sec
2023-03-28 18:01:03,745 		7392 of 10000 with 86.38% 	 Time used:  0.00 sec
2023-03-28 18:01:03,747 		7416 of 10000 with 86.41% 	 Time used:  0.00 sec
2023-03-28 18:01:03,749 		7440 of 10000 with 86.44% 	 Time used:  0.00 sec
2023-03-28 18:01:03,752 		7464 of 10000 with 86.43% 	 Time used:  0.00 sec
2023-03-28 18:01:03,754 		7488 of 10000 with 86.46% 	 Time used:  0.00 sec
2023-03-28 18:01:03,756 		7512 of 10000 with 86.46% 	 Time used:  0.00 sec
2023-03-28 18:01:03,758 		7536 of 10000 with 86.46% 	 Time used:  0.00 sec
2023-03-28 18:01:03,760 		7560 of 10000 with 86.48% 	 Time used:  0.00 sec
2023-03-28 18:01:03,763 		7584 of 10000 with 86.48% 	 Time used:  0.00 sec
2023-03-28 18:01:03,765 		7608 of 10000 with 86.49% 	 Time used:  0.00 sec
2023-03-28 18:01:03,767 		7632 of 10000 with 86.50% 	 Time used:  0.00 sec
2023-03-28 18:01:03,769 		7656 of 10000 with 86.51% 	 Time used:  0.00 sec
2023-03-28 18:01:03,772 		7680 of 10000 with 86.51% 	 Time used:  0.00 sec
2023-03-28 18:01:03,774 		7704 of 10000 with 86.53% 	 Time used:  0.00 sec
2023-03-28 18:01:03,776 		7728 of 10000 with 86.52% 	 Time used:  0.00 sec
2023-03-28 18:01:03,778 		7752 of 10000 with 86.56% 	 Time used:  0.00 sec
2023-03-28 18:01:03,780 		7776 of 10000 with 86.56% 	 Time used:  0.00 sec
2023-03-28 18:01:03,782 		7800 of 10000 with 86.56% 	 Time used:  0.00 sec
2023-03-28 18:01:03,784 		7824 of 10000 with 86.55% 	 Time used:  0.00 sec
2023-03-28 18:01:03,787 		7848 of 10000 with 86.54% 	 Time used:  0.00 sec
2023-03-28 18:01:03,789 		7872 of 10000 with 86.53% 	 Time used:  0.00 sec
2023-03-28 18:01:03,791 		7896 of 10000 with 86.52% 	 Time used:  0.00 sec
2023-03-28 18:01:03,793 		7920 of 10000 with 86.49% 	 Time used:  0.00 sec
2023-03-28 18:01:03,795 		7944 of 10000 with 86.51% 	 Time used:  0.00 sec
2023-03-28 18:01:03,797 		7968 of 10000 with 86.48% 	 Time used:  0.00 sec
2023-03-28 18:01:03,799 		7992 of 10000 with 86.46% 	 Time used:  0.00 sec
2023-03-28 18:01:03,802 		8016 of 10000 with 86.46% 	 Time used:  0.00 sec
2023-03-28 18:01:03,804 		8040 of 10000 with 86.47% 	 Time used:  0.00 sec
2023-03-28 18:01:03,806 		8064 of 10000 with 86.46% 	 Time used:  0.00 sec
2023-03-28 18:01:03,808 		8088 of 10000 with 86.45% 	 Time used:  0.00 sec
2023-03-28 18:01:03,810 		8112 of 10000 with 86.45% 	 Time used:  0.00 sec
2023-03-28 18:01:03,812 		8136 of 10000 with 86.46% 	 Time used:  0.00 sec
2023-03-28 18:01:03,814 		8160 of 10000 with 86.42% 	 Time used:  0.00 sec
2023-03-28 18:01:03,817 		8184 of 10000 with 86.44% 	 Time used:  0.00 sec
2023-03-28 18:01:03,819 		8208 of 10000 with 86.43% 	 Time used:  0.00 sec
2023-03-28 18:01:03,821 		8232 of 10000 with 86.43% 	 Time used:  0.00 sec
2023-03-28 18:01:03,823 		8256 of 10000 with 86.43% 	 Time used:  0.00 sec
2023-03-28 18:01:03,825 		8280 of 10000 with 86.41% 	 Time used:  0.00 sec
2023-03-28 18:01:03,827 		8304 of 10000 with 86.36% 	 Time used:  0.00 sec
2023-03-28 18:01:03,829 		8328 of 10000 with 86.37% 	 Time used:  0.00 sec
2023-03-28 18:01:03,832 		8352 of 10000 with 86.41% 	 Time used:  0.00 sec
2023-03-28 18:01:03,834 		8376 of 10000 with 86.38% 	 Time used:  0.00 sec
2023-03-28 18:01:03,836 		8400 of 10000 with 86.40% 	 Time used:  0.00 sec
2023-03-28 18:01:03,838 		8424 of 10000 with 86.41% 	 Time used:  0.00 sec
2023-03-28 18:01:03,840 		8448 of 10000 with 86.42% 	 Time used:  0.00 sec
2023-03-28 18:01:03,842 		8472 of 10000 with 86.39% 	 Time used:  0.00 sec
2023-03-28 18:01:03,845 		8496 of 10000 with 86.42% 	 Time used:  0.00 sec
2023-03-28 18:01:03,847 		8520 of 10000 with 86.42% 	 Time used:  0.00 sec
2023-03-28 18:01:03,849 		8544 of 10000 with 86.41% 	 Time used:  0.00 sec
2023-03-28 18:01:03,851 		8568 of 10000 with 86.43% 	 Time used:  0.00 sec
2023-03-28 18:01:03,853 		8592 of 10000 with 86.44% 	 Time used:  0.00 sec
2023-03-28 18:01:03,856 		8616 of 10000 with 86.43% 	 Time used:  0.00 sec
2023-03-28 18:01:03,859 		8640 of 10000 with 86.40% 	 Time used:  0.00 sec
2023-03-28 18:01:03,862 		8664 of 10000 with 86.42% 	 Time used:  0.00 sec
2023-03-28 18:01:03,864 		8688 of 10000 with 86.42% 	 Time used:  0.00 sec
2023-03-28 18:01:03,866 		8712 of 10000 with 86.41% 	 Time used:  0.00 sec
2023-03-28 18:01:03,868 		8736 of 10000 with 86.41% 	 Time used:  0.00 sec
2023-03-28 18:01:03,870 		8760 of 10000 with 86.40% 	 Time used:  0.00 sec
2023-03-28 18:01:03,873 		8784 of 10000 with 86.38% 	 Time used:  0.00 sec
2023-03-28 18:01:03,875 		8808 of 10000 with 86.38% 	 Time used:  0.00 sec
2023-03-28 18:01:03,877 		8832 of 10000 with 86.38% 	 Time used:  0.00 sec
2023-03-28 18:01:03,879 		8856 of 10000 with 86.39% 	 Time used:  0.00 sec
2023-03-28 18:01:03,882 		8880 of 10000 with 86.37% 	 Time used:  0.00 sec
2023-03-28 18:01:03,884 		8904 of 10000 with 86.38% 	 Time used:  0.00 sec
2023-03-28 18:01:03,886 		8928 of 10000 with 86.37% 	 Time used:  0.00 sec
2023-03-28 18:01:03,891 		8952 of 10000 with 86.35% 	 Time used:  0.01 sec
2023-03-28 18:01:03,895 		8976 of 10000 with 86.35% 	 Time used:  0.00 sec
2023-03-28 18:01:03,897 		9000 of 10000 with 86.38% 	 Time used:  0.00 sec
2023-03-28 18:01:03,899 		9024 of 10000 with 86.40% 	 Time used:  0.00 sec
2023-03-28 18:01:03,901 		9048 of 10000 with 86.41% 	 Time used:  0.00 sec
2023-03-28 18:01:03,904 		9072 of 10000 with 86.38% 	 Time used:  0.00 sec
2023-03-28 18:01:03,908 		9096 of 10000 with 86.37% 	 Time used:  0.00 sec
2023-03-28 18:01:03,914 		9120 of 10000 with 86.37% 	 Time used:  0.01 sec
2023-03-28 18:01:03,920 		9144 of 10000 with 86.35% 	 Time used:  0.01 sec
2023-03-28 18:01:03,926 		9168 of 10000 with 86.33% 	 Time used:  0.01 sec
2023-03-28 18:01:03,932 		9192 of 10000 with 86.31% 	 Time used:  0.01 sec
2023-03-28 18:01:03,939 		9216 of 10000 with 86.31% 	 Time used:  0.01 sec
2023-03-28 18:01:03,945 		9240 of 10000 with 86.29% 	 Time used:  0.01 sec
2023-03-28 18:01:03,950 		9264 of 10000 with 86.26% 	 Time used:  0.00 sec
2023-03-28 18:01:03,955 		9288 of 10000 with 86.26% 	 Time used:  0.00 sec
2023-03-28 18:01:03,968 		9312 of 10000 with 86.25% 	 Time used:  0.01 sec
2023-03-28 18:01:03,984 		9336 of 10000 with 86.24% 	 Time used:  0.01 sec
2023-03-28 18:01:03,989 		9360 of 10000 with 86.20% 	 Time used:  0.00 sec
2023-03-28 18:01:03,992 		9384 of 10000 with 86.21% 	 Time used:  0.00 sec
2023-03-28 18:01:03,996 		9408 of 10000 with 86.21% 	 Time used:  0.00 sec
2023-03-28 18:01:03,999 		9432 of 10000 with 86.25% 	 Time used:  0.00 sec
2023-03-28 18:01:04,002 		9456 of 10000 with 86.25% 	 Time used:  0.00 sec
2023-03-28 18:01:04,006 		9480 of 10000 with 86.28% 	 Time used:  0.00 sec
2023-03-28 18:01:04,009 		9504 of 10000 with 86.26% 	 Time used:  0.00 sec
2023-03-28 18:01:04,012 		9528 of 10000 with 86.27% 	 Time used:  0.00 sec
2023-03-28 18:01:04,016 		9552 of 10000 with 86.24% 	 Time used:  0.00 sec
2023-03-28 18:01:04,019 		9576 of 10000 with 86.26% 	 Time used:  0.00 sec
2023-03-28 18:01:04,022 		9600 of 10000 with 86.26% 	 Time used:  0.00 sec
2023-03-28 18:01:04,025 		9624 of 10000 with 86.26% 	 Time used:  0.00 sec
2023-03-28 18:01:04,028 		9648 of 10000 with 86.26% 	 Time used:  0.00 sec
2023-03-28 18:01:04,030 		9672 of 10000 with 86.26% 	 Time used:  0.00 sec
2023-03-28 18:01:04,032 		9696 of 10000 with 86.23% 	 Time used:  0.00 sec
2023-03-28 18:01:04,035 		9720 of 10000 with 86.26% 	 Time used:  0.00 sec
2023-03-28 18:01:04,037 		9744 of 10000 with 86.25% 	 Time used:  0.00 sec
2023-03-28 18:01:04,039 		9768 of 10000 with 86.26% 	 Time used:  0.00 sec
2023-03-28 18:01:04,041 		9792 of 10000 with 86.27% 	 Time used:  0.00 sec
2023-03-28 18:01:04,044 		9816 of 10000 with 86.30% 	 Time used:  0.00 sec
2023-03-28 18:01:04,046 		9840 of 10000 with 86.31% 	 Time used:  0.00 sec
2023-03-28 18:01:04,048 		9864 of 10000 with 86.32% 	 Time used:  0.00 sec
2023-03-28 18:01:04,050 		9888 of 10000 with 86.34% 	 Time used:  0.00 sec
2023-03-28 18:01:04,052 		9912 of 10000 with 86.34% 	 Time used:  0.00 sec
2023-03-28 18:01:04,055 		9936 of 10000 with 86.34% 	 Time used:  0.00 sec
2023-03-28 18:01:04,057 		9960 of 10000 with 86.32% 	 Time used:  0.00 sec
2023-03-28 18:01:04,059 		9984 of 10000 with 86.31% 	 Time used:  0.00 sec
2023-03-28 18:01:04,061 		10000 of 10000 with 86.31% 	 Time used:  0.00 sec
2023-03-28 18:01:04,061 
2023-03-28 18:01:04,068 			Learning rate: weights:   1.000e-03    
2023-03-28 18:01:04,068 			Last test performance: 86.31%
2023-03-28 18:01:04,068 ----------------
2023-03-28 18:01:04,176   11  =>  0    		Training 486 pattern with 85.21% 	Forward time: 	 0.09 sec
2023-03-28 18:01:04,177 			Loss:    1.588e-02    			Backward time: 	 0.01 sec 
2023-03-28 18:01:04,215 			Learning rate: weights:   1.000e-03    
2023-03-28 18:01:04,215 			Last test performance: 86.31%
2023-03-28 18:01:04,215 ----------------
2023-03-28 18:01:04,439   11  =>  1    		Training 486 pattern with 87.50% 	Forward time: 	 0.18 sec
2023-03-28 18:01:04,439 			Loss:    1.389e-02    			Backward time: 	 0.02 sec 
2023-03-28 18:01:04,543 			Learning rate: weights:   1.000e-03    
2023-03-28 18:01:04,543 			Last test performance: 86.31%
2023-03-28 18:01:04,543 ----------------
2023-03-28 18:01:04,722   11  =>  2    		Training 486 pattern with 87.71% 	Forward time: 	 0.14 sec
2023-03-28 18:01:04,723 			Loss:    1.441e-02    			Backward time: 	 0.03 sec 
2023-03-28 18:01:04,821 			Learning rate: weights:   1.000e-03    
2023-03-28 18:01:04,821 			Last test performance: 86.31%
2023-03-28 18:01:04,821 ----------------
2023-03-28 18:01:05,051   11  =>  3    		Training 486 pattern with 85.42% 	Forward time: 	 0.20 sec
2023-03-28 18:01:05,051 			Loss:    1.830e-02    			Backward time: 	 0.02 sec 
2023-03-28 18:01:05,133 			Learning rate: weights:   1.000e-03    
2023-03-28 18:01:05,133 			Last test performance: 86.31%
2023-03-28 18:01:05,133 ----------------
2023-03-28 18:01:05,323   11  =>  4    		Training 486 pattern with 85.21% 	Forward time: 	 0.17 sec
2023-03-28 18:01:05,323 			Loss:    1.635e-02    			Backward time: 	 0.02 sec 
2023-03-28 18:01:05,436 			Learning rate: weights:   1.000e-03    
2023-03-28 18:01:05,436 			Last test performance: 86.31%
2023-03-28 18:01:05,436 ----------------
2023-03-28 18:01:05,631   11  =>  5    		Training 486 pattern with 86.25% 	Forward time: 	 0.17 sec
2023-03-28 18:01:05,631 			Loss:    1.423e-02    			Backward time: 	 0.02 sec 
2023-03-28 18:01:05,730 			Learning rate: weights:   1.000e-03    
2023-03-28 18:01:05,730 			Last test performance: 86.31%
2023-03-28 18:01:05,730 ----------------
2023-03-28 18:01:05,944   11  =>  6    		Training 486 pattern with 85.21% 	Forward time: 	 0.17 sec
2023-03-28 18:01:05,944 			Loss:    1.680e-02    			Backward time: 	 0.03 sec 
2023-03-28 18:01:06,038 			Learning rate: weights:   1.000e-03    
2023-03-28 18:01:06,038 			Last test performance: 86.31%
2023-03-28 18:01:06,038 ----------------
2023-03-28 18:01:06,169   11  =>  7    		Training 486 pattern with 86.25% 	Forward time: 	 0.12 sec
2023-03-28 18:01:06,170 			Loss:    1.593e-02    			Backward time: 	 0.01 sec 
2023-03-28 18:01:06,228 			Learning rate: weights:   1.000e-03    
2023-03-28 18:01:06,228 			Last test performance: 86.31%
2023-03-28 18:01:06,228 ----------------
2023-03-28 18:01:06,396   11  =>  8    		Training 486 pattern with 84.17% 	Forward time: 	 0.13 sec
2023-03-28 18:01:06,396 			Loss:    1.705e-02    			Backward time: 	 0.03 sec 
2023-03-28 18:01:06,531 			Learning rate: weights:   1.000e-03    
2023-03-28 18:01:06,531 			Last test performance: 86.31%
2023-03-28 18:01:06,531 ----------------
2023-03-28 18:01:06,717   11  =>  9    		Training 486 pattern with 86.25% 	Forward time: 	 0.16 sec
2023-03-28 18:01:06,717 			Loss:    1.570e-02    			Backward time: 	 0.01 sec 
2023-03-28 18:01:06,869 			Learning rate: weights:   1.000e-03    
2023-03-28 18:01:06,869 			Last test performance: 86.31%
2023-03-28 18:01:06,869 ----------------
2023-03-28 18:01:07,034   11  =>  10   		Training 486 pattern with 87.71% 	Forward time: 	 0.15 sec
2023-03-28 18:01:07,034 			Loss:    1.457e-02    			Backward time: 	 0.01 sec 
2023-03-28 18:01:07,095 			Learning rate: weights:   1.000e-03    
2023-03-28 18:01:07,095 			Last test performance: 86.31%
2023-03-28 18:01:07,095 ----------------
2023-03-28 18:01:07,343   11  =>  11   		Training 486 pattern with 85.21% 	Forward time: 	 0.17 sec
2023-03-28 18:01:07,343 			Loss:    1.778e-02    			Backward time: 	 0.07 sec 
2023-03-28 18:01:07,393 			Learning rate: weights:   1.000e-03    
2023-03-28 18:01:07,393 			Last test performance: 86.31%
2023-03-28 18:01:07,393 ----------------
2023-03-28 18:01:07,601   11  =>  12   		Training 486 pattern with 88.54% 	Forward time: 	 0.18 sec
2023-03-28 18:01:07,601 			Loss:    1.323e-02    			Backward time: 	 0.02 sec 
2023-03-28 18:01:07,729 			Learning rate: weights:   1.000e-03    
2023-03-28 18:01:07,729 			Last test performance: 86.31%
2023-03-28 18:01:07,729 ----------------
2023-03-28 18:01:07,940   11  =>  13   		Training 486 pattern with 86.25% 	Forward time: 	 0.19 sec
2023-03-28 18:01:07,940 			Loss:    1.558e-02    			Backward time: 	 0.02 sec 
2023-03-28 18:01:08,017 			Learning rate: weights:   1.000e-03    
2023-03-28 18:01:08,017 			Last test performance: 86.31%
2023-03-28 18:01:08,017 ----------------
2023-03-28 18:01:08,187   11  =>  14   		Training 486 pattern with 87.92% 	Forward time: 	 0.15 sec
2023-03-28 18:01:08,187 			Loss:    1.520e-02    			Backward time: 	 0.01 sec 
2023-03-28 18:01:08,274 			Learning rate: weights:   1.000e-03    
2023-03-28 18:01:08,274 			Last test performance: 86.31%
2023-03-28 18:01:08,274 ----------------
2023-03-28 18:01:08,424   11  =>  15   		Training 486 pattern with 86.25% 	Forward time: 	 0.11 sec
2023-03-28 18:01:08,424 			Loss:    1.410e-02    			Backward time: 	 0.04 sec 
2023-03-28 18:01:08,490 			Learning rate: weights:   1.000e-03    
2023-03-28 18:01:08,490 			Last test performance: 86.31%
2023-03-28 18:01:08,490 ----------------
2023-03-28 18:01:08,680   11  =>  16   		Training 486 pattern with 85.62% 	Forward time: 	 0.17 sec
2023-03-28 18:01:08,680 			Loss:    1.645e-02    			Backward time: 	 0.01 sec 
2023-03-28 18:01:08,805 			Learning rate: weights:   1.000e-03    
2023-03-28 18:01:08,806 			Last test performance: 86.31%
2023-03-28 18:01:08,806 ----------------
2023-03-28 18:01:08,966   11  =>  17   		Training 486 pattern with 83.54% 	Forward time: 	 0.14 sec
2023-03-28 18:01:08,966 			Loss:    1.595e-02    			Backward time: 	 0.01 sec 
2023-03-28 18:01:09,006 			Learning rate: weights:   1.000e-03    
2023-03-28 18:01:09,006 			Last test performance: 86.31%
2023-03-28 18:01:09,006 ----------------
2023-03-28 18:01:09,244   11  =>  18   		Training 486 pattern with 83.96% 	Forward time: 	 0.18 sec
2023-03-28 18:01:09,244 			Loss:    1.800e-02    			Backward time: 	 0.04 sec 
2023-03-28 18:01:09,346 			Learning rate: weights:   1.000e-03    
2023-03-28 18:01:09,346 			Last test performance: 86.31%
2023-03-28 18:01:09,346 ----------------
2023-03-28 18:01:09,563   11  =>  19   		Training 486 pattern with 84.17% 	Forward time: 	 0.19 sec
2023-03-28 18:01:09,563 			Loss:    1.653e-02    			Backward time: 	 0.01 sec 
2023-03-28 18:01:09,627 			Learning rate: weights:   1.000e-03    
2023-03-28 18:01:09,627 			Last test performance: 86.31%
2023-03-28 18:01:09,627 ----------------
2023-03-28 18:01:09,792   11  =>  20   		Training 486 pattern with 85.62% 	Forward time: 	 0.14 sec
2023-03-28 18:01:09,793 			Loss:    1.351e-02    			Backward time: 	 0.02 sec 
2023-03-28 18:01:09,891 			Learning rate: weights:   1.000e-03    
2023-03-28 18:01:09,891 			Last test performance: 86.31%
2023-03-28 18:01:09,891 ----------------
2023-03-28 18:01:10,023   11  =>  21   		Training 486 pattern with 86.04% 	Forward time: 	 0.11 sec
2023-03-28 18:01:10,023 			Loss:    1.524e-02    			Backward time: 	 0.02 sec 
2023-03-28 18:01:10,069 			Learning rate: weights:   1.000e-03    
2023-03-28 18:01:10,069 			Last test performance: 86.31%
2023-03-28 18:01:10,069 ----------------
2023-03-28 18:01:10,274   11  =>  22   		Training 486 pattern with 89.79% 	Forward time: 	 0.18 sec
2023-03-28 18:01:10,274 			Loss:    1.296e-02    			Backward time: 	 0.02 sec 
2023-03-28 18:01:10,374 			Learning rate: weights:   1.000e-03    
2023-03-28 18:01:10,374 			Last test performance: 86.31%
2023-03-28 18:01:10,374 ----------------
2023-03-28 18:01:10,504   11  =>  23   		Training 486 pattern with 85.00% 	Forward time: 	 0.12 sec
2023-03-28 18:01:10,505 			Loss:    1.622e-02    			Backward time: 	 0.01 sec 
2023-03-28 18:01:10,602 			Learning rate: weights:   1.000e-03    
2023-03-28 18:01:10,602 			Last test performance: 86.31%
2023-03-28 18:01:10,602 ----------------
2023-03-28 18:01:10,758   11  =>  24   		Training 486 pattern with 86.88% 	Forward time: 	 0.13 sec
2023-03-28 18:01:10,758 			Loss:    1.510e-02    			Backward time: 	 0.02 sec 
2023-03-28 18:01:10,996 			Learning rate: weights:   1.000e-03    
2023-03-28 18:01:10,996 			Last test performance: 86.31%
2023-03-28 18:01:10,997 ----------------
2023-03-28 18:01:11,125   11  =>  25   		Training 486 pattern with 85.62% 	Forward time: 	 0.11 sec
2023-03-28 18:01:11,125 			Loss:    1.537e-02    			Backward time: 	 0.01 sec 
2023-03-28 18:01:11,174 			Learning rate: weights:   1.000e-03    
2023-03-28 18:01:11,175 			Last test performance: 86.31%
2023-03-28 18:01:11,175 ----------------
2023-03-28 18:01:11,399   11  =>  26   		Training 486 pattern with 85.42% 	Forward time: 	 0.18 sec
2023-03-28 18:01:11,399 			Loss:    1.566e-02    			Backward time: 	 0.03 sec 
2023-03-28 18:01:11,516 			Learning rate: weights:   1.000e-03    
2023-03-28 18:01:11,516 			Last test performance: 86.31%
2023-03-28 18:01:11,516 ----------------
2023-03-28 18:01:11,753   11  =>  27   		Training 486 pattern with 86.67% 	Forward time: 	 0.19 sec
2023-03-28 18:01:11,753 			Loss:    1.447e-02    			Backward time: 	 0.03 sec 
2023-03-28 18:01:11,829 			Learning rate: weights:   1.000e-03    
2023-03-28 18:01:11,829 			Last test performance: 86.31%
2023-03-28 18:01:11,829 ----------------
2023-03-28 18:01:12,016   11  =>  28   		Training 486 pattern with 83.96% 	Forward time: 	 0.16 sec
2023-03-28 18:01:12,016 			Loss:    1.714e-02    			Backward time: 	 0.02 sec 
2023-03-28 18:01:12,136 			Learning rate: weights:   1.000e-03    
2023-03-28 18:01:12,136 			Last test performance: 86.31%
2023-03-28 18:01:12,136 ----------------
2023-03-28 18:01:12,324   11  =>  29   		Training 486 pattern with 86.67% 	Forward time: 	 0.16 sec
2023-03-28 18:01:12,324 			Loss:    1.602e-02    			Backward time: 	 0.02 sec 
2023-03-28 18:01:12,440 			Learning rate: weights:   1.000e-03    
2023-03-28 18:01:12,440 			Last test performance: 86.31%
2023-03-28 18:01:12,440 ----------------
2023-03-28 18:01:12,592   11  =>  30   		Training 486 pattern with 84.58% 	Forward time: 	 0.13 sec
2023-03-28 18:01:12,593 			Loss:    1.630e-02    			Backward time: 	 0.01 sec 
2023-03-28 18:01:12,686 			Learning rate: weights:   1.000e-03    
2023-03-28 18:01:12,686 			Last test performance: 86.31%
2023-03-28 18:01:12,686 ----------------
2023-03-28 18:01:12,873   11  =>  31   		Training 486 pattern with 84.79% 	Forward time: 	 0.16 sec
2023-03-28 18:01:12,874 			Loss:    1.814e-02    			Backward time: 	 0.02 sec 
2023-03-28 18:01:13,005 			Learning rate: weights:   1.000e-03    
2023-03-28 18:01:13,005 			Last test performance: 86.31%
2023-03-28 18:01:13,005 ----------------
2023-03-28 18:01:13,148   11  =>  32   		Training 486 pattern with 84.38% 	Forward time: 	 0.10 sec
2023-03-28 18:01:13,148 			Loss:    1.727e-02    			Backward time: 	 0.04 sec 
2023-03-28 18:01:13,202 			Learning rate: weights:   1.000e-03    
2023-03-28 18:01:13,202 			Last test performance: 86.31%
2023-03-28 18:01:13,202 ----------------
2023-03-28 18:01:13,408   11  =>  33   		Training 486 pattern with 87.29% 	Forward time: 	 0.17 sec
2023-03-28 18:01:13,408 			Loss:    1.491e-02    			Backward time: 	 0.02 sec 
2023-03-28 18:01:13,497 			Learning rate: weights:   1.000e-03    
2023-03-28 18:01:13,498 			Last test performance: 86.31%
2023-03-28 18:01:13,498 ----------------
2023-03-28 18:01:13,704   11  =>  34   		Training 486 pattern with 83.96% 	Forward time: 	 0.18 sec
2023-03-28 18:01:13,704 			Loss:    1.925e-02    			Backward time: 	 0.01 sec 
2023-03-28 18:01:13,799 			Learning rate: weights:   1.000e-03    
2023-03-28 18:01:13,799 			Last test performance: 86.31%
2023-03-28 18:01:13,799 ----------------
2023-03-28 18:01:14,061   11  =>  35   		Training 486 pattern with 86.04% 	Forward time: 	 0.21 sec
2023-03-28 18:01:14,061 			Loss:    1.407e-02    			Backward time: 	 0.04 sec 
2023-03-28 18:01:14,173 			Learning rate: weights:   1.000e-03    
2023-03-28 18:01:14,173 			Last test performance: 86.31%
2023-03-28 18:01:14,173 ----------------
2023-03-28 18:01:14,329   11  =>  36   		Training 486 pattern with 86.25% 	Forward time: 	 0.14 sec
2023-03-28 18:01:14,329 			Loss:    1.770e-02    			Backward time: 	 0.01 sec 
2023-03-28 18:01:14,433 			Learning rate: weights:   1.000e-03    
2023-03-28 18:01:14,433 			Last test performance: 86.31%
2023-03-28 18:01:14,433 ----------------
2023-03-28 18:01:14,629   11  =>  37   		Training 486 pattern with 87.50% 	Forward time: 	 0.17 sec
2023-03-28 18:01:14,629 			Loss:    1.414e-02    			Backward time: 	 0.02 sec 
2023-03-28 18:01:14,726 			Learning rate: weights:   1.000e-03    
2023-03-28 18:01:14,726 			Last test performance: 86.31%
2023-03-28 18:01:14,726 ----------------
2023-03-28 18:01:14,925   11  =>  38   		Training 486 pattern with 86.46% 	Forward time: 	 0.16 sec
2023-03-28 18:01:14,925 			Loss:    1.613e-02    			Backward time: 	 0.02 sec 
2023-03-28 18:01:14,981 			Learning rate: weights:   1.000e-03    
2023-03-28 18:01:14,981 			Last test performance: 86.31%
2023-03-28 18:01:14,981 ----------------
2023-03-28 18:01:15,106   11  =>  39   		Training 486 pattern with 85.21% 	Forward time: 	 0.11 sec
2023-03-28 18:01:15,106 			Loss:    1.626e-02    			Backward time: 	 0.01 sec 
2023-03-28 18:01:15,145 			Learning rate: weights:   1.000e-03    
2023-03-28 18:01:15,145 			Last test performance: 86.31%
2023-03-28 18:01:15,145 ----------------
2023-03-28 18:01:15,344   11  =>  40   		Training 486 pattern with 84.58% 	Forward time: 	 0.16 sec
2023-03-28 18:01:15,344 			Loss:    1.728e-02    			Backward time: 	 0.03 sec 
2023-03-28 18:01:15,469 			Learning rate: weights:   1.000e-03    
2023-03-28 18:01:15,469 			Last test performance: 86.31%
2023-03-28 18:01:15,469 ----------------
2023-03-28 18:01:15,677   11  =>  41   		Training 486 pattern with 87.08% 	Forward time: 	 0.16 sec
2023-03-28 18:01:15,677 			Loss:    1.358e-02    			Backward time: 	 0.03 sec 
2023-03-28 18:01:15,772 			Learning rate: weights:   1.000e-03    
2023-03-28 18:01:15,772 			Last test performance: 86.31%
2023-03-28 18:01:15,772 ----------------
2023-03-28 18:01:15,998   11  =>  42   		Training 486 pattern with 85.21% 	Forward time: 	 0.18 sec
2023-03-28 18:01:15,998 			Loss:    1.643e-02    			Backward time: 	 0.03 sec 
2023-03-28 18:01:16,115 			Learning rate: weights:   1.000e-03    
2023-03-28 18:01:16,115 			Last test performance: 86.31%
2023-03-28 18:01:16,115 ----------------
2023-03-28 18:01:16,308   11  =>  43   		Training 486 pattern with 83.75% 	Forward time: 	 0.15 sec
2023-03-28 18:01:16,308 			Loss:    1.757e-02    			Backward time: 	 0.03 sec 
2023-03-28 18:01:16,359 			Learning rate: weights:   1.000e-03    
2023-03-28 18:01:16,360 			Last test performance: 86.31%
2023-03-28 18:01:16,360 ----------------
2023-03-28 18:01:16,553   11  =>  44   		Training 486 pattern with 84.17% 	Forward time: 	 0.17 sec
2023-03-28 18:01:16,553 			Loss:    1.705e-02    			Backward time: 	 0.02 sec 
2023-03-28 18:01:16,674 			Learning rate: weights:   1.000e-03    
2023-03-28 18:01:16,674 			Last test performance: 86.31%
2023-03-28 18:01:16,674 ----------------
2023-03-28 18:01:16,892   11  =>  45   		Training 486 pattern with 83.33% 	Forward time: 	 0.18 sec
2023-03-28 18:01:16,892 			Loss:    1.724e-02    			Backward time: 	 0.03 sec 
2023-03-28 18:01:16,980 			Learning rate: weights:   1.000e-03    
2023-03-28 18:01:16,980 			Last test performance: 86.31%
2023-03-28 18:01:16,980 ----------------
2023-03-28 18:01:17,164   11  =>  46   		Training 486 pattern with 84.38% 	Forward time: 	 0.14 sec
2023-03-28 18:01:17,164 			Loss:    1.590e-02    			Backward time: 	 0.03 sec 
2023-03-28 18:01:17,211 			Learning rate: weights:   1.000e-03    
2023-03-28 18:01:17,211 			Last test performance: 86.31%
2023-03-28 18:01:17,211 ----------------
2023-03-28 18:01:17,412   11  =>  47   		Training 486 pattern with 88.96% 	Forward time: 	 0.16 sec
2023-03-28 18:01:17,412 			Loss:    1.379e-02    			Backward time: 	 0.03 sec 
2023-03-28 18:01:17,544 			Learning rate: weights:   1.000e-03    
2023-03-28 18:01:17,544 			Last test performance: 86.31%
2023-03-28 18:01:17,544 ----------------
2023-03-28 18:01:17,755   11  =>  48   		Training 486 pattern with 85.42% 	Forward time: 	 0.19 sec
2023-03-28 18:01:17,755 			Loss:    1.550e-02    			Backward time: 	 0.02 sec 
2023-03-28 18:01:17,841 			Learning rate: weights:   1.000e-03    
2023-03-28 18:01:17,841 			Last test performance: 86.31%
2023-03-28 18:01:17,841 ----------------
2023-03-28 18:01:18,039   11  =>  49   		Training 486 pattern with 83.54% 	Forward time: 	 0.17 sec
2023-03-28 18:01:18,039 			Loss:    1.701e-02    			Backward time: 	 0.02 sec 
2023-03-28 18:01:18,143 			Learning rate: weights:   1.000e-03    
2023-03-28 18:01:18,143 			Last test performance: 86.31%
2023-03-28 18:01:18,143 ----------------
2023-03-28 18:01:18,336   11  =>  50   		Training 486 pattern with 83.12% 	Forward time: 	 0.17 sec
2023-03-28 18:01:18,336 			Loss:    1.664e-02    			Backward time: 	 0.02 sec 
2023-03-28 18:01:18,458 			Learning rate: weights:   1.000e-03    
2023-03-28 18:01:18,458 			Last test performance: 86.31%
2023-03-28 18:01:18,458 ----------------
2023-03-28 18:01:18,658   11  =>  51   		Training 486 pattern with 85.00% 	Forward time: 	 0.17 sec
2023-03-28 18:01:18,658 			Loss:    1.605e-02    			Backward time: 	 0.02 sec 
2023-03-28 18:01:18,797 			Learning rate: weights:   1.000e-03    
2023-03-28 18:01:18,797 			Last test performance: 86.31%
2023-03-28 18:01:18,797 ----------------
2023-03-28 18:01:18,964   11  =>  52   		Training 486 pattern with 86.46% 	Forward time: 	 0.12 sec
2023-03-28 18:01:18,964 			Loss:    1.534e-02    			Backward time: 	 0.04 sec 
2023-03-28 18:01:19,100 			Learning rate: weights:   1.000e-03    
2023-03-28 18:01:19,100 			Last test performance: 86.31%
2023-03-28 18:01:19,102 ----------------
2023-03-28 18:01:19,263   11  =>  53   		Training 486 pattern with 84.17% 	Forward time: 	 0.14 sec
2023-03-28 18:01:19,264 			Loss:    1.672e-02    			Backward time: 	 0.02 sec 
2023-03-28 18:01:19,304 			Learning rate: weights:   1.000e-03    
2023-03-28 18:01:19,305 			Last test performance: 86.31%
2023-03-28 18:01:19,305 ----------------
2023-03-28 18:01:19,515   11  =>  54   		Training 486 pattern with 87.29% 	Forward time: 	 0.19 sec
2023-03-28 18:01:19,515 			Loss:    1.476e-02    			Backward time: 	 0.01 sec 
2023-03-28 18:01:19,591 			Learning rate: weights:   1.000e-03    
2023-03-28 18:01:19,591 			Last test performance: 86.31%
2023-03-28 18:01:19,591 ----------------
2023-03-28 18:01:19,780   11  =>  55   		Training 486 pattern with 85.21% 	Forward time: 	 0.16 sec
2023-03-28 18:01:19,781 			Loss:    1.617e-02    			Backward time: 	 0.02 sec 
2023-03-28 18:01:19,919 			Learning rate: weights:   1.000e-03    
2023-03-28 18:01:19,920 			Last test performance: 86.31%
2023-03-28 18:01:19,920 ----------------
2023-03-28 18:01:20,141   11  =>  56   		Training 486 pattern with 88.96% 	Forward time: 	 0.18 sec
2023-03-28 18:01:20,141 			Loss:    1.304e-02    			Backward time: 	 0.04 sec 
2023-03-28 18:01:20,181 			Learning rate: weights:   1.000e-03    
2023-03-28 18:01:20,181 			Last test performance: 86.31%
2023-03-28 18:01:20,181 ----------------
2023-03-28 18:01:20,363   11  =>  57   		Training 486 pattern with 83.12% 	Forward time: 	 0.16 sec
2023-03-28 18:01:20,364 			Loss:    1.691e-02    			Backward time: 	 0.01 sec 
2023-03-28 18:01:20,484 			Learning rate: weights:   1.000e-03    
2023-03-28 18:01:20,484 			Last test performance: 86.31%
2023-03-28 18:01:20,485 ----------------
2023-03-28 18:01:20,632   11  =>  58   		Training 486 pattern with 83.96% 	Forward time: 	 0.13 sec
2023-03-28 18:01:20,632 			Loss:    1.698e-02    			Backward time: 	 0.01 sec 
2023-03-28 18:01:20,722 			Learning rate: weights:   1.000e-03    
2023-03-28 18:01:20,722 			Last test performance: 86.31%
2023-03-28 18:01:20,722 ----------------
2023-03-28 18:01:20,896   11  =>  59   		Training 486 pattern with 84.58% 	Forward time: 	 0.15 sec
2023-03-28 18:01:20,896 			Loss:    1.659e-02    			Backward time: 	 0.01 sec 
2023-03-28 18:01:21,046 			Learning rate: weights:   1.000e-03    
2023-03-28 18:01:21,047 			Last test performance: 86.31%
2023-03-28 18:01:21,048 ----------------
2023-03-28 18:01:21,233   11  =>  60   		Training 486 pattern with 85.62% 	Forward time: 	 0.15 sec
2023-03-28 18:01:21,233 			Loss:    1.580e-02    			Backward time: 	 0.03 sec 
2023-03-28 18:01:21,335 			Learning rate: weights:   1.000e-03    
2023-03-28 18:01:21,335 			Last test performance: 86.31%
2023-03-28 18:01:21,335 ----------------
2023-03-28 18:01:21,492   11  =>  61   		Training 486 pattern with 86.04% 	Forward time: 	 0.14 sec
2023-03-28 18:01:21,492 			Loss:    1.646e-02    			Backward time: 	 0.01 sec 
2023-03-28 18:01:21,653 			Learning rate: weights:   1.000e-03    
2023-03-28 18:01:21,653 			Last test performance: 86.31%
2023-03-28 18:01:21,653 ----------------
2023-03-28 18:01:21,786   11  =>  62   		Training 486 pattern with 86.46% 	Forward time: 	 0.11 sec
2023-03-28 18:01:21,786 			Loss:    1.692e-02    			Backward time: 	 0.01 sec 
2023-03-28 18:01:21,885 			Learning rate: weights:   1.000e-03    
2023-03-28 18:01:21,885 			Last test performance: 86.31%
2023-03-28 18:01:21,885 ----------------
2023-03-28 18:01:22,029   11  =>  63   		Training 486 pattern with 88.33% 	Forward time: 	 0.13 sec
2023-03-28 18:01:22,029 			Loss:    1.274e-02    			Backward time: 	 0.01 sec 
2023-03-28 18:01:22,120 			Learning rate: weights:   1.000e-03    
2023-03-28 18:01:22,120 			Last test performance: 86.31%
2023-03-28 18:01:22,120 ----------------
2023-03-28 18:01:22,295   11  =>  64   		Training 486 pattern with 85.21% 	Forward time: 	 0.15 sec
2023-03-28 18:01:22,295 			Loss:    1.720e-02    			Backward time: 	 0.01 sec 
2023-03-28 18:01:22,468 			Learning rate: weights:   1.000e-03    
2023-03-28 18:01:22,468 			Last test performance: 86.31%
2023-03-28 18:01:22,468 ----------------
2023-03-28 18:01:22,617   11  =>  65   		Training 486 pattern with 82.71% 	Forward time: 	 0.11 sec
2023-03-28 18:01:22,617 			Loss:    1.700e-02    			Backward time: 	 0.03 sec 
2023-03-28 18:01:22,763 			Learning rate: weights:   1.000e-03    
2023-03-28 18:01:22,763 			Last test performance: 86.31%
2023-03-28 18:01:22,763 ----------------
2023-03-28 18:01:22,907   11  =>  66   		Training 486 pattern with 83.96% 	Forward time: 	 0.12 sec
2023-03-28 18:01:22,907 			Loss:    1.570e-02    			Backward time: 	 0.02 sec 
2023-03-28 18:01:23,025 			Learning rate: weights:   1.000e-03    
2023-03-28 18:01:23,030 			Last test performance: 86.31%
2023-03-28 18:01:23,030 ----------------
2023-03-28 18:01:23,160   11  =>  67   		Training 486 pattern with 84.38% 	Forward time: 	 0.12 sec
2023-03-28 18:01:23,160 			Loss:    1.726e-02    			Backward time: 	 0.01 sec 
2023-03-28 18:01:23,205 			Learning rate: weights:   1.000e-03    
2023-03-28 18:01:23,205 			Last test performance: 86.31%
2023-03-28 18:01:23,205 ----------------
2023-03-28 18:01:23,389   11  =>  68   		Training 486 pattern with 85.42% 	Forward time: 	 0.16 sec
2023-03-28 18:01:23,389 			Loss:    1.584e-02    			Backward time: 	 0.02 sec 
2023-03-28 18:01:23,551 			Learning rate: weights:   1.000e-03    
2023-03-28 18:01:23,551 			Last test performance: 86.31%
2023-03-28 18:01:23,552 ----------------
2023-03-28 18:01:23,710   11  =>  69   		Training 486 pattern with 86.46% 	Forward time: 	 0.13 sec
2023-03-28 18:01:23,710 			Loss:    1.504e-02    			Backward time: 	 0.03 sec 
2023-03-28 18:01:23,825 			Learning rate: weights:   1.000e-03    
2023-03-28 18:01:23,826 			Last test performance: 86.31%
2023-03-28 18:01:23,826 ----------------
2023-03-28 18:01:24,031   11  =>  70   		Training 486 pattern with 84.17% 	Forward time: 	 0.19 sec
2023-03-28 18:01:24,031 			Loss:    1.843e-02    			Backward time: 	 0.01 sec 
2023-03-28 18:01:24,164 			Learning rate: weights:   1.000e-03    
2023-03-28 18:01:24,166 			Last test performance: 86.31%
2023-03-28 18:01:24,166 ----------------
2023-03-28 18:01:24,354   11  =>  71   		Training 486 pattern with 83.54% 	Forward time: 	 0.15 sec
2023-03-28 18:01:24,354 			Loss:    1.701e-02    			Backward time: 	 0.01 sec 
2023-03-28 18:01:24,504 			Learning rate: weights:   1.000e-03    
2023-03-28 18:01:24,504 			Last test performance: 86.31%
2023-03-28 18:01:24,504 ----------------
2023-03-28 18:01:24,665   11  =>  72   		Training 486 pattern with 86.88% 	Forward time: 	 0.12 sec
2023-03-28 18:01:24,665 			Loss:    1.518e-02    			Backward time: 	 0.04 sec 
2023-03-28 18:01:24,907 			Learning rate: weights:   1.000e-03    
2023-03-28 18:01:24,907 			Last test performance: 86.31%
2023-03-28 18:01:24,907 ----------------
2023-03-28 18:01:25,110   11  =>  73   		Training 486 pattern with 85.42% 	Forward time: 	 0.17 sec
2023-03-28 18:01:25,110 			Loss:    1.877e-02    			Backward time: 	 0.02 sec 
2023-03-28 18:01:25,231 			Learning rate: weights:   1.000e-03    
2023-03-28 18:01:25,232 			Last test performance: 86.31%
2023-03-28 18:01:25,232 ----------------
2023-03-28 18:01:25,424   11  =>  74   		Training 486 pattern with 88.12% 	Forward time: 	 0.17 sec
2023-03-28 18:01:25,424 			Loss:    1.317e-02    			Backward time: 	 0.01 sec 
2023-03-28 18:01:25,460 			Learning rate: weights:   1.000e-03    
2023-03-28 18:01:25,460 			Last test performance: 86.31%
2023-03-28 18:01:25,460 ----------------
2023-03-28 18:01:25,606   11  =>  75   		Training 486 pattern with 85.42% 	Forward time: 	 0.13 sec
2023-03-28 18:01:25,606 			Loss:    1.617e-02    			Backward time: 	 0.01 sec 
2023-03-28 18:01:25,712 			Learning rate: weights:   1.000e-03    
2023-03-28 18:01:25,712 			Last test performance: 86.31%
2023-03-28 18:01:25,712 ----------------
2023-03-28 18:01:25,850   11  =>  76   		Training 486 pattern with 87.29% 	Forward time: 	 0.12 sec
2023-03-28 18:01:25,850 			Loss:    1.663e-02    			Backward time: 	 0.01 sec 
2023-03-28 18:01:25,887 			Learning rate: weights:   1.000e-03    
2023-03-28 18:01:25,887 			Last test performance: 86.31%
2023-03-28 18:01:25,887 ----------------
2023-03-28 18:01:26,031   11  =>  77   		Training 486 pattern with 88.12% 	Forward time: 	 0.13 sec
2023-03-28 18:01:26,031 			Loss:    1.323e-02    			Backward time: 	 0.01 sec 
2023-03-28 18:01:26,176 			Learning rate: weights:   1.000e-03    
2023-03-28 18:01:26,176 			Last test performance: 86.31%
2023-03-28 18:01:26,176 ----------------
2023-03-28 18:01:26,335   11  =>  78   		Training 486 pattern with 88.96% 	Forward time: 	 0.10 sec
2023-03-28 18:01:26,335 			Loss:    1.460e-02    			Backward time: 	 0.05 sec 
2023-03-28 18:01:26,473 			Learning rate: weights:   1.000e-03    
2023-03-28 18:01:26,473 			Last test performance: 86.31%
2023-03-28 18:01:26,473 ----------------
2023-03-28 18:01:26,600   11  =>  79   		Training 486 pattern with 87.29% 	Forward time: 	 0.11 sec
2023-03-28 18:01:26,600 			Loss:    1.407e-02    			Backward time: 	 0.01 sec 
2023-03-28 18:01:26,645 			Learning rate: weights:   1.000e-03    
2023-03-28 18:01:26,645 			Last test performance: 86.31%
2023-03-28 18:01:26,645 ----------------
2023-03-28 18:01:26,852   11  =>  80   		Training 486 pattern with 87.50% 	Forward time: 	 0.18 sec
2023-03-28 18:01:26,852 			Loss:    1.384e-02    			Backward time: 	 0.02 sec 
2023-03-28 18:01:26,983 			Learning rate: weights:   1.000e-03    
2023-03-28 18:01:26,984 			Last test performance: 86.31%
2023-03-28 18:01:26,985 ----------------
2023-03-28 18:01:27,144   11  =>  81   		Training 486 pattern with 81.67% 	Forward time: 	 0.13 sec
2023-03-28 18:01:27,144 			Loss:    1.895e-02    			Backward time: 	 0.02 sec 
2023-03-28 18:01:27,187 			Learning rate: weights:   1.000e-03    
2023-03-28 18:01:27,187 			Last test performance: 86.31%
2023-03-28 18:01:27,187 ----------------
2023-03-28 18:01:27,382   11  =>  82   		Training 486 pattern with 85.21% 	Forward time: 	 0.16 sec
2023-03-28 18:01:27,382 			Loss:    1.677e-02    			Backward time: 	 0.02 sec 
2023-03-28 18:01:27,471 			Learning rate: weights:   1.000e-03    
2023-03-28 18:01:27,471 			Last test performance: 86.31%
2023-03-28 18:01:27,471 ----------------
2023-03-28 18:01:27,676   11  =>  83   		Training 486 pattern with 87.08% 	Forward time: 	 0.16 sec
2023-03-28 18:01:27,676 			Loss:    1.416e-02    			Backward time: 	 0.03 sec 
2023-03-28 18:01:27,754 			Learning rate: weights:   1.000e-03    
2023-03-28 18:01:27,754 			Last test performance: 86.31%
2023-03-28 18:01:27,754 ----------------
2023-03-28 18:01:27,942   11  =>  84   		Training 486 pattern with 85.42% 	Forward time: 	 0.17 sec
2023-03-28 18:01:27,942 			Loss:    1.617e-02    			Backward time: 	 0.01 sec 
2023-03-28 18:01:28,046 			Learning rate: weights:   1.000e-03    
2023-03-28 18:01:28,046 			Last test performance: 86.31%
2023-03-28 18:01:28,047 ----------------
2023-03-28 18:01:28,255   11  =>  85   		Training 486 pattern with 87.29% 	Forward time: 	 0.18 sec
2023-03-28 18:01:28,255 			Loss:    1.539e-02    			Backward time: 	 0.02 sec 
2023-03-28 18:01:28,343 			Learning rate: weights:   1.000e-03    
2023-03-28 18:01:28,344 			Last test performance: 86.31%
2023-03-28 18:01:28,344 ----------------
2023-03-28 18:01:28,555   11  =>  86   		Training 486 pattern with 86.25% 	Forward time: 	 0.17 sec
2023-03-28 18:01:28,555 			Loss:    1.538e-02    			Backward time: 	 0.03 sec 
2023-03-28 18:01:28,644 			Learning rate: weights:   1.000e-03    
2023-03-28 18:01:28,644 			Last test performance: 86.31%
2023-03-28 18:01:28,644 ----------------
2023-03-28 18:01:28,842   11  =>  87   		Training 486 pattern with 87.71% 	Forward time: 	 0.17 sec
2023-03-28 18:01:28,842 			Loss:    1.439e-02    			Backward time: 	 0.02 sec 
2023-03-28 18:01:28,914 			Learning rate: weights:   1.000e-03    
2023-03-28 18:01:28,914 			Last test performance: 86.31%
2023-03-28 18:01:28,914 ----------------
2023-03-28 18:01:29,086   11  =>  88   		Training 486 pattern with 87.92% 	Forward time: 	 0.15 sec
2023-03-28 18:01:29,086 			Loss:    1.469e-02    			Backward time: 	 0.01 sec 
2023-03-28 18:01:29,207 			Learning rate: weights:   1.000e-03    
2023-03-28 18:01:29,207 			Last test performance: 86.31%
2023-03-28 18:01:29,207 ----------------
2023-03-28 18:01:29,344   11  =>  89   		Training 486 pattern with 85.00% 	Forward time: 	 0.11 sec
2023-03-28 18:01:29,344 			Loss:    1.574e-02    			Backward time: 	 0.02 sec 
2023-03-28 18:01:29,383 			Learning rate: weights:   1.000e-03    
2023-03-28 18:01:29,384 			Last test performance: 86.31%
2023-03-28 18:01:29,384 ----------------
2023-03-28 18:01:29,573   11  =>  90   		Training 486 pattern with 87.08% 	Forward time: 	 0.16 sec
2023-03-28 18:01:29,574 			Loss:    1.387e-02    			Backward time: 	 0.02 sec 
2023-03-28 18:01:29,671 			Learning rate: weights:   1.000e-03    
2023-03-28 18:01:29,672 			Last test performance: 86.31%
2023-03-28 18:01:29,672 ----------------
2023-03-28 18:01:29,881   11  =>  91   		Training 486 pattern with 88.75% 	Forward time: 	 0.18 sec
2023-03-28 18:01:29,881 			Loss:    1.342e-02    			Backward time: 	 0.02 sec 
2023-03-28 18:01:30,007 			Learning rate: weights:   1.000e-03    
2023-03-28 18:01:30,007 			Last test performance: 86.31%
2023-03-28 18:01:30,007 ----------------
2023-03-28 18:01:30,236   11  =>  92   		Training 486 pattern with 86.88% 	Forward time: 	 0.20 sec
2023-03-28 18:01:30,236 			Loss:    1.502e-02    			Backward time: 	 0.02 sec 
2023-03-28 18:01:30,386 			Learning rate: weights:   1.000e-03    
2023-03-28 18:01:30,386 			Last test performance: 86.31%
2023-03-28 18:01:30,386 ----------------
2023-03-28 18:01:30,574   11  =>  93   		Training 486 pattern with 84.79% 	Forward time: 	 0.15 sec
2023-03-28 18:01:30,607 			Loss:    1.682e-02    			Backward time: 	 0.02 sec 
2023-03-28 18:01:30,693 			Learning rate: weights:   1.000e-03    
2023-03-28 18:01:30,694 			Last test performance: 86.31%
2023-03-28 18:01:30,694 ----------------
2023-03-28 18:01:30,861   11  =>  94   		Training 486 pattern with 86.88% 	Forward time: 	 0.14 sec
2023-03-28 18:01:30,861 			Loss:    1.534e-02    			Backward time: 	 0.02 sec 
2023-03-28 18:01:31,026 			Learning rate: weights:   1.000e-03    
2023-03-28 18:01:31,026 			Last test performance: 86.31%
2023-03-28 18:01:31,026 ----------------
2023-03-28 18:01:31,185   11  =>  95   		Training 486 pattern with 88.75% 	Forward time: 	 0.12 sec
2023-03-28 18:01:31,185 			Loss:    1.450e-02    			Backward time: 	 0.03 sec 
2023-03-28 18:01:31,248 			Learning rate: weights:   1.000e-03    
2023-03-28 18:01:31,248 			Last test performance: 86.31%
2023-03-28 18:01:31,248 ----------------
2023-03-28 18:01:31,446   11  =>  96   		Training 486 pattern with 86.46% 	Forward time: 	 0.17 sec
2023-03-28 18:01:31,446 			Loss:    1.710e-02    			Backward time: 	 0.02 sec 
2023-03-28 18:01:31,533 			Learning rate: weights:   1.000e-03    
2023-03-28 18:01:31,533 			Last test performance: 86.31%
2023-03-28 18:01:31,533 ----------------
2023-03-28 18:01:31,732   11  =>  97   		Training 486 pattern with 82.08% 	Forward time: 	 0.17 sec
2023-03-28 18:01:31,732 			Loss:    1.814e-02    			Backward time: 	 0.02 sec 
2023-03-28 18:01:31,837 			Learning rate: weights:   1.000e-03    
2023-03-28 18:01:31,837 			Last test performance: 86.31%
2023-03-28 18:01:31,837 ----------------
2023-03-28 18:01:32,060   11  =>  98   		Training 486 pattern with 88.75% 	Forward time: 	 0.19 sec
2023-03-28 18:01:32,060 			Loss:    1.370e-02    			Backward time: 	 0.02 sec 
2023-03-28 18:01:32,156 			Learning rate: weights:   1.000e-03    
2023-03-28 18:01:32,156 			Last test performance: 86.31%
2023-03-28 18:01:32,156 ----------------
2023-03-28 18:01:32,296   11  =>  99   		Training 486 pattern with 87.92% 	Forward time: 	 0.12 sec
2023-03-28 18:01:32,296 			Loss:    1.372e-02    			Backward time: 	 0.01 sec 
2023-03-28 18:01:32,420 			Learning rate: weights:   1.000e-03    
2023-03-28 18:01:32,420 			Last test performance: 86.31%
2023-03-28 18:01:32,420 ----------------
2023-03-28 18:01:32,558   11  => 100   		Training 486 pattern with 88.33% 	Forward time: 	 0.11 sec
2023-03-28 18:01:32,558 			Loss:    1.387e-02    			Backward time: 	 0.02 sec 
2023-03-28 18:01:32,697 			Learning rate: weights:   1.000e-03    
2023-03-28 18:01:32,697 			Last test performance: 86.31%
2023-03-28 18:01:32,697 ----------------
2023-03-28 18:01:32,833   11  => 101   		Training 486 pattern with 86.25% 	Forward time: 	 0.12 sec
2023-03-28 18:01:32,833 			Loss:    1.420e-02    			Backward time: 	 0.01 sec 
2023-03-28 18:01:32,874 			Learning rate: weights:   1.000e-03    
2023-03-28 18:01:32,874 			Last test performance: 86.31%
2023-03-28 18:01:32,874 ----------------
2023-03-28 18:01:33,008   11  => 102   		Training 486 pattern with 87.08% 	Forward time: 	 0.12 sec
2023-03-28 18:01:33,008 			Loss:    1.605e-02    			Backward time: 	 0.01 sec 
2023-03-28 18:01:33,047 			Learning rate: weights:   1.000e-03    
2023-03-28 18:01:33,047 			Last test performance: 86.31%
2023-03-28 18:01:33,047 ----------------
2023-03-28 18:01:33,247   11  => 103   		Training 486 pattern with 83.75% 	Forward time: 	 0.16 sec
2023-03-28 18:01:33,247 			Loss:    1.608e-02    			Backward time: 	 0.03 sec 
2023-03-28 18:01:33,343 			Learning rate: weights:   1.000e-03    
2023-03-28 18:01:33,343 			Last test performance: 86.31%
2023-03-28 18:01:33,343 ----------------
2023-03-28 18:01:33,551   11  => 104   		Training 486 pattern with 86.04% 	Forward time: 	 0.18 sec
2023-03-28 18:01:33,551 			Loss:    1.541e-02    			Backward time: 	 0.02 sec 
2023-03-28 18:01:33,588 			Learning rate: weights:   1.000e-03    
2023-03-28 18:01:33,588 			Last test performance: 86.31%
2023-03-28 18:01:33,588 ----------------
2023-03-28 18:01:33,802   11  => 105   		Training 486 pattern with 87.50% 	Forward time: 	 0.18 sec
2023-03-28 18:01:33,802 			Loss:    1.535e-02    			Backward time: 	 0.02 sec 
2023-03-28 18:01:33,888 			Learning rate: weights:   1.000e-03    
2023-03-28 18:01:33,888 			Last test performance: 86.31%
2023-03-28 18:01:33,888 ----------------
2023-03-28 18:01:34,087   11  => 106   		Training 486 pattern with 87.50% 	Forward time: 	 0.16 sec
2023-03-28 18:01:34,087 			Loss:    1.430e-02    			Backward time: 	 0.03 sec 
2023-03-28 18:01:34,181 			Learning rate: weights:   1.000e-03    
2023-03-28 18:01:34,181 			Last test performance: 86.31%
2023-03-28 18:01:34,181 ----------------
2023-03-28 18:01:34,399   11  => 107   		Training 486 pattern with 88.33% 	Forward time: 	 0.19 sec
2023-03-28 18:01:34,399 			Loss:    1.399e-02    			Backward time: 	 0.02 sec 
2023-03-28 18:01:34,529 			Learning rate: weights:   1.000e-03    
2023-03-28 18:01:34,529 			Last test performance: 86.31%
2023-03-28 18:01:34,529 ----------------
2023-03-28 18:01:34,743   11  => 108   		Training 486 pattern with 84.58% 	Forward time: 	 0.19 sec
2023-03-28 18:01:34,743 			Loss:    1.647e-02    			Backward time: 	 0.02 sec 
2023-03-28 18:01:34,822 			Learning rate: weights:   1.000e-03    
2023-03-28 18:01:34,822 			Last test performance: 86.31%
2023-03-28 18:01:34,822 ----------------
2023-03-28 18:01:35,058   11  => 109   		Training 486 pattern with 83.75% 	Forward time: 	 0.16 sec
2023-03-28 18:01:35,058 			Loss:    1.653e-02    			Backward time: 	 0.06 sec 
2023-03-28 18:01:35,115 			Learning rate: weights:   1.000e-03    
2023-03-28 18:01:35,115 			Last test performance: 86.31%
2023-03-28 18:01:35,115 ----------------
2023-03-28 18:01:35,242   11  => 110   		Training 486 pattern with 89.17% 	Forward time: 	 0.11 sec
2023-03-28 18:01:35,242 			Loss:    1.296e-02    			Backward time: 	 0.01 sec 
2023-03-28 18:01:35,278 			Learning rate: weights:   1.000e-03    
2023-03-28 18:01:35,278 			Last test performance: 86.31%
2023-03-28 18:01:35,278 ----------------
2023-03-28 18:01:35,482   11  => 111   		Training 486 pattern with 86.88% 	Forward time: 	 0.17 sec
2023-03-28 18:01:35,482 			Loss:    1.511e-02    			Backward time: 	 0.03 sec 
2023-03-28 18:01:35,572 			Learning rate: weights:   1.000e-03    
2023-03-28 18:01:35,573 			Last test performance: 86.31%
2023-03-28 18:01:35,573 ----------------
2023-03-28 18:01:35,780   11  => 112   		Training 486 pattern with 87.50% 	Forward time: 	 0.17 sec
2023-03-28 18:01:35,780 			Loss:    1.619e-02    			Backward time: 	 0.02 sec 
2023-03-28 18:01:35,886 			Learning rate: weights:   1.000e-03    
2023-03-28 18:01:35,886 			Last test performance: 86.31%
2023-03-28 18:01:35,886 ----------------
2023-03-28 18:01:36,088   11  => 113   		Training 486 pattern with 85.00% 	Forward time: 	 0.17 sec
2023-03-28 18:01:36,088 			Loss:    1.612e-02    			Backward time: 	 0.02 sec 
2023-03-28 18:01:36,218 			Learning rate: weights:   1.000e-03    
2023-03-28 18:01:36,218 			Last test performance: 86.31%
2023-03-28 18:01:36,218 ----------------
2023-03-28 18:01:36,430   11  => 114   		Training 486 pattern with 86.67% 	Forward time: 	 0.17 sec
2023-03-28 18:01:36,430 			Loss:    1.656e-02    			Backward time: 	 0.03 sec 
2023-03-28 18:01:36,532 			Learning rate: weights:   1.000e-03    
2023-03-28 18:01:36,532 			Last test performance: 86.31%
2023-03-28 18:01:36,532 ----------------
2023-03-28 18:01:36,715   11  => 115   		Training 486 pattern with 86.25% 	Forward time: 	 0.16 sec
2023-03-28 18:01:36,715 			Loss:    1.674e-02    			Backward time: 	 0.01 sec 
2023-03-28 18:01:36,831 			Learning rate: weights:   1.000e-03    
2023-03-28 18:01:36,831 			Last test performance: 86.31%
2023-03-28 18:01:36,831 ----------------
2023-03-28 18:01:37,044   11  => 116   		Training 486 pattern with 85.42% 	Forward time: 	 0.18 sec
2023-03-28 18:01:37,044 			Loss:    1.613e-02    			Backward time: 	 0.02 sec 
2023-03-28 18:01:37,141 			Learning rate: weights:   1.000e-03    
2023-03-28 18:01:37,141 			Last test performance: 86.31%
2023-03-28 18:01:37,141 ----------------
2023-03-28 18:01:37,278   11  => 117   		Training 486 pattern with 84.79% 	Forward time: 	 0.12 sec
2023-03-28 18:01:37,278 			Loss:    1.679e-02    			Backward time: 	 0.01 sec 
2023-03-28 18:01:37,351 			Learning rate: weights:   1.000e-03    
2023-03-28 18:01:37,351 			Last test performance: 86.31%
2023-03-28 18:01:37,351 ----------------
2023-03-28 18:01:37,528   11  => 118   		Training 486 pattern with 84.79% 	Forward time: 	 0.12 sec
2023-03-28 18:01:37,528 			Loss:    1.645e-02    			Backward time: 	 0.05 sec 
2023-03-28 18:01:37,652 			Learning rate: weights:   1.000e-03    
2023-03-28 18:01:37,652 			Last test performance: 86.31%
2023-03-28 18:01:37,653 ----------------
2023-03-28 18:01:37,818   11  => 119   		Training 486 pattern with 86.88% 	Forward time: 	 0.14 sec
2023-03-28 18:01:37,818 			Loss:    1.442e-02    			Backward time: 	 0.01 sec 
2023-03-28 18:01:37,918 			Learning rate: weights:   1.000e-03    
2023-03-28 18:01:37,918 			Last test performance: 86.31%
2023-03-28 18:01:37,918 ----------------
2023-03-28 18:01:38,107   11  => 120   		Training 486 pattern with 88.33% 	Forward time: 	 0.15 sec
2023-03-28 18:01:38,107 			Loss:    1.383e-02    			Backward time: 	 0.03 sec 
2023-03-28 18:01:38,280 			Learning rate: weights:   1.000e-03    
2023-03-28 18:01:38,281 			Last test performance: 86.31%
2023-03-28 18:01:38,281 ----------------
2023-03-28 18:01:38,460   11  => 121   		Training 486 pattern with 82.50% 	Forward time: 	 0.14 sec
2023-03-28 18:01:38,460 			Loss:    2.015e-02    			Backward time: 	 0.02 sec 
2023-03-28 18:01:38,568 			Learning rate: weights:   1.000e-03    
2023-03-28 18:01:38,568 			Last test performance: 86.31%
2023-03-28 18:01:38,568 ----------------
2023-03-28 18:01:38,719   11  => 122   		Training 486 pattern with 86.67% 	Forward time: 	 0.12 sec
2023-03-28 18:01:38,719 			Loss:    1.516e-02    			Backward time: 	 0.03 sec 
2023-03-28 18:01:38,782 			Learning rate: weights:   1.000e-03    
2023-03-28 18:01:38,782 			Last test performance: 86.31%
2023-03-28 18:01:38,782 ----------------
2023-03-28 18:01:38,964   11  => 123   		Training 486 pattern with 85.83% 	Forward time: 	 0.15 sec
2023-03-28 18:01:38,964 			Loss:    1.684e-02    			Backward time: 	 0.02 sec 
2023-03-28 18:01:39,043 			Learning rate: weights:   1.000e-03    
2023-03-28 18:01:39,043 			Last test performance: 86.31%
2023-03-28 18:01:39,043 ----------------
2023-03-28 18:01:39,181   11  => 124   		Training 486 pattern with 87.08% 	Forward time: 	 0.12 sec
2023-03-28 18:01:39,181 			Loss:    1.446e-02    			Backward time: 	 0.01 sec 
2023-03-28 18:01:39,286 
2023-03-28 18:01:39,286 Testing:
2023-03-28 18:01:39,292 		24 of 10000 with 91.67% 	 Time used:  0.01 sec
2023-03-28 18:01:39,313 		48 of 10000 with 81.25% 	 Time used:  0.02 sec
2023-03-28 18:01:39,322 		72 of 10000 with 77.78% 	 Time used:  0.01 sec
2023-03-28 18:01:39,327 		96 of 10000 with 82.29% 	 Time used:  0.01 sec
2023-03-28 18:01:39,333 		120 of 10000 with 84.17% 	 Time used:  0.00 sec
2023-03-28 18:01:39,338 		144 of 10000 with 86.11% 	 Time used:  0.00 sec
2023-03-28 18:01:39,342 		168 of 10000 with 86.31% 	 Time used:  0.00 sec
2023-03-28 18:01:39,346 		192 of 10000 with 87.50% 	 Time used:  0.00 sec
2023-03-28 18:01:39,348 		216 of 10000 with 88.43% 	 Time used:  0.00 sec
2023-03-28 18:01:39,350 		240 of 10000 with 89.17% 	 Time used:  0.00 sec
2023-03-28 18:01:39,353 		264 of 10000 with 89.39% 	 Time used:  0.00 sec
2023-03-28 18:01:39,355 		288 of 10000 with 89.24% 	 Time used:  0.00 sec
2023-03-28 18:01:39,357 		312 of 10000 with 89.74% 	 Time used:  0.00 sec
2023-03-28 18:01:39,359 		336 of 10000 with 89.58% 	 Time used:  0.00 sec
2023-03-28 18:01:39,362 		360 of 10000 with 89.72% 	 Time used:  0.00 sec
2023-03-28 18:01:39,364 		384 of 10000 with 89.58% 	 Time used:  0.00 sec
2023-03-28 18:01:39,366 		408 of 10000 with 89.71% 	 Time used:  0.00 sec
2023-03-28 18:01:39,368 		432 of 10000 with 89.81% 	 Time used:  0.00 sec
2023-03-28 18:01:39,370 		456 of 10000 with 89.47% 	 Time used:  0.00 sec
2023-03-28 18:01:39,372 		480 of 10000 with 88.96% 	 Time used:  0.00 sec
2023-03-28 18:01:39,375 		504 of 10000 with 89.09% 	 Time used:  0.00 sec
2023-03-28 18:01:39,377 		528 of 10000 with 89.02% 	 Time used:  0.00 sec
2023-03-28 18:01:39,379 		552 of 10000 with 89.31% 	 Time used:  0.00 sec
2023-03-28 18:01:39,381 		576 of 10000 with 89.41% 	 Time used:  0.00 sec
2023-03-28 18:01:39,384 		600 of 10000 with 89.00% 	 Time used:  0.00 sec
2023-03-28 18:01:39,386 		624 of 10000 with 88.94% 	 Time used:  0.00 sec
2023-03-28 18:01:39,388 		648 of 10000 with 88.73% 	 Time used:  0.00 sec
2023-03-28 18:01:39,390 		672 of 10000 with 88.54% 	 Time used:  0.00 sec
2023-03-28 18:01:39,392 		696 of 10000 with 88.22% 	 Time used:  0.00 sec
2023-03-28 18:01:39,395 		720 of 10000 with 88.19% 	 Time used:  0.00 sec
2023-03-28 18:01:39,397 		744 of 10000 with 88.17% 	 Time used:  0.00 sec
2023-03-28 18:01:39,399 		768 of 10000 with 88.02% 	 Time used:  0.00 sec
2023-03-28 18:01:39,401 		792 of 10000 with 88.13% 	 Time used:  0.00 sec
2023-03-28 18:01:39,403 		816 of 10000 with 88.11% 	 Time used:  0.00 sec
2023-03-28 18:01:39,405 		840 of 10000 with 87.98% 	 Time used:  0.00 sec
2023-03-28 18:01:39,408 		864 of 10000 with 88.08% 	 Time used:  0.00 sec
2023-03-28 18:01:39,411 		888 of 10000 with 88.18% 	 Time used:  0.00 sec
2023-03-28 18:01:39,414 		912 of 10000 with 87.94% 	 Time used:  0.00 sec
2023-03-28 18:01:39,416 		936 of 10000 with 88.03% 	 Time used:  0.00 sec
2023-03-28 18:01:39,418 		960 of 10000 with 88.02% 	 Time used:  0.00 sec
2023-03-28 18:01:39,420 		984 of 10000 with 87.40% 	 Time used:  0.00 sec
2023-03-28 18:01:39,422 		1008 of 10000 with 87.50% 	 Time used:  0.00 sec
2023-03-28 18:01:39,424 		1032 of 10000 with 87.50% 	 Time used:  0.00 sec
2023-03-28 18:01:39,427 		1056 of 10000 with 87.59% 	 Time used:  0.00 sec
2023-03-28 18:01:39,429 		1080 of 10000 with 87.50% 	 Time used:  0.00 sec
2023-03-28 18:01:39,431 		1104 of 10000 with 87.50% 	 Time used:  0.00 sec
2023-03-28 18:01:39,434 		1128 of 10000 with 87.41% 	 Time used:  0.00 sec
2023-03-28 18:01:39,436 		1152 of 10000 with 87.41% 	 Time used:  0.00 sec
2023-03-28 18:01:39,440 		1176 of 10000 with 87.33% 	 Time used:  0.00 sec
2023-03-28 18:01:39,445 		1200 of 10000 with 87.08% 	 Time used:  0.00 sec
2023-03-28 18:01:39,447 		1224 of 10000 with 87.17% 	 Time used:  0.00 sec
2023-03-28 18:01:39,449 		1248 of 10000 with 87.02% 	 Time used:  0.00 sec
2023-03-28 18:01:39,452 		1272 of 10000 with 86.87% 	 Time used:  0.00 sec
2023-03-28 18:01:39,455 		1296 of 10000 with 86.96% 	 Time used:  0.00 sec
2023-03-28 18:01:39,457 		1320 of 10000 with 86.89% 	 Time used:  0.00 sec
2023-03-28 18:01:39,463 		1344 of 10000 with 86.76% 	 Time used:  0.00 sec
2023-03-28 18:01:39,469 		1368 of 10000 with 86.84% 	 Time used:  0.01 sec
2023-03-28 18:01:39,475 		1392 of 10000 with 86.78% 	 Time used:  0.01 sec
2023-03-28 18:01:39,481 		1416 of 10000 with 86.86% 	 Time used:  0.01 sec
2023-03-28 18:01:39,488 		1440 of 10000 with 87.01% 	 Time used:  0.01 sec
2023-03-28 18:01:39,492 		1464 of 10000 with 87.02% 	 Time used:  0.00 sec
2023-03-28 18:01:39,501 		1488 of 10000 with 87.03% 	 Time used:  0.01 sec
2023-03-28 18:01:39,512 		1512 of 10000 with 86.97% 	 Time used:  0.01 sec
2023-03-28 18:01:39,527 		1536 of 10000 with 86.98% 	 Time used:  0.01 sec
2023-03-28 18:01:39,531 		1560 of 10000 with 87.12% 	 Time used:  0.00 sec
2023-03-28 18:01:39,535 		1584 of 10000 with 87.18% 	 Time used:  0.00 sec
2023-03-28 18:01:39,538 		1608 of 10000 with 87.25% 	 Time used:  0.00 sec
2023-03-28 18:01:39,542 		1632 of 10000 with 87.13% 	 Time used:  0.00 sec
2023-03-28 18:01:39,546 		1656 of 10000 with 87.02% 	 Time used:  0.00 sec
2023-03-28 18:01:39,550 		1680 of 10000 with 87.14% 	 Time used:  0.00 sec
2023-03-28 18:01:39,554 		1704 of 10000 with 87.21% 	 Time used:  0.00 sec
2023-03-28 18:01:39,558 		1728 of 10000 with 87.09% 	 Time used:  0.00 sec
2023-03-28 18:01:39,560 		1752 of 10000 with 86.93% 	 Time used:  0.00 sec
2023-03-28 18:01:39,563 		1776 of 10000 with 86.99% 	 Time used:  0.00 sec
2023-03-28 18:01:39,565 		1800 of 10000 with 87.06% 	 Time used:  0.00 sec
2023-03-28 18:01:39,568 		1824 of 10000 with 87.06% 	 Time used:  0.00 sec
2023-03-28 18:01:39,570 		1848 of 10000 with 87.12% 	 Time used:  0.00 sec
2023-03-28 18:01:39,573 		1872 of 10000 with 87.07% 	 Time used:  0.00 sec
2023-03-28 18:01:39,575 		1896 of 10000 with 87.13% 	 Time used:  0.00 sec
2023-03-28 18:01:39,577 		1920 of 10000 with 87.24% 	 Time used:  0.00 sec
2023-03-28 18:01:39,579 		1944 of 10000 with 87.29% 	 Time used:  0.00 sec
2023-03-28 18:01:39,582 		1968 of 10000 with 87.20% 	 Time used:  0.00 sec
2023-03-28 18:01:39,584 		1992 of 10000 with 87.10% 	 Time used:  0.00 sec
2023-03-28 18:01:39,587 		2016 of 10000 with 87.10% 	 Time used:  0.00 sec
2023-03-28 18:01:39,589 		2040 of 10000 with 87.01% 	 Time used:  0.00 sec
2023-03-28 18:01:39,591 		2064 of 10000 with 87.16% 	 Time used:  0.00 sec
2023-03-28 18:01:39,594 		2088 of 10000 with 87.02% 	 Time used:  0.00 sec
2023-03-28 18:01:39,596 		2112 of 10000 with 86.84% 	 Time used:  0.00 sec
2023-03-28 18:01:39,598 		2136 of 10000 with 86.94% 	 Time used:  0.00 sec
2023-03-28 18:01:39,600 		2160 of 10000 with 86.94% 	 Time used:  0.00 sec
2023-03-28 18:01:39,602 		2184 of 10000 with 87.04% 	 Time used:  0.00 sec
2023-03-28 18:01:39,605 		2208 of 10000 with 87.05% 	 Time used:  0.00 sec
2023-03-28 18:01:39,607 		2232 of 10000 with 87.14% 	 Time used:  0.00 sec
2023-03-28 18:01:39,609 		2256 of 10000 with 87.19% 	 Time used:  0.00 sec
2023-03-28 18:01:39,612 		2280 of 10000 with 87.19% 	 Time used:  0.00 sec
2023-03-28 18:01:39,614 		2304 of 10000 with 87.11% 	 Time used:  0.00 sec
2023-03-28 18:01:39,616 		2328 of 10000 with 86.98% 	 Time used:  0.00 sec
2023-03-28 18:01:39,618 		2352 of 10000 with 87.07% 	 Time used:  0.00 sec
2023-03-28 18:01:39,620 		2376 of 10000 with 87.12% 	 Time used:  0.00 sec
2023-03-28 18:01:39,623 		2400 of 10000 with 87.21% 	 Time used:  0.00 sec
2023-03-28 18:01:39,625 		2424 of 10000 with 87.25% 	 Time used:  0.00 sec
2023-03-28 18:01:39,627 		2448 of 10000 with 87.21% 	 Time used:  0.00 sec
2023-03-28 18:01:39,629 		2472 of 10000 with 87.22% 	 Time used:  0.00 sec
2023-03-28 18:01:39,631 		2496 of 10000 with 87.10% 	 Time used:  0.00 sec
2023-03-28 18:01:39,634 		2520 of 10000 with 87.10% 	 Time used:  0.00 sec
2023-03-28 18:01:39,636 		2544 of 10000 with 87.11% 	 Time used:  0.00 sec
2023-03-28 18:01:39,638 		2568 of 10000 with 87.15% 	 Time used:  0.00 sec
2023-03-28 18:01:39,640 		2592 of 10000 with 87.15% 	 Time used:  0.00 sec
2023-03-28 18:01:39,642 		2616 of 10000 with 87.04% 	 Time used:  0.00 sec
2023-03-28 18:01:39,644 		2640 of 10000 with 87.01% 	 Time used:  0.00 sec
2023-03-28 18:01:39,647 		2664 of 10000 with 86.94% 	 Time used:  0.00 sec
2023-03-28 18:01:39,649 		2688 of 10000 with 86.98% 	 Time used:  0.00 sec
2023-03-28 18:01:39,651 		2712 of 10000 with 86.91% 	 Time used:  0.00 sec
2023-03-28 18:01:39,653 		2736 of 10000 with 86.84% 	 Time used:  0.00 sec
2023-03-28 18:01:39,656 		2760 of 10000 with 86.85% 	 Time used:  0.00 sec
2023-03-28 18:01:39,660 		2784 of 10000 with 86.82% 	 Time used:  0.00 sec
2023-03-28 18:01:39,662 		2808 of 10000 with 86.86% 	 Time used:  0.00 sec
2023-03-28 18:01:39,664 		2832 of 10000 with 86.86% 	 Time used:  0.00 sec
2023-03-28 18:01:39,666 		2856 of 10000 with 86.83% 	 Time used:  0.00 sec
2023-03-28 18:01:39,669 		2880 of 10000 with 86.84% 	 Time used:  0.00 sec
2023-03-28 18:01:39,671 		2904 of 10000 with 86.78% 	 Time used:  0.00 sec
2023-03-28 18:01:39,673 		2928 of 10000 with 86.61% 	 Time used:  0.00 sec
2023-03-28 18:01:39,675 		2952 of 10000 with 86.59% 	 Time used:  0.00 sec
2023-03-28 18:01:39,678 		2976 of 10000 with 86.63% 	 Time used:  0.00 sec
2023-03-28 18:01:39,680 		3000 of 10000 with 86.50% 	 Time used:  0.00 sec
2023-03-28 18:01:39,682 		3024 of 10000 with 86.47% 	 Time used:  0.00 sec
2023-03-28 18:01:39,688 		3048 of 10000 with 86.45% 	 Time used:  0.01 sec
2023-03-28 18:01:39,691 		3072 of 10000 with 86.49% 	 Time used:  0.00 sec
2023-03-28 18:01:39,693 		3096 of 10000 with 86.50% 	 Time used:  0.00 sec
2023-03-28 18:01:39,695 		3120 of 10000 with 86.57% 	 Time used:  0.00 sec
2023-03-28 18:01:39,698 		3144 of 10000 with 86.64% 	 Time used:  0.00 sec
2023-03-28 18:01:39,701 		3168 of 10000 with 86.71% 	 Time used:  0.00 sec
2023-03-28 18:01:39,703 		3192 of 10000 with 86.62% 	 Time used:  0.00 sec
2023-03-28 18:01:39,707 		3216 of 10000 with 86.63% 	 Time used:  0.00 sec
2023-03-28 18:01:39,713 		3240 of 10000 with 86.54% 	 Time used:  0.01 sec
2023-03-28 18:01:39,719 		3264 of 10000 with 86.49% 	 Time used:  0.01 sec
2023-03-28 18:01:39,725 		3288 of 10000 with 86.44% 	 Time used:  0.01 sec
2023-03-28 18:01:39,731 		3312 of 10000 with 86.47% 	 Time used:  0.01 sec
2023-03-28 18:01:39,738 		3336 of 10000 with 86.48% 	 Time used:  0.01 sec
2023-03-28 18:01:39,743 		3360 of 10000 with 86.46% 	 Time used:  0.00 sec
2023-03-28 18:01:39,748 		3384 of 10000 with 86.47% 	 Time used:  0.00 sec
2023-03-28 18:01:39,756 		3408 of 10000 with 86.53% 	 Time used:  0.01 sec
2023-03-28 18:01:39,775 		3432 of 10000 with 86.57% 	 Time used:  0.02 sec
2023-03-28 18:01:39,786 		3456 of 10000 with 86.52% 	 Time used:  0.01 sec
2023-03-28 18:01:39,789 		3480 of 10000 with 86.49% 	 Time used:  0.00 sec
2023-03-28 18:01:39,792 		3504 of 10000 with 86.42% 	 Time used:  0.00 sec
2023-03-28 18:01:39,796 		3528 of 10000 with 86.45% 	 Time used:  0.00 sec
2023-03-28 18:01:39,800 		3552 of 10000 with 86.40% 	 Time used:  0.00 sec
2023-03-28 18:01:39,804 		3576 of 10000 with 86.41% 	 Time used:  0.00 sec
2023-03-28 18:01:39,807 		3600 of 10000 with 86.47% 	 Time used:  0.00 sec
2023-03-28 18:01:39,811 		3624 of 10000 with 86.53% 	 Time used:  0.00 sec
2023-03-28 18:01:39,814 		3648 of 10000 with 86.51% 	 Time used:  0.00 sec
2023-03-28 18:01:39,817 		3672 of 10000 with 86.47% 	 Time used:  0.00 sec
2023-03-28 18:01:39,819 		3696 of 10000 with 86.47% 	 Time used:  0.00 sec
2023-03-28 18:01:39,821 		3720 of 10000 with 86.42% 	 Time used:  0.00 sec
2023-03-28 18:01:39,824 		3744 of 10000 with 86.35% 	 Time used:  0.00 sec
2023-03-28 18:01:39,826 		3768 of 10000 with 86.39% 	 Time used:  0.00 sec
2023-03-28 18:01:39,828 		3792 of 10000 with 86.42% 	 Time used:  0.00 sec
2023-03-28 18:01:39,830 		3816 of 10000 with 86.37% 	 Time used:  0.00 sec
2023-03-28 18:01:39,833 		3840 of 10000 with 86.35% 	 Time used:  0.00 sec
2023-03-28 18:01:39,835 		3864 of 10000 with 86.44% 	 Time used:  0.00 sec
2023-03-28 18:01:39,837 		3888 of 10000 with 86.42% 	 Time used:  0.00 sec
2023-03-28 18:01:39,839 		3912 of 10000 with 86.48% 	 Time used:  0.00 sec
2023-03-28 18:01:39,842 		3936 of 10000 with 86.48% 	 Time used:  0.00 sec
2023-03-28 18:01:39,844 		3960 of 10000 with 86.44% 	 Time used:  0.00 sec
2023-03-28 18:01:39,846 		3984 of 10000 with 86.42% 	 Time used:  0.00 sec
2023-03-28 18:01:39,848 		4008 of 10000 with 86.38% 	 Time used:  0.00 sec
2023-03-28 18:01:39,850 		4032 of 10000 with 86.33% 	 Time used:  0.00 sec
2023-03-28 18:01:39,853 		4056 of 10000 with 86.34% 	 Time used:  0.00 sec
2023-03-28 18:01:39,855 		4080 of 10000 with 86.30% 	 Time used:  0.00 sec
2023-03-28 18:01:39,857 		4104 of 10000 with 86.28% 	 Time used:  0.00 sec
2023-03-28 18:01:39,859 		4128 of 10000 with 86.26% 	 Time used:  0.00 sec
2023-03-28 18:01:39,862 		4152 of 10000 with 86.20% 	 Time used:  0.00 sec
2023-03-28 18:01:39,864 		4176 of 10000 with 86.14% 	 Time used:  0.00 sec
2023-03-28 18:01:39,867 		4200 of 10000 with 86.12% 	 Time used:  0.00 sec
2023-03-28 18:01:39,869 		4224 of 10000 with 86.17% 	 Time used:  0.00 sec
2023-03-28 18:01:39,871 		4248 of 10000 with 86.18% 	 Time used:  0.00 sec
2023-03-28 18:01:39,873 		4272 of 10000 with 86.12% 	 Time used:  0.00 sec
2023-03-28 18:01:39,875 		4296 of 10000 with 86.15% 	 Time used:  0.00 sec
2023-03-28 18:01:39,878 		4320 of 10000 with 86.20% 	 Time used:  0.00 sec
2023-03-28 18:01:39,880 		4344 of 10000 with 86.26% 	 Time used:  0.00 sec
2023-03-28 18:01:39,882 		4368 of 10000 with 86.31% 	 Time used:  0.00 sec
2023-03-28 18:01:39,884 		4392 of 10000 with 86.34% 	 Time used:  0.00 sec
2023-03-28 18:01:39,886 		4416 of 10000 with 86.39% 	 Time used:  0.00 sec
2023-03-28 18:01:39,889 		4440 of 10000 with 86.44% 	 Time used:  0.00 sec
2023-03-28 18:01:39,891 		4464 of 10000 with 86.45% 	 Time used:  0.00 sec
2023-03-28 18:01:39,893 		4488 of 10000 with 86.48% 	 Time used:  0.00 sec
2023-03-28 18:01:39,896 		4512 of 10000 with 86.48% 	 Time used:  0.00 sec
2023-03-28 18:01:39,899 		4536 of 10000 with 86.51% 	 Time used:  0.00 sec
2023-03-28 18:01:39,902 		4560 of 10000 with 86.58% 	 Time used:  0.00 sec
2023-03-28 18:01:39,905 		4584 of 10000 with 86.63% 	 Time used:  0.00 sec
2023-03-28 18:01:39,907 		4608 of 10000 with 86.68% 	 Time used:  0.00 sec
2023-03-28 18:01:39,909 		4632 of 10000 with 86.68% 	 Time used:  0.00 sec
2023-03-28 18:01:39,912 		4656 of 10000 with 86.68% 	 Time used:  0.00 sec
2023-03-28 18:01:39,914 		4680 of 10000 with 86.65% 	 Time used:  0.00 sec
2023-03-28 18:01:39,916 		4704 of 10000 with 86.65% 	 Time used:  0.00 sec
2023-03-28 18:01:39,918 		4728 of 10000 with 86.70% 	 Time used:  0.00 sec
2023-03-28 18:01:39,921 		4752 of 10000 with 86.70% 	 Time used:  0.00 sec
2023-03-28 18:01:39,923 		4776 of 10000 with 86.73% 	 Time used:  0.00 sec
2023-03-28 18:01:39,929 		4800 of 10000 with 86.71% 	 Time used:  0.01 sec
2023-03-28 18:01:39,932 		4824 of 10000 with 86.71% 	 Time used:  0.00 sec
2023-03-28 18:01:39,934 		4848 of 10000 with 86.67% 	 Time used:  0.00 sec
2023-03-28 18:01:39,937 		4872 of 10000 with 86.72% 	 Time used:  0.00 sec
2023-03-28 18:01:39,939 		4896 of 10000 with 86.72% 	 Time used:  0.00 sec
2023-03-28 18:01:39,942 		4920 of 10000 with 86.73% 	 Time used:  0.00 sec
2023-03-28 18:01:39,946 		4944 of 10000 with 86.67% 	 Time used:  0.00 sec
2023-03-28 18:01:39,952 		4968 of 10000 with 86.69% 	 Time used:  0.01 sec
2023-03-28 18:01:39,958 		4992 of 10000 with 86.74% 	 Time used:  0.01 sec
2023-03-28 18:01:39,964 		5016 of 10000 with 86.68% 	 Time used:  0.01 sec
2023-03-28 18:01:39,971 		5040 of 10000 with 86.65% 	 Time used:  0.01 sec
2023-03-28 18:01:39,977 		5064 of 10000 with 86.69% 	 Time used:  0.01 sec
2023-03-28 18:01:39,981 		5088 of 10000 with 86.67% 	 Time used:  0.00 sec
2023-03-28 18:01:39,991 		5112 of 10000 with 86.66% 	 Time used:  0.01 sec
2023-03-28 18:01:40,010 		5136 of 10000 with 86.70% 	 Time used:  0.02 sec
2023-03-28 18:01:40,017 		5160 of 10000 with 86.69% 	 Time used:  0.00 sec
2023-03-28 18:01:40,021 		5184 of 10000 with 86.67% 	 Time used:  0.00 sec
2023-03-28 18:01:40,025 		5208 of 10000 with 86.67% 	 Time used:  0.00 sec
2023-03-28 18:01:40,028 		5232 of 10000 with 86.68% 	 Time used:  0.00 sec
2023-03-28 18:01:40,031 		5256 of 10000 with 86.66% 	 Time used:  0.00 sec
2023-03-28 18:01:40,035 		5280 of 10000 with 86.67% 	 Time used:  0.00 sec
2023-03-28 18:01:40,038 		5304 of 10000 with 86.69% 	 Time used:  0.00 sec
2023-03-28 18:01:40,041 		5328 of 10000 with 86.69% 	 Time used:  0.00 sec
2023-03-28 18:01:40,045 		5352 of 10000 with 86.68% 	 Time used:  0.00 sec
2023-03-28 18:01:40,048 		5376 of 10000 with 86.74% 	 Time used:  0.00 sec
2023-03-28 18:01:40,052 		5400 of 10000 with 86.78% 	 Time used:  0.00 sec
2023-03-28 18:01:40,054 		5424 of 10000 with 86.84% 	 Time used:  0.00 sec
2023-03-28 18:01:40,056 		5448 of 10000 with 86.84% 	 Time used:  0.00 sec
2023-03-28 18:01:40,058 		5472 of 10000 with 86.79% 	 Time used:  0.00 sec
2023-03-28 18:01:40,061 		5496 of 10000 with 86.77% 	 Time used:  0.00 sec
2023-03-28 18:01:40,063 		5520 of 10000 with 86.72% 	 Time used:  0.00 sec
2023-03-28 18:01:40,066 		5544 of 10000 with 86.69% 	 Time used:  0.00 sec
2023-03-28 18:01:40,068 		5568 of 10000 with 86.73% 	 Time used:  0.00 sec
2023-03-28 18:01:40,070 		5592 of 10000 with 86.70% 	 Time used:  0.00 sec
2023-03-28 18:01:40,072 		5616 of 10000 with 86.68% 	 Time used:  0.00 sec
2023-03-28 18:01:40,074 		5640 of 10000 with 86.72% 	 Time used:  0.00 sec
2023-03-28 18:01:40,077 		5664 of 10000 with 86.71% 	 Time used:  0.00 sec
2023-03-28 18:01:40,079 		5688 of 10000 with 86.71% 	 Time used:  0.00 sec
2023-03-28 18:01:40,081 		5712 of 10000 with 86.71% 	 Time used:  0.00 sec
2023-03-28 18:01:40,083 		5736 of 10000 with 86.70% 	 Time used:  0.00 sec
2023-03-28 18:01:40,085 		5760 of 10000 with 86.72% 	 Time used:  0.00 sec
2023-03-28 18:01:40,087 		5784 of 10000 with 86.77% 	 Time used:  0.00 sec
2023-03-28 18:01:40,090 		5808 of 10000 with 86.74% 	 Time used:  0.00 sec
2023-03-28 18:01:40,092 		5832 of 10000 with 86.76% 	 Time used:  0.00 sec
2023-03-28 18:01:40,094 		5856 of 10000 with 86.77% 	 Time used:  0.00 sec
2023-03-28 18:01:40,096 		5880 of 10000 with 86.80% 	 Time used:  0.00 sec
2023-03-28 18:01:40,099 		5904 of 10000 with 86.79% 	 Time used:  0.00 sec
2023-03-28 18:01:40,101 		5928 of 10000 with 86.81% 	 Time used:  0.00 sec
2023-03-28 18:01:40,103 		5952 of 10000 with 86.79% 	 Time used:  0.00 sec
2023-03-28 18:01:40,105 		5976 of 10000 with 86.76% 	 Time used:  0.00 sec
2023-03-28 18:01:40,107 		6000 of 10000 with 86.78% 	 Time used:  0.00 sec
2023-03-28 18:01:40,110 		6024 of 10000 with 86.80% 	 Time used:  0.00 sec
2023-03-28 18:01:40,112 		6048 of 10000 with 86.81% 	 Time used:  0.00 sec
2023-03-28 18:01:40,114 		6072 of 10000 with 86.82% 	 Time used:  0.00 sec
2023-03-28 18:01:40,116 		6096 of 10000 with 86.83% 	 Time used:  0.00 sec
2023-03-28 18:01:40,118 		6120 of 10000 with 86.83% 	 Time used:  0.00 sec
2023-03-28 18:01:40,121 		6144 of 10000 with 86.83% 	 Time used:  0.00 sec
2023-03-28 18:01:40,123 		6168 of 10000 with 86.80% 	 Time used:  0.00 sec
2023-03-28 18:01:40,125 		6192 of 10000 with 86.79% 	 Time used:  0.00 sec
2023-03-28 18:01:40,127 		6216 of 10000 with 86.79% 	 Time used:  0.00 sec
2023-03-28 18:01:40,129 		6240 of 10000 with 86.79% 	 Time used:  0.00 sec
2023-03-28 18:01:40,132 		6264 of 10000 with 86.75% 	 Time used:  0.00 sec
2023-03-28 18:01:40,134 		6288 of 10000 with 86.74% 	 Time used:  0.00 sec
2023-03-28 18:01:40,136 		6312 of 10000 with 86.77% 	 Time used:  0.00 sec
2023-03-28 18:01:40,138 		6336 of 10000 with 86.77% 	 Time used:  0.00 sec
2023-03-28 18:01:40,140 		6360 of 10000 with 86.81% 	 Time used:  0.00 sec
2023-03-28 18:01:40,142 		6384 of 10000 with 86.83% 	 Time used:  0.00 sec
2023-03-28 18:01:40,145 		6408 of 10000 with 86.81% 	 Time used:  0.00 sec
2023-03-28 18:01:40,147 		6432 of 10000 with 86.83% 	 Time used:  0.00 sec
2023-03-28 18:01:40,149 		6456 of 10000 with 86.85% 	 Time used:  0.00 sec
2023-03-28 18:01:40,151 		6480 of 10000 with 86.84% 	 Time used:  0.00 sec
2023-03-28 18:01:40,154 		6504 of 10000 with 86.87% 	 Time used:  0.00 sec
2023-03-28 18:01:40,156 		6528 of 10000 with 86.92% 	 Time used:  0.00 sec
2023-03-28 18:01:40,158 		6552 of 10000 with 86.92% 	 Time used:  0.00 sec
2023-03-28 18:01:40,161 		6576 of 10000 with 86.88% 	 Time used:  0.00 sec
2023-03-28 18:01:40,164 		6600 of 10000 with 86.89% 	 Time used:  0.00 sec
2023-03-28 18:01:40,167 		6624 of 10000 with 86.93% 	 Time used:  0.00 sec
2023-03-28 18:01:40,169 		6648 of 10000 with 86.96% 	 Time used:  0.00 sec
2023-03-28 18:01:40,171 		6672 of 10000 with 86.95% 	 Time used:  0.00 sec
2023-03-28 18:01:40,173 		6696 of 10000 with 86.87% 	 Time used:  0.00 sec
2023-03-28 18:01:40,175 		6720 of 10000 with 86.86% 	 Time used:  0.00 sec
2023-03-28 18:01:40,178 		6744 of 10000 with 86.83% 	 Time used:  0.00 sec
2023-03-28 18:01:40,180 		6768 of 10000 with 86.85% 	 Time used:  0.00 sec
2023-03-28 18:01:40,182 		6792 of 10000 with 86.87% 	 Time used:  0.00 sec
2023-03-28 18:01:40,185 		6816 of 10000 with 86.85% 	 Time used:  0.00 sec
2023-03-28 18:01:40,190 		6840 of 10000 with 86.87% 	 Time used:  0.00 sec
2023-03-28 18:01:40,194 		6864 of 10000 with 86.86% 	 Time used:  0.00 sec
2023-03-28 18:01:40,197 		6888 of 10000 with 86.86% 	 Time used:  0.00 sec
2023-03-28 18:01:40,199 		6912 of 10000 with 86.86% 	 Time used:  0.00 sec
2023-03-28 18:01:40,201 		6936 of 10000 with 86.84% 	 Time used:  0.00 sec
2023-03-28 18:01:40,204 		6960 of 10000 with 86.87% 	 Time used:  0.00 sec
2023-03-28 18:01:40,207 		6984 of 10000 with 86.90% 	 Time used:  0.00 sec
2023-03-28 18:01:40,213 		7008 of 10000 with 86.87% 	 Time used:  0.01 sec
2023-03-28 18:01:40,220 		7032 of 10000 with 86.83% 	 Time used:  0.01 sec
2023-03-28 18:01:40,226 		7056 of 10000 with 86.83% 	 Time used:  0.01 sec
2023-03-28 18:01:40,232 		7080 of 10000 with 86.84% 	 Time used:  0.01 sec
2023-03-28 18:01:40,237 		7104 of 10000 with 86.84% 	 Time used:  0.00 sec
2023-03-28 18:01:40,246 		7128 of 10000 with 86.83% 	 Time used:  0.01 sec
2023-03-28 18:01:40,256 		7152 of 10000 with 86.86% 	 Time used:  0.01 sec
2023-03-28 18:01:40,268 		7176 of 10000 with 86.89% 	 Time used:  0.01 sec
2023-03-28 18:01:40,271 		7200 of 10000 with 86.85% 	 Time used:  0.00 sec
2023-03-28 18:01:40,275 		7224 of 10000 with 86.88% 	 Time used:  0.00 sec
2023-03-28 18:01:40,278 		7248 of 10000 with 86.88% 	 Time used:  0.00 sec
2023-03-28 18:01:40,281 		7272 of 10000 with 86.88% 	 Time used:  0.00 sec
2023-03-28 18:01:40,284 		7296 of 10000 with 86.92% 	 Time used:  0.00 sec
2023-03-28 18:01:40,288 		7320 of 10000 with 86.91% 	 Time used:  0.00 sec
2023-03-28 18:01:40,291 		7344 of 10000 with 86.90% 	 Time used:  0.00 sec
2023-03-28 18:01:40,294 		7368 of 10000 with 86.93% 	 Time used:  0.00 sec
2023-03-28 18:01:40,297 		7392 of 10000 with 86.95% 	 Time used:  0.00 sec
2023-03-28 18:01:40,301 		7416 of 10000 with 86.96% 	 Time used:  0.00 sec
2023-03-28 18:01:40,304 		7440 of 10000 with 86.99% 	 Time used:  0.00 sec
2023-03-28 18:01:40,307 		7464 of 10000 with 86.99% 	 Time used:  0.00 sec
2023-03-28 18:01:40,310 		7488 of 10000 with 87.02% 	 Time used:  0.00 sec
2023-03-28 18:01:40,313 		7512 of 10000 with 87.02% 	 Time used:  0.00 sec
2023-03-28 18:01:40,316 		7536 of 10000 with 87.04% 	 Time used:  0.00 sec
2023-03-28 18:01:40,319 		7560 of 10000 with 87.05% 	 Time used:  0.00 sec
2023-03-28 18:01:40,321 		7584 of 10000 with 87.06% 	 Time used:  0.00 sec
2023-03-28 18:01:40,323 		7608 of 10000 with 87.07% 	 Time used:  0.00 sec
2023-03-28 18:01:40,325 		7632 of 10000 with 87.11% 	 Time used:  0.00 sec
2023-03-28 18:01:40,328 		7656 of 10000 with 87.11% 	 Time used:  0.00 sec
2023-03-28 18:01:40,330 		7680 of 10000 with 87.10% 	 Time used:  0.00 sec
2023-03-28 18:01:40,332 		7704 of 10000 with 87.12% 	 Time used:  0.00 sec
2023-03-28 18:01:40,334 		7728 of 10000 with 87.14% 	 Time used:  0.00 sec
2023-03-28 18:01:40,336 		7752 of 10000 with 87.16% 	 Time used:  0.00 sec
2023-03-28 18:01:40,339 		7776 of 10000 with 87.15% 	 Time used:  0.00 sec
2023-03-28 18:01:40,341 		7800 of 10000 with 87.17% 	 Time used:  0.00 sec
2023-03-28 18:01:40,343 		7824 of 10000 with 87.15% 	 Time used:  0.00 sec
2023-03-28 18:01:40,345 		7848 of 10000 with 87.13% 	 Time used:  0.00 sec
2023-03-28 18:01:40,347 		7872 of 10000 with 87.13% 	 Time used:  0.00 sec
2023-03-28 18:01:40,350 		7896 of 10000 with 87.11% 	 Time used:  0.00 sec
2023-03-28 18:01:40,352 		7920 of 10000 with 87.07% 	 Time used:  0.00 sec
2023-03-28 18:01:40,354 		7944 of 10000 with 87.10% 	 Time used:  0.00 sec
2023-03-28 18:01:40,356 		7968 of 10000 with 87.09% 	 Time used:  0.00 sec
2023-03-28 18:01:40,358 		7992 of 10000 with 87.06% 	 Time used:  0.00 sec
2023-03-28 18:01:40,361 		8016 of 10000 with 87.04% 	 Time used:  0.00 sec
2023-03-28 18:01:40,363 		8040 of 10000 with 87.04% 	 Time used:  0.00 sec
2023-03-28 18:01:40,365 		8064 of 10000 with 87.03% 	 Time used:  0.00 sec
2023-03-28 18:01:40,367 		8088 of 10000 with 87.02% 	 Time used:  0.00 sec
2023-03-28 18:01:40,369 		8112 of 10000 with 87.02% 	 Time used:  0.00 sec
2023-03-28 18:01:40,371 		8136 of 10000 with 87.03% 	 Time used:  0.00 sec
2023-03-28 18:01:40,374 		8160 of 10000 with 87.01% 	 Time used:  0.00 sec
2023-03-28 18:01:40,376 		8184 of 10000 with 87.05% 	 Time used:  0.00 sec
2023-03-28 18:01:40,378 		8208 of 10000 with 87.05% 	 Time used:  0.00 sec
2023-03-28 18:01:40,380 		8232 of 10000 with 87.04% 	 Time used:  0.00 sec
2023-03-28 18:01:40,382 		8256 of 10000 with 87.05% 	 Time used:  0.00 sec
2023-03-28 18:01:40,385 		8280 of 10000 with 87.03% 	 Time used:  0.00 sec
2023-03-28 18:01:40,387 		8304 of 10000 with 86.98% 	 Time used:  0.00 sec
2023-03-28 18:01:40,389 		8328 of 10000 with 87.00% 	 Time used:  0.00 sec
2023-03-28 18:01:40,391 		8352 of 10000 with 87.01% 	 Time used:  0.00 sec
2023-03-28 18:01:40,393 		8376 of 10000 with 86.99% 	 Time used:  0.00 sec
2023-03-28 18:01:40,395 		8400 of 10000 with 87.01% 	 Time used:  0.00 sec
2023-03-28 18:01:40,397 		8424 of 10000 with 87.00% 	 Time used:  0.00 sec
2023-03-28 18:01:40,400 		8448 of 10000 with 87.01% 	 Time used:  0.00 sec
2023-03-28 18:01:40,402 		8472 of 10000 with 86.98% 	 Time used:  0.00 sec
2023-03-28 18:01:40,404 		8496 of 10000 with 87.02% 	 Time used:  0.00 sec
2023-03-28 18:01:40,406 		8520 of 10000 with 87.01% 	 Time used:  0.00 sec
2023-03-28 18:01:40,408 		8544 of 10000 with 87.02% 	 Time used:  0.00 sec
2023-03-28 18:01:40,411 		8568 of 10000 with 87.03% 	 Time used:  0.00 sec
2023-03-28 18:01:40,414 		8592 of 10000 with 87.02% 	 Time used:  0.00 sec
2023-03-28 18:01:40,416 		8616 of 10000 with 87.04% 	 Time used:  0.00 sec
2023-03-28 18:01:40,419 		8640 of 10000 with 87.00% 	 Time used:  0.00 sec
2023-03-28 18:01:40,421 		8664 of 10000 with 87.02% 	 Time used:  0.00 sec
2023-03-28 18:01:40,423 		8688 of 10000 with 87.02% 	 Time used:  0.00 sec
2023-03-28 18:01:40,425 		8712 of 10000 with 87.01% 	 Time used:  0.00 sec
2023-03-28 18:01:40,427 		8736 of 10000 with 87.01% 	 Time used:  0.00 sec
2023-03-28 18:01:40,429 		8760 of 10000 with 86.99% 	 Time used:  0.00 sec
2023-03-28 18:01:40,432 		8784 of 10000 with 86.98% 	 Time used:  0.00 sec
2023-03-28 18:01:40,434 		8808 of 10000 with 86.97% 	 Time used:  0.00 sec
2023-03-28 18:01:40,436 		8832 of 10000 with 86.97% 	 Time used:  0.00 sec
2023-03-28 18:01:40,439 		8856 of 10000 with 86.97% 	 Time used:  0.00 sec
2023-03-28 18:01:40,441 		8880 of 10000 with 86.96% 	 Time used:  0.00 sec
2023-03-28 18:01:40,443 		8904 of 10000 with 86.96% 	 Time used:  0.00 sec
2023-03-28 18:01:40,446 		8928 of 10000 with 86.95% 	 Time used:  0.00 sec
2023-03-28 18:01:40,448 		8952 of 10000 with 86.93% 	 Time used:  0.00 sec
2023-03-28 18:01:40,450 		8976 of 10000 with 86.94% 	 Time used:  0.00 sec
2023-03-28 18:01:40,452 		9000 of 10000 with 86.96% 	 Time used:  0.00 sec
2023-03-28 18:01:40,455 		9024 of 10000 with 86.97% 	 Time used:  0.00 sec
2023-03-28 18:01:40,461 		9048 of 10000 with 86.99% 	 Time used:  0.01 sec
2023-03-28 18:01:40,464 		9072 of 10000 with 86.95% 	 Time used:  0.00 sec
2023-03-28 18:01:40,466 		9096 of 10000 with 86.92% 	 Time used:  0.00 sec
2023-03-28 18:01:40,468 		9120 of 10000 with 86.92% 	 Time used:  0.00 sec
2023-03-28 18:01:40,471 		9144 of 10000 with 86.90% 	 Time used:  0.00 sec
2023-03-28 18:01:40,474 		9168 of 10000 with 86.87% 	 Time used:  0.00 sec
2023-03-28 18:01:40,477 		9192 of 10000 with 86.86% 	 Time used:  0.00 sec
2023-03-28 18:01:40,483 		9216 of 10000 with 86.84% 	 Time used:  0.01 sec
2023-03-28 18:01:40,489 		9240 of 10000 with 86.84% 	 Time used:  0.01 sec
2023-03-28 18:01:40,495 		9264 of 10000 with 86.80% 	 Time used:  0.01 sec
2023-03-28 18:01:40,502 		9288 of 10000 with 86.81% 	 Time used:  0.01 sec
2023-03-28 18:01:40,508 		9312 of 10000 with 86.80% 	 Time used:  0.01 sec
2023-03-28 18:01:40,513 		9336 of 10000 with 86.78% 	 Time used:  0.00 sec
2023-03-28 18:01:40,519 		9360 of 10000 with 86.75% 	 Time used:  0.01 sec
2023-03-28 18:01:40,530 		9384 of 10000 with 86.75% 	 Time used:  0.01 sec
2023-03-28 18:01:40,541 		9408 of 10000 with 86.76% 	 Time used:  0.01 sec
2023-03-28 18:01:40,547 		9432 of 10000 with 86.79% 	 Time used:  0.00 sec
2023-03-28 18:01:40,550 		9456 of 10000 with 86.79% 	 Time used:  0.00 sec
2023-03-28 18:01:40,554 		9480 of 10000 with 86.81% 	 Time used:  0.00 sec
2023-03-28 18:01:40,557 		9504 of 10000 with 86.80% 	 Time used:  0.00 sec
2023-03-28 18:01:40,560 		9528 of 10000 with 86.80% 	 Time used:  0.00 sec
2023-03-28 18:01:40,564 		9552 of 10000 with 86.77% 	 Time used:  0.00 sec
2023-03-28 18:01:40,567 		9576 of 10000 with 86.77% 	 Time used:  0.00 sec
2023-03-28 18:01:40,571 		9600 of 10000 with 86.77% 	 Time used:  0.00 sec
2023-03-28 18:01:40,574 		9624 of 10000 with 86.76% 	 Time used:  0.00 sec
2023-03-28 18:01:40,577 		9648 of 10000 with 86.75% 	 Time used:  0.00 sec
2023-03-28 18:01:40,580 		9672 of 10000 with 86.75% 	 Time used:  0.00 sec
2023-03-28 18:01:40,584 		9696 of 10000 with 86.75% 	 Time used:  0.00 sec
2023-03-28 18:01:40,587 		9720 of 10000 with 86.76% 	 Time used:  0.00 sec
2023-03-28 18:01:40,589 		9744 of 10000 with 86.76% 	 Time used:  0.00 sec
2023-03-28 18:01:40,591 		9768 of 10000 with 86.76% 	 Time used:  0.00 sec
2023-03-28 18:01:40,594 		9792 of 10000 with 86.76% 	 Time used:  0.00 sec
2023-03-28 18:01:40,596 		9816 of 10000 with 86.78% 	 Time used:  0.00 sec
2023-03-28 18:01:40,598 		9840 of 10000 with 86.80% 	 Time used:  0.00 sec
2023-03-28 18:01:40,601 		9864 of 10000 with 86.80% 	 Time used:  0.00 sec
2023-03-28 18:01:40,603 		9888 of 10000 with 86.80% 	 Time used:  0.00 sec
2023-03-28 18:01:40,605 		9912 of 10000 with 86.81% 	 Time used:  0.00 sec
2023-03-28 18:01:40,607 		9936 of 10000 with 86.82% 	 Time used:  0.00 sec
2023-03-28 18:01:40,609 		9960 of 10000 with 86.78% 	 Time used:  0.00 sec
2023-03-28 18:01:40,612 		9984 of 10000 with 86.76% 	 Time used:  0.00 sec
2023-03-28 18:01:40,614 		10000 of 10000 with 86.75% 	 Time used:  0.00 sec
2023-03-28 18:01:40,614 
2023-03-28 18:01:40,615 			Learning rate: weights:   1.000e-03    
2023-03-28 18:01:40,615 			Last test performance: 86.75%
2023-03-28 18:01:40,616 ----------------
2023-03-28 18:01:40,725   12  =>  0    		Training 486 pattern with 83.54% 	Forward time: 	 0.10 sec
2023-03-28 18:01:40,725 			Loss:    1.694e-02    			Backward time: 	 0.01 sec 
2023-03-28 18:01:40,801 			Learning rate: weights:   1.000e-03    
2023-03-28 18:01:40,801 			Last test performance: 86.75%
2023-03-28 18:01:40,801 ----------------
2023-03-28 18:01:40,971   12  =>  1    		Training 486 pattern with 87.71% 	Forward time: 	 0.14 sec
2023-03-28 18:01:40,971 			Loss:    1.476e-02    			Backward time: 	 0.02 sec 
2023-03-28 18:01:41,087 			Learning rate: weights:   1.000e-03    
2023-03-28 18:01:41,087 			Last test performance: 86.75%
2023-03-28 18:01:41,087 ----------------
2023-03-28 18:01:41,254   12  =>  2    		Training 486 pattern with 83.33% 	Forward time: 	 0.14 sec
2023-03-28 18:01:41,254 			Loss:    1.857e-02    			Backward time: 	 0.02 sec 
2023-03-28 18:01:41,297 			Learning rate: weights:   1.000e-03    
2023-03-28 18:01:41,297 			Last test performance: 86.75%
2023-03-28 18:01:41,297 ----------------
2023-03-28 18:01:41,515   12  =>  3    		Training 486 pattern with 85.42% 	Forward time: 	 0.18 sec
2023-03-28 18:01:41,515 			Loss:    1.506e-02    			Backward time: 	 0.03 sec 
2023-03-28 18:01:41,581 			Learning rate: weights:   1.000e-03    
2023-03-28 18:01:41,581 			Last test performance: 86.75%
2023-03-28 18:01:41,581 ----------------
2023-03-28 18:01:41,739   12  =>  4    		Training 486 pattern with 87.92% 	Forward time: 	 0.14 sec
2023-03-28 18:01:41,739 			Loss:    1.336e-02    			Backward time: 	 0.01 sec 
2023-03-28 18:01:41,897 			Learning rate: weights:   1.000e-03    
2023-03-28 18:01:41,897 			Last test performance: 86.75%
2023-03-28 18:01:41,897 ----------------
2023-03-28 18:01:42,035   12  =>  5    		Training 486 pattern with 85.62% 	Forward time: 	 0.12 sec
2023-03-28 18:01:42,035 			Loss:    1.753e-02    			Backward time: 	 0.01 sec 
2023-03-28 18:01:42,178 			Learning rate: weights:   1.000e-03    
2023-03-28 18:01:42,178 			Last test performance: 86.75%
2023-03-28 18:01:42,178 ----------------
2023-03-28 18:01:42,350   12  =>  6    		Training 486 pattern with 87.29% 	Forward time: 	 0.15 sec
2023-03-28 18:01:42,350 			Loss:    1.520e-02    			Backward time: 	 0.02 sec 
2023-03-28 18:01:42,450 			Learning rate: weights:   1.000e-03    
2023-03-28 18:01:42,450 			Last test performance: 86.75%
2023-03-28 18:01:42,450 ----------------
2023-03-28 18:01:42,599   12  =>  7    		Training 486 pattern with 89.58% 	Forward time: 	 0.13 sec
2023-03-28 18:01:42,599 			Loss:    1.304e-02    			Backward time: 	 0.01 sec 
2023-03-28 18:01:42,655 			Learning rate: weights:   1.000e-03    
2023-03-28 18:01:42,655 			Last test performance: 86.75%
2023-03-28 18:01:42,656 ----------------
2023-03-28 18:01:42,868   12  =>  8    		Training 486 pattern with 86.46% 	Forward time: 	 0.19 sec
2023-03-28 18:01:42,868 			Loss:    1.572e-02    			Backward time: 	 0.02 sec 
2023-03-28 18:01:42,917 			Learning rate: weights:   1.000e-03    
2023-03-28 18:01:42,918 			Last test performance: 86.75%
2023-03-28 18:01:42,918 ----------------
2023-03-28 18:01:43,068   12  =>  9    		Training 486 pattern with 85.83% 	Forward time: 	 0.13 sec
2023-03-28 18:01:43,068 			Loss:    1.627e-02    			Backward time: 	 0.01 sec 
2023-03-28 18:01:43,165 			Learning rate: weights:   1.000e-03    
2023-03-28 18:01:43,166 			Last test performance: 86.75%
2023-03-28 18:01:43,166 ----------------
2023-03-28 18:01:43,325   12  =>  10   		Training 486 pattern with 86.04% 	Forward time: 	 0.14 sec
2023-03-28 18:01:43,325 			Loss:    1.618e-02    			Backward time: 	 0.01 sec 
2023-03-28 18:01:43,361 			Learning rate: weights:   1.000e-03    
2023-03-28 18:01:43,361 			Last test performance: 86.75%
2023-03-28 18:01:43,361 ----------------
2023-03-28 18:01:43,576   12  =>  11   		Training 486 pattern with 88.75% 	Forward time: 	 0.18 sec
2023-03-28 18:01:43,576 			Loss:    1.274e-02    			Backward time: 	 0.02 sec 
2023-03-28 18:01:43,622 			Learning rate: weights:   1.000e-03    
2023-03-28 18:01:43,622 			Last test performance: 86.75%
2023-03-28 18:01:43,622 ----------------
2023-03-28 18:01:43,749   12  =>  12   		Training 486 pattern with 88.12% 	Forward time: 	 0.11 sec
2023-03-28 18:01:43,749 			Loss:    1.458e-02    			Backward time: 	 0.01 sec 
2023-03-28 18:01:43,805 			Learning rate: weights:   1.000e-03    
2023-03-28 18:01:43,805 			Last test performance: 86.75%
2023-03-28 18:01:43,805 ----------------
2023-03-28 18:01:43,979   12  =>  13   		Training 486 pattern with 88.33% 	Forward time: 	 0.15 sec
2023-03-28 18:01:43,979 			Loss:    1.321e-02    			Backward time: 	 0.01 sec 
2023-03-28 18:01:44,023 			Learning rate: weights:   1.000e-03    
2023-03-28 18:01:44,024 			Last test performance: 86.75%
2023-03-28 18:01:44,024 ----------------
2023-03-28 18:01:44,188   12  =>  14   		Training 486 pattern with 87.08% 	Forward time: 	 0.14 sec
2023-03-28 18:01:44,189 			Loss:    1.526e-02    			Backward time: 	 0.01 sec 
2023-03-28 18:01:44,283 			Learning rate: weights:   1.000e-03    
2023-03-28 18:01:44,283 			Last test performance: 86.75%
2023-03-28 18:01:44,283 ----------------
2023-03-28 18:01:44,434   12  =>  15   		Training 486 pattern with 86.25% 	Forward time: 	 0.13 sec
2023-03-28 18:01:44,435 			Loss:    1.571e-02    			Backward time: 	 0.02 sec 
2023-03-28 18:01:44,571 			Learning rate: weights:   1.000e-03    
2023-03-28 18:01:44,571 			Last test performance: 86.75%
2023-03-28 18:01:44,571 ----------------
2023-03-28 18:01:44,715   12  =>  16   		Training 486 pattern with 86.25% 	Forward time: 	 0.11 sec
2023-03-28 18:01:44,715 			Loss:    1.556e-02    			Backward time: 	 0.03 sec 
2023-03-28 18:01:44,756 			Learning rate: weights:   1.000e-03    
2023-03-28 18:01:44,756 			Last test performance: 86.75%
2023-03-28 18:01:44,756 ----------------
2023-03-28 18:01:44,969   12  =>  17   		Training 486 pattern with 85.00% 	Forward time: 	 0.16 sec
2023-03-28 18:01:44,969 			Loss:    1.537e-02    			Backward time: 	 0.04 sec 
2023-03-28 18:01:45,071 			Learning rate: weights:   1.000e-03    
2023-03-28 18:01:45,071 			Last test performance: 86.75%
2023-03-28 18:01:45,071 ----------------
2023-03-28 18:01:45,293   12  =>  18   		Training 486 pattern with 86.67% 	Forward time: 	 0.19 sec
2023-03-28 18:01:45,293 			Loss:    1.466e-02    			Backward time: 	 0.02 sec 
2023-03-28 18:01:45,346 			Learning rate: weights:   1.000e-03    
2023-03-28 18:01:45,346 			Last test performance: 86.75%
2023-03-28 18:01:45,346 ----------------
2023-03-28 18:01:45,477   12  =>  19   		Training 486 pattern with 86.46% 	Forward time: 	 0.11 sec
2023-03-28 18:01:45,477 			Loss:    1.494e-02    			Backward time: 	 0.02 sec 
2023-03-28 18:01:45,587 			Learning rate: weights:   1.000e-03    
2023-03-28 18:01:45,587 			Last test performance: 86.75%
2023-03-28 18:01:45,587 ----------------
2023-03-28 18:01:45,751   12  =>  20   		Training 486 pattern with 84.38% 	Forward time: 	 0.12 sec
2023-03-28 18:01:45,751 			Loss:    1.831e-02    			Backward time: 	 0.04 sec 
2023-03-28 18:01:45,815 			Learning rate: weights:   1.000e-03    
2023-03-28 18:01:45,815 			Last test performance: 86.75%
2023-03-28 18:01:45,815 ----------------
2023-03-28 18:01:46,066   12  =>  21   		Training 486 pattern with 87.71% 	Forward time: 	 0.20 sec
2023-03-28 18:01:46,066 			Loss:    1.585e-02    			Backward time: 	 0.04 sec 
2023-03-28 18:01:46,182 			Learning rate: weights:   1.000e-03    
2023-03-28 18:01:46,182 			Last test performance: 86.75%
2023-03-28 18:01:46,182 ----------------
2023-03-28 18:01:46,404   12  =>  22   		Training 486 pattern with 85.00% 	Forward time: 	 0.19 sec
2023-03-28 18:01:46,404 			Loss:    1.592e-02    			Backward time: 	 0.02 sec 
2023-03-28 18:01:46,492 			Learning rate: weights:   1.000e-03    
2023-03-28 18:01:46,492 			Last test performance: 86.75%
2023-03-28 18:01:46,492 ----------------
2023-03-28 18:01:46,706   12  =>  23   		Training 486 pattern with 84.58% 	Forward time: 	 0.18 sec
2023-03-28 18:01:46,706 			Loss:    1.811e-02    			Backward time: 	 0.02 sec 
2023-03-28 18:01:46,770 			Learning rate: weights:   1.000e-03    
2023-03-28 18:01:46,770 			Last test performance: 86.75%
2023-03-28 18:01:46,770 ----------------
2023-03-28 18:01:46,905   12  =>  24   		Training 486 pattern with 86.88% 	Forward time: 	 0.12 sec
2023-03-28 18:01:46,905 			Loss:    1.458e-02    			Backward time: 	 0.01 sec 
2023-03-28 18:01:47,035 			Learning rate: weights:   1.000e-03    
2023-03-28 18:01:47,035 			Last test performance: 86.75%
2023-03-28 18:01:47,035 ----------------
2023-03-28 18:01:47,164   12  =>  25   		Training 486 pattern with 85.42% 	Forward time: 	 0.11 sec
2023-03-28 18:01:47,164 			Loss:    1.564e-02    			Backward time: 	 0.01 sec 
2023-03-28 18:01:47,295 			Learning rate: weights:   1.000e-03    
2023-03-28 18:01:47,295 			Last test performance: 86.75%
2023-03-28 18:01:47,295 ----------------
2023-03-28 18:01:47,454   12  =>  26   		Training 486 pattern with 83.96% 	Forward time: 	 0.14 sec
2023-03-28 18:01:47,454 			Loss:    1.809e-02    			Backward time: 	 0.02 sec 
2023-03-28 18:01:47,529 			Learning rate: weights:   1.000e-03    
2023-03-28 18:01:47,529 			Last test performance: 86.75%
2023-03-28 18:01:47,529 ----------------
2023-03-28 18:01:47,753   12  =>  27   		Training 486 pattern with 87.71% 	Forward time: 	 0.19 sec
2023-03-28 18:01:47,753 			Loss:    1.478e-02    			Backward time: 	 0.02 sec 
2023-03-28 18:01:47,837 			Learning rate: weights:   1.000e-03    
2023-03-28 18:01:47,837 			Last test performance: 86.75%
2023-03-28 18:01:47,837 ----------------
2023-03-28 18:01:48,059   12  =>  28   		Training 486 pattern with 88.12% 	Forward time: 	 0.16 sec
2023-03-28 18:01:48,059 			Loss:    1.370e-02    			Backward time: 	 0.05 sec 
2023-03-28 18:01:48,133 			Learning rate: weights:   1.000e-03    
2023-03-28 18:01:48,133 			Last test performance: 86.75%
2023-03-28 18:01:48,133 ----------------
2023-03-28 18:01:48,359   12  =>  29   		Training 486 pattern with 86.25% 	Forward time: 	 0.16 sec
2023-03-28 18:01:48,359 			Loss:    1.637e-02    			Backward time: 	 0.04 sec 
2023-03-28 18:01:48,482 			Learning rate: weights:   1.000e-03    
2023-03-28 18:01:48,482 			Last test performance: 86.75%
2023-03-28 18:01:48,482 ----------------
2023-03-28 18:01:48,689   12  =>  30   		Training 486 pattern with 83.96% 	Forward time: 	 0.17 sec
2023-03-28 18:01:48,689 			Loss:    1.481e-02    			Backward time: 	 0.02 sec 
2023-03-28 18:01:48,814 			Learning rate: weights:   1.000e-03    
2023-03-28 18:01:48,814 			Last test performance: 86.75%
2023-03-28 18:01:48,814 ----------------
2023-03-28 18:01:49,014   12  =>  31   		Training 486 pattern with 86.46% 	Forward time: 	 0.15 sec
2023-03-28 18:01:49,014 			Loss:    1.565e-02    			Backward time: 	 0.04 sec 
2023-03-28 18:01:49,059 			Learning rate: weights:   1.000e-03    
2023-03-28 18:01:49,059 			Last test performance: 86.75%
2023-03-28 18:01:49,059 ----------------
2023-03-28 18:01:49,258   12  =>  32   		Training 486 pattern with 87.71% 	Forward time: 	 0.15 sec
2023-03-28 18:01:49,258 			Loss:    1.580e-02    			Backward time: 	 0.03 sec 
2023-03-28 18:01:49,381 			Learning rate: weights:   1.000e-03    
2023-03-28 18:01:49,381 			Last test performance: 86.75%
2023-03-28 18:01:49,382 ----------------
2023-03-28 18:01:49,610   12  =>  33   		Training 486 pattern with 84.79% 	Forward time: 	 0.20 sec
2023-03-28 18:01:49,610 			Loss:    1.710e-02    			Backward time: 	 0.02 sec 
2023-03-28 18:01:49,655 			Learning rate: weights:   1.000e-03    
2023-03-28 18:01:49,655 			Last test performance: 86.75%
2023-03-28 18:01:49,655 ----------------
2023-03-28 18:01:49,843   12  =>  34   		Training 486 pattern with 86.04% 	Forward time: 	 0.15 sec
2023-03-28 18:01:49,843 			Loss:    1.614e-02    			Backward time: 	 0.02 sec 
2023-03-28 18:01:49,939 			Learning rate: weights:   1.000e-03    
2023-03-28 18:01:49,939 			Last test performance: 86.75%
2023-03-28 18:01:49,939 ----------------
2023-03-28 18:01:50,049   12  =>  35   		Training 486 pattern with 86.04% 	Forward time: 	 0.10 sec
2023-03-28 18:01:50,049 			Loss:    1.597e-02    			Backward time: 	 0.01 sec 
2023-03-28 18:01:50,095 			Learning rate: weights:   1.000e-03    
2023-03-28 18:01:50,095 			Last test performance: 86.75%
2023-03-28 18:01:50,095 ----------------
2023-03-28 18:01:50,271   12  =>  36   		Training 486 pattern with 89.58% 	Forward time: 	 0.13 sec
2023-03-28 18:01:50,271 			Loss:    1.320e-02    			Backward time: 	 0.04 sec 
2023-03-28 18:01:50,421 			Learning rate: weights:   1.000e-03    
2023-03-28 18:01:50,422 			Last test performance: 86.75%
2023-03-28 18:01:50,422 ----------------
2023-03-28 18:01:50,573   12  =>  37   		Training 486 pattern with 86.46% 	Forward time: 	 0.11 sec
2023-03-28 18:01:50,573 			Loss:    1.595e-02    			Backward time: 	 0.04 sec 
2023-03-28 18:01:50,720 			Learning rate: weights:   1.000e-03    
2023-03-28 18:01:50,720 			Last test performance: 86.75%
2023-03-28 18:01:50,721 ----------------
2023-03-28 18:01:50,891   12  =>  38   		Training 486 pattern with 87.92% 	Forward time: 	 0.15 sec
2023-03-28 18:01:50,891 			Loss:    1.485e-02    			Backward time: 	 0.01 sec 
2023-03-28 18:01:50,968 			Learning rate: weights:   1.000e-03    
2023-03-28 18:01:50,968 			Last test performance: 86.75%
2023-03-28 18:01:50,968 ----------------
2023-03-28 18:01:51,157   12  =>  39   		Training 486 pattern with 86.04% 	Forward time: 	 0.16 sec
2023-03-28 18:01:51,157 			Loss:    1.590e-02    			Backward time: 	 0.02 sec 
2023-03-28 18:01:51,359 			Learning rate: weights:   1.000e-03    
2023-03-28 18:01:51,359 			Last test performance: 86.75%
2023-03-28 18:01:51,359 ----------------
2023-03-28 18:01:51,503   12  =>  40   		Training 486 pattern with 87.08% 	Forward time: 	 0.12 sec
2023-03-28 18:01:51,503 			Loss:    1.573e-02    			Backward time: 	 0.01 sec 
2023-03-28 18:01:51,550 			Learning rate: weights:   1.000e-03    
2023-03-28 18:01:51,550 			Last test performance: 86.75%
2023-03-28 18:01:51,550 ----------------
2023-03-28 18:01:51,776   12  =>  41   		Training 486 pattern with 85.62% 	Forward time: 	 0.20 sec
2023-03-28 18:01:51,776 			Loss:    1.516e-02    			Backward time: 	 0.02 sec 
2023-03-28 18:01:51,817 			Learning rate: weights:   1.000e-03    
2023-03-28 18:01:51,817 			Last test performance: 86.75%
2023-03-28 18:01:51,817 ----------------
2023-03-28 18:01:51,967   12  =>  42   		Training 486 pattern with 86.46% 	Forward time: 	 0.13 sec
2023-03-28 18:01:51,967 			Loss:    1.421e-02    			Backward time: 	 0.01 sec 
2023-03-28 18:01:52,006 			Learning rate: weights:   1.000e-03    
2023-03-28 18:01:52,006 			Last test performance: 86.75%
2023-03-28 18:01:52,006 ----------------
2023-03-28 18:01:52,246   12  =>  43   		Training 486 pattern with 85.00% 	Forward time: 	 0.18 sec
2023-03-28 18:01:52,246 			Loss:    1.617e-02    			Backward time: 	 0.05 sec 
2023-03-28 18:01:52,321 			Learning rate: weights:   1.000e-03    
2023-03-28 18:01:52,322 			Last test performance: 86.75%
2023-03-28 18:01:52,322 ----------------
2023-03-28 18:01:52,459   12  =>  44   		Training 486 pattern with 80.00% 	Forward time: 	 0.12 sec
2023-03-28 18:01:52,459 			Loss:    1.817e-02    			Backward time: 	 0.01 sec 
2023-03-28 18:01:52,517 			Learning rate: weights:   1.000e-03    
2023-03-28 18:01:52,517 			Last test performance: 86.75%
2023-03-28 18:01:52,517 ----------------
2023-03-28 18:01:52,689   12  =>  45   		Training 486 pattern with 87.71% 	Forward time: 	 0.15 sec
2023-03-28 18:01:52,689 			Loss:    1.316e-02    			Backward time: 	 0.02 sec 
2023-03-28 18:01:52,836 			Learning rate: weights:   1.000e-03    
2023-03-28 18:01:52,836 			Last test performance: 86.75%
2023-03-28 18:01:52,836 ----------------
2023-03-28 18:01:52,983   12  =>  46   		Training 486 pattern with 87.50% 	Forward time: 	 0.13 sec
2023-03-28 18:01:52,984 			Loss:    1.501e-02    			Backward time: 	 0.01 sec 
2023-03-28 18:01:53,134 			Learning rate: weights:   1.000e-03    
2023-03-28 18:01:53,134 			Last test performance: 86.75%
2023-03-28 18:01:53,134 ----------------
2023-03-28 18:01:53,278   12  =>  47   		Training 486 pattern with 84.38% 	Forward time: 	 0.12 sec
2023-03-28 18:01:53,279 			Loss:    1.711e-02    			Backward time: 	 0.02 sec 
2023-03-28 18:01:53,377 			Learning rate: weights:   1.000e-03    
2023-03-28 18:01:53,377 			Last test performance: 86.75%
2023-03-28 18:01:53,377 ----------------
2023-03-28 18:01:53,532   12  =>  48   		Training 486 pattern with 88.33% 	Forward time: 	 0.14 sec
2023-03-28 18:01:53,532 			Loss:    1.483e-02    			Backward time: 	 0.01 sec 
2023-03-28 18:01:53,705 			Learning rate: weights:   1.000e-03    
2023-03-28 18:01:53,705 			Last test performance: 86.75%
2023-03-28 18:01:53,705 ----------------
2023-03-28 18:01:53,870   12  =>  49   		Training 486 pattern with 85.21% 	Forward time: 	 0.14 sec
2023-03-28 18:01:53,870 			Loss:    1.712e-02    			Backward time: 	 0.02 sec 
2023-03-28 18:01:53,994 			Learning rate: weights:   1.000e-03    
2023-03-28 18:01:53,995 			Last test performance: 86.75%
2023-03-28 18:01:53,995 ----------------
2023-03-28 18:01:54,196   12  =>  50   		Training 486 pattern with 88.75% 	Forward time: 	 0.18 sec
2023-03-28 18:01:54,196 			Loss:    1.418e-02    			Backward time: 	 0.01 sec 
2023-03-28 18:01:54,286 			Learning rate: weights:   1.000e-03    
2023-03-28 18:01:54,286 			Last test performance: 86.75%
2023-03-28 18:01:54,286 ----------------
2023-03-28 18:01:54,521   12  =>  51   		Training 486 pattern with 86.88% 	Forward time: 	 0.20 sec
2023-03-28 18:01:54,521 			Loss:    1.507e-02    			Backward time: 	 0.02 sec 
2023-03-28 18:01:54,598 			Learning rate: weights:   1.000e-03    
2023-03-28 18:01:54,598 			Last test performance: 86.75%
2023-03-28 18:01:54,598 ----------------
2023-03-28 18:01:54,787   12  =>  52   		Training 486 pattern with 86.88% 	Forward time: 	 0.16 sec
2023-03-28 18:01:54,787 			Loss:    1.487e-02    			Backward time: 	 0.02 sec 
2023-03-28 18:01:54,827 			Learning rate: weights:   1.000e-03    
2023-03-28 18:01:54,828 			Last test performance: 86.75%
2023-03-28 18:01:54,828 ----------------
2023-03-28 18:01:55,036   12  =>  53   		Training 486 pattern with 87.71% 	Forward time: 	 0.17 sec
2023-03-28 18:01:55,036 			Loss:    1.515e-02    			Backward time: 	 0.03 sec 
2023-03-28 18:01:55,122 			Learning rate: weights:   1.000e-03    
2023-03-28 18:01:55,123 			Last test performance: 86.75%
2023-03-28 18:01:55,123 ----------------
2023-03-28 18:01:55,265   12  =>  54   		Training 486 pattern with 85.21% 	Forward time: 	 0.12 sec
2023-03-28 18:01:55,265 			Loss:    1.948e-02    			Backward time: 	 0.02 sec 
2023-03-28 18:01:55,353 			Learning rate: weights:   1.000e-03    
2023-03-28 18:01:55,353 			Last test performance: 86.75%
2023-03-28 18:01:55,353 ----------------
2023-03-28 18:01:55,507   12  =>  55   		Training 486 pattern with 87.50% 	Forward time: 	 0.13 sec
2023-03-28 18:01:55,507 			Loss:    1.469e-02    			Backward time: 	 0.02 sec 
2023-03-28 18:01:55,605 			Learning rate: weights:   1.000e-03    
2023-03-28 18:01:55,605 			Last test performance: 86.75%
2023-03-28 18:01:55,605 ----------------
2023-03-28 18:01:55,876   12  =>  56   		Training 486 pattern with 87.71% 	Forward time: 	 0.25 sec
2023-03-28 18:01:55,876 			Loss:    1.476e-02    			Backward time: 	 0.01 sec 
2023-03-28 18:01:55,933 			Learning rate: weights:   1.000e-03    
2023-03-28 18:01:55,934 			Last test performance: 86.75%
2023-03-28 18:01:55,934 ----------------
2023-03-28 18:01:56,100   12  =>  57   		Training 486 pattern with 87.71% 	Forward time: 	 0.14 sec
2023-03-28 18:01:56,100 			Loss:    1.409e-02    			Backward time: 	 0.01 sec 
2023-03-28 18:01:56,223 			Learning rate: weights:   1.000e-03    
2023-03-28 18:01:56,223 			Last test performance: 86.75%
2023-03-28 18:01:56,223 ----------------
2023-03-28 18:01:56,419   12  =>  58   		Training 486 pattern with 83.96% 	Forward time: 	 0.17 sec
2023-03-28 18:01:56,419 			Loss:    1.646e-02    			Backward time: 	 0.02 sec 
2023-03-28 18:01:56,564 			Learning rate: weights:   1.000e-03    
2023-03-28 18:01:56,564 			Last test performance: 86.75%
2023-03-28 18:01:56,564 ----------------
2023-03-28 18:01:56,721   12  =>  59   		Training 486 pattern with 83.96% 	Forward time: 	 0.11 sec
2023-03-28 18:01:56,721 			Loss:    1.688e-02    			Backward time: 	 0.04 sec 
2023-03-28 18:01:56,858 			Learning rate: weights:   1.000e-03    
2023-03-28 18:01:56,858 			Last test performance: 86.75%
2023-03-28 18:01:56,858 ----------------
2023-03-28 18:01:57,020   12  =>  60   		Training 486 pattern with 87.50% 	Forward time: 	 0.14 sec
2023-03-28 18:01:57,020 			Loss:    1.467e-02    			Backward time: 	 0.01 sec 
2023-03-28 18:01:57,156 			Learning rate: weights:   1.000e-03    
2023-03-28 18:01:57,156 			Last test performance: 86.75%
2023-03-28 18:01:57,156 ----------------
2023-03-28 18:01:57,309   12  =>  61   		Training 486 pattern with 85.83% 	Forward time: 	 0.13 sec
2023-03-28 18:01:57,309 			Loss:    1.538e-02    			Backward time: 	 0.02 sec 
2023-03-28 18:01:57,433 			Learning rate: weights:   1.000e-03    
2023-03-28 18:01:57,433 			Last test performance: 86.75%
2023-03-28 18:01:57,433 ----------------
2023-03-28 18:01:57,574   12  =>  62   		Training 486 pattern with 87.92% 	Forward time: 	 0.12 sec
2023-03-28 18:01:57,574 			Loss:    1.431e-02    			Backward time: 	 0.02 sec 
2023-03-28 18:01:57,612 			Learning rate: weights:   1.000e-03    
2023-03-28 18:01:57,613 			Last test performance: 86.75%
2023-03-28 18:01:57,613 ----------------
2023-03-28 18:01:57,814   12  =>  63   		Training 486 pattern with 88.33% 	Forward time: 	 0.17 sec
2023-03-28 18:01:57,814 			Loss:    1.279e-02    			Backward time: 	 0.02 sec 
2023-03-28 18:01:57,906 			Learning rate: weights:   1.000e-03    
2023-03-28 18:01:57,906 			Last test performance: 86.75%
2023-03-28 18:01:57,906 ----------------
2023-03-28 18:01:58,115   12  =>  64   		Training 486 pattern with 87.08% 	Forward time: 	 0.16 sec
2023-03-28 18:01:58,115 			Loss:    1.396e-02    			Backward time: 	 0.04 sec 
2023-03-28 18:01:58,155 			Learning rate: weights:   1.000e-03    
2023-03-28 18:01:58,155 			Last test performance: 86.75%
2023-03-28 18:01:58,155 ----------------
2023-03-28 18:01:58,349   12  =>  65   		Training 486 pattern with 86.04% 	Forward time: 	 0.15 sec
2023-03-28 18:01:58,349 			Loss:    1.533e-02    			Backward time: 	 0.03 sec 
2023-03-28 18:01:58,447 			Learning rate: weights:   1.000e-03    
2023-03-28 18:01:58,448 			Last test performance: 86.75%
2023-03-28 18:01:58,448 ----------------
2023-03-28 18:01:58,636   12  =>  66   		Training 486 pattern with 86.88% 	Forward time: 	 0.16 sec
2023-03-28 18:01:58,636 			Loss:    1.436e-02    			Backward time: 	 0.02 sec 
2023-03-28 18:01:58,720 			Learning rate: weights:   1.000e-03    
2023-03-28 18:01:58,721 			Last test performance: 86.75%
2023-03-28 18:01:58,721 ----------------
2023-03-28 18:01:58,866   12  =>  67   		Training 486 pattern with 84.17% 	Forward time: 	 0.10 sec
2023-03-28 18:01:58,866 			Loss:    1.565e-02    			Backward time: 	 0.04 sec 
2023-03-28 18:01:58,910 			Learning rate: weights:   1.000e-03    
2023-03-28 18:01:58,910 			Last test performance: 86.75%
2023-03-28 18:01:58,910 ----------------
2023-03-28 18:01:59,123   12  =>  68   		Training 486 pattern with 85.83% 	Forward time: 	 0.18 sec
2023-03-28 18:01:59,123 			Loss:    1.469e-02    			Backward time: 	 0.02 sec 
2023-03-28 18:01:59,202 			Learning rate: weights:   1.000e-03    
2023-03-28 18:01:59,202 			Last test performance: 86.75%
2023-03-28 18:01:59,202 ----------------
2023-03-28 18:01:59,407   12  =>  69   		Training 486 pattern with 86.67% 	Forward time: 	 0.15 sec
2023-03-28 18:01:59,407 			Loss:    1.550e-02    			Backward time: 	 0.04 sec 
2023-03-28 18:01:59,496 			Learning rate: weights:   1.000e-03    
2023-03-28 18:01:59,497 			Last test performance: 86.75%
2023-03-28 18:01:59,497 ----------------
2023-03-28 18:01:59,679   12  =>  70   		Training 486 pattern with 83.75% 	Forward time: 	 0.16 sec
2023-03-28 18:01:59,680 			Loss:    1.816e-02    			Backward time: 	 0.02 sec 
2023-03-28 18:01:59,769 			Learning rate: weights:   1.000e-03    
2023-03-28 18:01:59,769 			Last test performance: 86.75%
2023-03-28 18:01:59,769 ----------------
2023-03-28 18:01:59,964   12  =>  71   		Training 486 pattern with 86.25% 	Forward time: 	 0.16 sec
2023-03-28 18:01:59,965 			Loss:    1.580e-02    			Backward time: 	 0.02 sec 
2023-03-28 18:02:00,024 			Learning rate: weights:   1.000e-03    
2023-03-28 18:02:00,024 			Last test performance: 86.75%
2023-03-28 18:02:00,024 ----------------
2023-03-28 18:02:00,190   12  =>  72   		Training 486 pattern with 85.42% 	Forward time: 	 0.14 sec
2023-03-28 18:02:00,190 			Loss:    1.465e-02    			Backward time: 	 0.02 sec 
2023-03-28 18:02:00,287 			Learning rate: weights:   1.000e-03    
2023-03-28 18:02:00,287 			Last test performance: 86.75%
2023-03-28 18:02:00,287 ----------------
2023-03-28 18:02:00,453   12  =>  73   		Training 486 pattern with 86.46% 	Forward time: 	 0.12 sec
2023-03-28 18:02:00,453 			Loss:    1.525e-02    			Backward time: 	 0.04 sec 
2023-03-28 18:02:00,580 			Learning rate: weights:   1.000e-03    
2023-03-28 18:02:00,580 			Last test performance: 86.75%
2023-03-28 18:02:00,592 ----------------
2023-03-28 18:02:00,757   12  =>  74   		Training 486 pattern with 84.38% 	Forward time: 	 0.14 sec
2023-03-28 18:02:00,758 			Loss:    1.666e-02    			Backward time: 	 0.03 sec 
2023-03-28 18:02:00,881 			Learning rate: weights:   1.000e-03    
2023-03-28 18:02:00,881 			Last test performance: 86.75%
2023-03-28 18:02:00,881 ----------------
2023-03-28 18:02:01,029   12  =>  75   		Training 486 pattern with 87.71% 	Forward time: 	 0.11 sec
2023-03-28 18:02:01,029 			Loss:    1.500e-02    			Backward time: 	 0.04 sec 
2023-03-28 18:02:01,195 			Learning rate: weights:   1.000e-03    
2023-03-28 18:02:01,195 			Last test performance: 86.75%
2023-03-28 18:02:01,195 ----------------
2023-03-28 18:02:01,337   12  =>  76   		Training 486 pattern with 88.96% 	Forward time: 	 0.12 sec
2023-03-28 18:02:01,337 			Loss:    1.328e-02    			Backward time: 	 0.01 sec 
2023-03-28 18:02:01,380 			Learning rate: weights:   1.000e-03    
2023-03-28 18:02:01,381 			Last test performance: 86.75%
2023-03-28 18:02:01,381 ----------------
2023-03-28 18:02:01,592   12  =>  77   		Training 486 pattern with 81.88% 	Forward time: 	 0.16 sec
2023-03-28 18:02:01,593 			Loss:    1.856e-02    			Backward time: 	 0.04 sec 
2023-03-28 18:02:01,705 			Learning rate: weights:   1.000e-03    
2023-03-28 18:02:01,706 			Last test performance: 86.75%
2023-03-28 18:02:01,706 ----------------
2023-03-28 18:02:01,891   12  =>  78   		Training 486 pattern with 85.83% 	Forward time: 	 0.16 sec
2023-03-28 18:02:01,891 			Loss:    1.512e-02    			Backward time: 	 0.02 sec 
2023-03-28 18:02:02,055 			Learning rate: weights:   1.000e-03    
2023-03-28 18:02:02,055 			Last test performance: 86.75%
2023-03-28 18:02:02,055 ----------------
2023-03-28 18:02:02,202   12  =>  79   		Training 486 pattern with 89.79% 	Forward time: 	 0.12 sec
2023-03-28 18:02:02,203 			Loss:    1.331e-02    			Backward time: 	 0.02 sec 
2023-03-28 18:02:02,246 			Learning rate: weights:   1.000e-03    
2023-03-28 18:02:02,246 			Last test performance: 86.75%
2023-03-28 18:02:02,246 ----------------
2023-03-28 18:02:02,433   12  =>  80   		Training 486 pattern with 84.79% 	Forward time: 	 0.16 sec
2023-03-28 18:02:02,433 			Loss:    1.614e-02    			Backward time: 	 0.01 sec 
2023-03-28 18:02:02,539 			Learning rate: weights:   1.000e-03    
2023-03-28 18:02:02,540 			Last test performance: 86.75%
2023-03-28 18:02:02,540 ----------------
2023-03-28 18:02:02,727   12  =>  81   		Training 486 pattern with 82.29% 	Forward time: 	 0.15 sec
2023-03-28 18:02:02,727 			Loss:    1.901e-02    			Backward time: 	 0.03 sec 
2023-03-28 18:02:02,764 			Learning rate: weights:   1.000e-03    
2023-03-28 18:02:02,764 			Last test performance: 86.75%
2023-03-28 18:02:02,764 ----------------
2023-03-28 18:02:02,944   12  =>  82   		Training 486 pattern with 86.67% 	Forward time: 	 0.14 sec
2023-03-28 18:02:02,945 			Loss:    1.466e-02    			Backward time: 	 0.03 sec 
2023-03-28 18:02:03,058 			Learning rate: weights:   1.000e-03    
2023-03-28 18:02:03,058 			Last test performance: 86.75%
2023-03-28 18:02:03,058 ----------------
2023-03-28 18:02:03,256   12  =>  83   		Training 486 pattern with 87.71% 	Forward time: 	 0.17 sec
2023-03-28 18:02:03,256 			Loss:    1.448e-02    			Backward time: 	 0.02 sec 
2023-03-28 18:02:03,352 			Learning rate: weights:   1.000e-03    
2023-03-28 18:02:03,352 			Last test performance: 86.75%
2023-03-28 18:02:03,352 ----------------
2023-03-28 18:02:03,561   12  =>  84   		Training 486 pattern with 84.58% 	Forward time: 	 0.17 sec
2023-03-28 18:02:03,561 			Loss:    1.828e-02    			Backward time: 	 0.03 sec 
2023-03-28 18:02:03,650 			Learning rate: weights:   1.000e-03    
2023-03-28 18:02:03,650 			Last test performance: 86.75%
2023-03-28 18:02:03,650 ----------------
2023-03-28 18:02:03,818   12  =>  85   		Training 486 pattern with 84.58% 	Forward time: 	 0.14 sec
2023-03-28 18:02:03,818 			Loss:    1.640e-02    			Backward time: 	 0.02 sec 
2023-03-28 18:02:03,911 			Learning rate: weights:   1.000e-03    
2023-03-28 18:02:03,911 			Last test performance: 86.75%
2023-03-28 18:02:03,911 ----------------
2023-03-28 18:02:04,081   12  =>  86   		Training 486 pattern with 88.12% 	Forward time: 	 0.13 sec
2023-03-28 18:02:04,081 			Loss:    1.389e-02    			Backward time: 	 0.03 sec 
2023-03-28 18:02:04,191 			Learning rate: weights:   1.000e-03    
2023-03-28 18:02:04,191 			Last test performance: 86.75%
2023-03-28 18:02:04,192 ----------------
2023-03-28 18:02:04,413   12  =>  87   		Training 486 pattern with 86.25% 	Forward time: 	 0.16 sec
2023-03-28 18:02:04,413 			Loss:    1.505e-02    			Backward time: 	 0.05 sec 
2023-03-28 18:02:04,489 			Learning rate: weights:   1.000e-03    
2023-03-28 18:02:04,489 			Last test performance: 86.75%
2023-03-28 18:02:04,489 ----------------
2023-03-28 18:02:04,690   12  =>  88   		Training 486 pattern with 82.71% 	Forward time: 	 0.17 sec
2023-03-28 18:02:04,690 			Loss:    1.836e-02    			Backward time: 	 0.02 sec 
2023-03-28 18:02:04,800 			Learning rate: weights:   1.000e-03    
2023-03-28 18:02:04,800 			Last test performance: 86.75%
2023-03-28 18:02:04,800 ----------------
2023-03-28 18:02:05,003   12  =>  89   		Training 486 pattern with 82.50% 	Forward time: 	 0.17 sec
2023-03-28 18:02:05,004 			Loss:    1.723e-02    			Backward time: 	 0.02 sec 
2023-03-28 18:02:05,102 			Learning rate: weights:   1.000e-03    
2023-03-28 18:02:05,102 			Last test performance: 86.75%
2023-03-28 18:02:05,103 ----------------
2023-03-28 18:02:05,268   12  =>  90   		Training 486 pattern with 87.92% 	Forward time: 	 0.13 sec
2023-03-28 18:02:05,268 			Loss:    1.389e-02    			Backward time: 	 0.03 sec 
2023-03-28 18:02:05,316 			Learning rate: weights:   1.000e-03    
2023-03-28 18:02:05,316 			Last test performance: 86.75%
2023-03-28 18:02:05,316 ----------------
2023-03-28 18:02:05,569   12  =>  91   		Training 486 pattern with 84.58% 	Forward time: 	 0.21 sec
2023-03-28 18:02:05,569 			Loss:    1.769e-02    			Backward time: 	 0.03 sec 
2023-03-28 18:02:05,646 			Learning rate: weights:   1.000e-03    
2023-03-28 18:02:05,646 			Last test performance: 86.75%
2023-03-28 18:02:05,646 ----------------
2023-03-28 18:02:05,846   12  =>  92   		Training 486 pattern with 85.83% 	Forward time: 	 0.17 sec
2023-03-28 18:02:05,846 			Loss:    1.616e-02    			Backward time: 	 0.02 sec 
2023-03-28 18:02:05,944 			Learning rate: weights:   1.000e-03    
2023-03-28 18:02:05,944 			Last test performance: 86.75%
2023-03-28 18:02:05,944 ----------------
2023-03-28 18:02:06,101   12  =>  93   		Training 486 pattern with 83.54% 	Forward time: 	 0.14 sec
2023-03-28 18:02:06,101 			Loss:    1.619e-02    			Backward time: 	 0.01 sec 
2023-03-28 18:02:06,190 			Learning rate: weights:   1.000e-03    
2023-03-28 18:02:06,190 			Last test performance: 86.75%
2023-03-28 18:02:06,190 ----------------
2023-03-28 18:02:06,343   12  =>  94   		Training 486 pattern with 85.21% 	Forward time: 	 0.11 sec
2023-03-28 18:02:06,343 			Loss:    1.564e-02    			Backward time: 	 0.04 sec 
2023-03-28 18:02:06,412 			Learning rate: weights:   1.000e-03    
2023-03-28 18:02:06,412 			Last test performance: 86.75%
2023-03-28 18:02:06,412 ----------------
2023-03-28 18:02:06,629   12  =>  95   		Training 486 pattern with 86.25% 	Forward time: 	 0.18 sec
2023-03-28 18:02:06,629 			Loss:    1.500e-02    			Backward time: 	 0.02 sec 
2023-03-28 18:02:06,676 			Learning rate: weights:   1.000e-03    
2023-03-28 18:02:06,676 			Last test performance: 86.75%
2023-03-28 18:02:06,676 ----------------
2023-03-28 18:02:06,884   12  =>  96   		Training 486 pattern with 86.04% 	Forward time: 	 0.17 sec
2023-03-28 18:02:06,884 			Loss:    1.465e-02    			Backward time: 	 0.03 sec 
2023-03-28 18:02:06,961 			Learning rate: weights:   1.000e-03    
2023-03-28 18:02:06,961 			Last test performance: 86.75%
2023-03-28 18:02:06,961 ----------------
2023-03-28 18:02:07,184   12  =>  97   		Training 486 pattern with 84.17% 	Forward time: 	 0.16 sec
2023-03-28 18:02:07,184 			Loss:    1.662e-02    			Backward time: 	 0.06 sec 
2023-03-28 18:02:07,262 			Learning rate: weights:   1.000e-03    
2023-03-28 18:02:07,263 			Last test performance: 86.75%
2023-03-28 18:02:07,263 ----------------
2023-03-28 18:02:07,419   12  =>  98   		Training 486 pattern with 87.08% 	Forward time: 	 0.13 sec
2023-03-28 18:02:07,420 			Loss:    1.663e-02    			Backward time: 	 0.01 sec 
2023-03-28 18:02:07,493 			Learning rate: weights:   1.000e-03    
2023-03-28 18:02:07,493 			Last test performance: 86.75%
2023-03-28 18:02:07,493 ----------------
2023-03-28 18:02:07,620   12  =>  99   		Training 486 pattern with 84.38% 	Forward time: 	 0.11 sec
2023-03-28 18:02:07,620 			Loss:    1.738e-02    			Backward time: 	 0.01 sec 
2023-03-28 18:02:07,668 			Learning rate: weights:   1.000e-03    
2023-03-28 18:02:07,668 			Last test performance: 86.75%
2023-03-28 18:02:07,668 ----------------
2023-03-28 18:02:07,879   12  => 100   		Training 486 pattern with 86.46% 	Forward time: 	 0.18 sec
2023-03-28 18:02:07,879 			Loss:    1.657e-02    			Backward time: 	 0.02 sec 
2023-03-28 18:02:07,960 			Learning rate: weights:   1.000e-03    
2023-03-28 18:02:07,960 			Last test performance: 86.75%
2023-03-28 18:02:07,960 ----------------
2023-03-28 18:02:08,166   12  => 101   		Training 486 pattern with 88.96% 	Forward time: 	 0.16 sec
2023-03-28 18:02:08,166 			Loss:    1.370e-02    			Backward time: 	 0.04 sec 
2023-03-28 18:02:08,218 			Learning rate: weights:   1.000e-03    
2023-03-28 18:02:08,218 			Last test performance: 86.75%
2023-03-28 18:02:08,218 ----------------
2023-03-28 18:02:08,375   12  => 102   		Training 486 pattern with 87.29% 	Forward time: 	 0.14 sec
2023-03-28 18:02:08,375 			Loss:    1.468e-02    			Backward time: 	 0.01 sec 
2023-03-28 18:02:08,424 			Learning rate: weights:   1.000e-03    
2023-03-28 18:02:08,424 			Last test performance: 86.75%
2023-03-28 18:02:08,425 ----------------
2023-03-28 18:02:08,605   12  => 103   		Training 486 pattern with 87.71% 	Forward time: 	 0.15 sec
2023-03-28 18:02:08,605 			Loss:    1.307e-02    			Backward time: 	 0.02 sec 
2023-03-28 18:02:08,707 			Learning rate: weights:   1.000e-03    
2023-03-28 18:02:08,707 			Last test performance: 86.75%
2023-03-28 18:02:08,707 ----------------
2023-03-28 18:02:08,896   12  => 104   		Training 486 pattern with 84.79% 	Forward time: 	 0.17 sec
2023-03-28 18:02:08,896 			Loss:    1.584e-02    			Backward time: 	 0.01 sec 
2023-03-28 18:02:09,046 			Learning rate: weights:   1.000e-03    
2023-03-28 18:02:09,046 			Last test performance: 86.75%
2023-03-28 18:02:09,046 ----------------
2023-03-28 18:02:09,207   12  => 105   		Training 486 pattern with 88.54% 	Forward time: 	 0.14 sec
2023-03-28 18:02:09,207 			Loss:    1.292e-02    			Backward time: 	 0.01 sec 
2023-03-28 18:02:09,350 			Learning rate: weights:   1.000e-03    
2023-03-28 18:02:09,350 			Last test performance: 86.75%
2023-03-28 18:02:09,350 ----------------
2023-03-28 18:02:09,519   12  => 106   		Training 486 pattern with 86.67% 	Forward time: 	 0.14 sec
2023-03-28 18:02:09,520 			Loss:    1.548e-02    			Backward time: 	 0.02 sec 
2023-03-28 18:02:09,673 			Learning rate: weights:   1.000e-03    
2023-03-28 18:02:09,673 			Last test performance: 86.75%
2023-03-28 18:02:09,673 ----------------
2023-03-28 18:02:09,859   12  => 107   		Training 486 pattern with 86.04% 	Forward time: 	 0.15 sec
2023-03-28 18:02:09,859 			Loss:    1.525e-02    			Backward time: 	 0.03 sec 
2023-03-28 18:02:09,943 			Learning rate: weights:   1.000e-03    
2023-03-28 18:02:09,943 			Last test performance: 86.75%
2023-03-28 18:02:09,943 ----------------
2023-03-28 18:02:10,178   12  => 108   		Training 486 pattern with 86.88% 	Forward time: 	 0.17 sec
2023-03-28 18:02:10,178 			Loss:    1.302e-02    			Backward time: 	 0.05 sec 
2023-03-28 18:02:10,245 			Learning rate: weights:   1.000e-03    
2023-03-28 18:02:10,245 			Last test performance: 86.75%
2023-03-28 18:02:10,245 ----------------
2023-03-28 18:02:10,442   12  => 109   		Training 486 pattern with 87.71% 	Forward time: 	 0.15 sec
2023-03-28 18:02:10,442 			Loss:    1.560e-02    			Backward time: 	 0.03 sec 
2023-03-28 18:02:10,546 			Learning rate: weights:   1.000e-03    
2023-03-28 18:02:10,546 			Last test performance: 86.75%
2023-03-28 18:02:10,546 ----------------
2023-03-28 18:02:10,677   12  => 110   		Training 486 pattern with 85.83% 	Forward time: 	 0.11 sec
2023-03-28 18:02:10,677 			Loss:    1.506e-02    			Backward time: 	 0.01 sec 
2023-03-28 18:02:10,782 			Learning rate: weights:   1.000e-03    
2023-03-28 18:02:10,783 			Last test performance: 86.75%
2023-03-28 18:02:10,783 ----------------
2023-03-28 18:02:10,932   12  => 111   		Training 486 pattern with 87.50% 	Forward time: 	 0.13 sec
2023-03-28 18:02:10,932 			Loss:    1.450e-02    			Backward time: 	 0.01 sec 
2023-03-28 18:02:11,035 			Learning rate: weights:   1.000e-03    
2023-03-28 18:02:11,035 			Last test performance: 86.75%
2023-03-28 18:02:11,035 ----------------
2023-03-28 18:02:11,210   12  => 112   		Training 486 pattern with 87.29% 	Forward time: 	 0.15 sec
2023-03-28 18:02:11,211 			Loss:    1.406e-02    			Backward time: 	 0.01 sec 
2023-03-28 18:02:11,392 			Learning rate: weights:   1.000e-03    
2023-03-28 18:02:11,393 			Last test performance: 86.75%
2023-03-28 18:02:11,393 ----------------
2023-03-28 18:02:11,579   12  => 113   		Training 486 pattern with 86.46% 	Forward time: 	 0.16 sec
2023-03-28 18:02:11,580 			Loss:    1.480e-02    			Backward time: 	 0.02 sec 
2023-03-28 18:02:11,710 			Learning rate: weights:   1.000e-03    
2023-03-28 18:02:11,710 			Last test performance: 86.75%
2023-03-28 18:02:11,710 ----------------
2023-03-28 18:02:11,869   12  => 114   		Training 486 pattern with 89.58% 	Forward time: 	 0.13 sec
2023-03-28 18:02:11,869 			Loss:    1.228e-02    			Backward time: 	 0.03 sec 
2023-03-28 18:02:11,927 			Learning rate: weights:   1.000e-03    
2023-03-28 18:02:11,927 			Last test performance: 86.75%
2023-03-28 18:02:11,927 ----------------
2023-03-28 18:02:12,156   12  => 115   		Training 486 pattern with 83.96% 	Forward time: 	 0.16 sec
2023-03-28 18:02:12,156 			Loss:    1.738e-02    			Backward time: 	 0.05 sec 
2023-03-28 18:02:12,259 			Learning rate: weights:   1.000e-03    
2023-03-28 18:02:12,259 			Last test performance: 86.75%
2023-03-28 18:02:12,259 ----------------
2023-03-28 18:02:12,442   12  => 116   		Training 486 pattern with 83.96% 	Forward time: 	 0.16 sec
2023-03-28 18:02:12,442 			Loss:    1.755e-02    			Backward time: 	 0.02 sec 
2023-03-28 18:02:12,577 			Learning rate: weights:   1.000e-03    
2023-03-28 18:02:12,577 			Last test performance: 86.75%
2023-03-28 18:02:12,577 ----------------
2023-03-28 18:02:12,794   12  => 117   		Training 486 pattern with 85.42% 	Forward time: 	 0.18 sec
2023-03-28 18:02:12,794 			Loss:    1.775e-02    			Backward time: 	 0.02 sec 
2023-03-28 18:02:12,878 			Learning rate: weights:   1.000e-03    
2023-03-28 18:02:12,878 			Last test performance: 86.75%
2023-03-28 18:02:12,878 ----------------
2023-03-28 18:02:13,049   12  => 118   		Training 486 pattern with 86.46% 	Forward time: 	 0.14 sec
2023-03-28 18:02:13,049 			Loss:    1.652e-02    			Backward time: 	 0.02 sec 
2023-03-28 18:02:13,198 			Learning rate: weights:   1.000e-03    
2023-03-28 18:02:13,198 			Last test performance: 86.75%
2023-03-28 18:02:13,198 ----------------
2023-03-28 18:02:13,382   12  => 119   		Training 486 pattern with 85.00% 	Forward time: 	 0.15 sec
2023-03-28 18:02:13,382 			Loss:    1.775e-02    			Backward time: 	 0.02 sec 
2023-03-28 18:02:13,493 			Learning rate: weights:   1.000e-03    
2023-03-28 18:02:13,493 			Last test performance: 86.75%
2023-03-28 18:02:13,493 ----------------
2023-03-28 18:02:13,650   12  => 120   		Training 486 pattern with 88.75% 	Forward time: 	 0.13 sec
2023-03-28 18:02:13,650 			Loss:    1.313e-02    			Backward time: 	 0.02 sec 
2023-03-28 18:02:13,741 			Learning rate: weights:   1.000e-03    
2023-03-28 18:02:13,741 			Last test performance: 86.75%
2023-03-28 18:02:13,741 ----------------
2023-03-28 18:02:13,907   12  => 121   		Training 486 pattern with 87.92% 	Forward time: 	 0.14 sec
2023-03-28 18:02:13,907 			Loss:    1.320e-02    			Backward time: 	 0.02 sec 
2023-03-28 18:02:14,011 			Learning rate: weights:   1.000e-03    
2023-03-28 18:02:14,011 			Last test performance: 86.75%
2023-03-28 18:02:14,011 ----------------
2023-03-28 18:02:14,243   12  => 122   		Training 486 pattern with 84.17% 	Forward time: 	 0.18 sec
2023-03-28 18:02:14,243 			Loss:    1.684e-02    			Backward time: 	 0.04 sec 
2023-03-28 18:02:14,370 			Learning rate: weights:   1.000e-03    
2023-03-28 18:02:14,370 			Last test performance: 86.75%
2023-03-28 18:02:14,370 ----------------
2023-03-28 18:02:14,538   12  => 123   		Training 486 pattern with 87.08% 	Forward time: 	 0.12 sec
2023-03-28 18:02:14,538 			Loss:    1.371e-02    			Backward time: 	 0.04 sec 
2023-03-28 18:02:14,591 			Learning rate: weights:   1.000e-03    
2023-03-28 18:02:14,591 			Last test performance: 86.75%
2023-03-28 18:02:14,591 ----------------
2023-03-28 18:02:14,780   12  => 124   		Training 486 pattern with 84.58% 	Forward time: 	 0.16 sec
2023-03-28 18:02:14,780 			Loss:    1.608e-02    			Backward time: 	 0.02 sec 
2023-03-28 18:02:14,894 
2023-03-28 18:02:14,895 Testing:
2023-03-28 18:02:14,898 		24 of 10000 with 87.50% 	 Time used:  0.00 sec
2023-03-28 18:02:14,902 		48 of 10000 with 81.25% 	 Time used:  0.00 sec
2023-03-28 18:02:14,905 		72 of 10000 with 79.17% 	 Time used:  0.00 sec
2023-03-28 18:02:14,908 		96 of 10000 with 82.29% 	 Time used:  0.00 sec
2023-03-28 18:02:14,911 		120 of 10000 with 85.00% 	 Time used:  0.00 sec
2023-03-28 18:02:14,915 		144 of 10000 with 86.81% 	 Time used:  0.00 sec
2023-03-28 18:02:14,918 		168 of 10000 with 86.31% 	 Time used:  0.00 sec
2023-03-28 18:02:14,922 		192 of 10000 with 87.50% 	 Time used:  0.00 sec
2023-03-28 18:02:14,925 		216 of 10000 with 87.96% 	 Time used:  0.00 sec
2023-03-28 18:02:14,928 		240 of 10000 with 88.75% 	 Time used:  0.00 sec
2023-03-28 18:02:14,931 		264 of 10000 with 88.64% 	 Time used:  0.00 sec
2023-03-28 18:02:14,935 		288 of 10000 with 87.85% 	 Time used:  0.00 sec
2023-03-28 18:02:14,938 		312 of 10000 with 88.14% 	 Time used:  0.00 sec
2023-03-28 18:02:14,941 		336 of 10000 with 87.80% 	 Time used:  0.00 sec
2023-03-28 18:02:14,945 		360 of 10000 with 88.06% 	 Time used:  0.00 sec
2023-03-28 18:02:14,948 		384 of 10000 with 88.28% 	 Time used:  0.00 sec
2023-03-28 18:02:14,950 		408 of 10000 with 88.24% 	 Time used:  0.00 sec
2023-03-28 18:02:14,952 		432 of 10000 with 88.19% 	 Time used:  0.00 sec
2023-03-28 18:02:14,955 		456 of 10000 with 87.94% 	 Time used:  0.00 sec
2023-03-28 18:02:14,957 		480 of 10000 with 87.71% 	 Time used:  0.00 sec
2023-03-28 18:02:14,959 		504 of 10000 with 88.10% 	 Time used:  0.00 sec
2023-03-28 18:02:14,961 		528 of 10000 with 88.07% 	 Time used:  0.00 sec
2023-03-28 18:02:14,963 		552 of 10000 with 88.22% 	 Time used:  0.00 sec
2023-03-28 18:02:14,968 		576 of 10000 with 88.37% 	 Time used:  0.00 sec
2023-03-28 18:02:14,971 		600 of 10000 with 88.00% 	 Time used:  0.00 sec
2023-03-28 18:02:14,973 		624 of 10000 with 88.14% 	 Time used:  0.00 sec
2023-03-28 18:02:14,975 		648 of 10000 with 88.12% 	 Time used:  0.00 sec
2023-03-28 18:02:14,978 		672 of 10000 with 88.24% 	 Time used:  0.00 sec
2023-03-28 18:02:14,980 		696 of 10000 with 87.93% 	 Time used:  0.00 sec
2023-03-28 18:02:14,983 		720 of 10000 with 87.78% 	 Time used:  0.00 sec
2023-03-28 18:02:14,987 		744 of 10000 with 87.63% 	 Time used:  0.00 sec
2023-03-28 18:02:14,993 		768 of 10000 with 87.50% 	 Time used:  0.01 sec
2023-03-28 18:02:14,999 		792 of 10000 with 87.75% 	 Time used:  0.01 sec
2023-03-28 18:02:15,006 		816 of 10000 with 87.62% 	 Time used:  0.01 sec
2023-03-28 18:02:15,012 		840 of 10000 with 87.74% 	 Time used:  0.01 sec
2023-03-28 18:02:15,019 		864 of 10000 with 87.85% 	 Time used:  0.01 sec
2023-03-28 18:02:15,025 		888 of 10000 with 88.06% 	 Time used:  0.01 sec
2023-03-28 18:02:15,031 		912 of 10000 with 87.83% 	 Time used:  0.01 sec
2023-03-28 18:02:15,037 		936 of 10000 with 87.93% 	 Time used:  0.01 sec
2023-03-28 18:02:15,043 		960 of 10000 with 88.02% 	 Time used:  0.00 sec
2023-03-28 18:02:15,048 		984 of 10000 with 87.60% 	 Time used:  0.00 sec
2023-03-28 18:02:15,054 		1008 of 10000 with 87.70% 	 Time used:  0.01 sec
2023-03-28 18:02:15,072 		1032 of 10000 with 87.79% 	 Time used:  0.02 sec
2023-03-28 18:02:15,084 		1056 of 10000 with 87.97% 	 Time used:  0.01 sec
2023-03-28 18:02:15,088 		1080 of 10000 with 87.87% 	 Time used:  0.00 sec
2023-03-28 18:02:15,091 		1104 of 10000 with 87.86% 	 Time used:  0.00 sec
2023-03-28 18:02:15,095 		1128 of 10000 with 87.94% 	 Time used:  0.00 sec
2023-03-28 18:02:15,098 		1152 of 10000 with 87.85% 	 Time used:  0.00 sec
2023-03-28 18:02:15,102 		1176 of 10000 with 87.67% 	 Time used:  0.00 sec
2023-03-28 18:02:15,105 		1200 of 10000 with 87.50% 	 Time used:  0.00 sec
2023-03-28 18:02:15,109 		1224 of 10000 with 87.66% 	 Time used:  0.00 sec
2023-03-28 18:02:15,112 		1248 of 10000 with 87.66% 	 Time used:  0.00 sec
2023-03-28 18:02:15,115 		1272 of 10000 with 87.50% 	 Time used:  0.00 sec
2023-03-28 18:02:15,117 		1296 of 10000 with 87.58% 	 Time used:  0.00 sec
2023-03-28 18:02:15,119 		1320 of 10000 with 87.50% 	 Time used:  0.00 sec
2023-03-28 18:02:15,122 		1344 of 10000 with 87.35% 	 Time used:  0.00 sec
2023-03-28 18:02:15,124 		1368 of 10000 with 87.35% 	 Time used:  0.00 sec
2023-03-28 18:02:15,126 		1392 of 10000 with 87.36% 	 Time used:  0.00 sec
2023-03-28 18:02:15,128 		1416 of 10000 with 87.43% 	 Time used:  0.00 sec
2023-03-28 18:02:15,131 		1440 of 10000 with 87.57% 	 Time used:  0.00 sec
2023-03-28 18:02:15,133 		1464 of 10000 with 87.57% 	 Time used:  0.00 sec
2023-03-28 18:02:15,135 		1488 of 10000 with 87.57% 	 Time used:  0.00 sec
2023-03-28 18:02:15,137 		1512 of 10000 with 87.50% 	 Time used:  0.00 sec
2023-03-28 18:02:15,139 		1536 of 10000 with 87.50% 	 Time used:  0.00 sec
2023-03-28 18:02:15,142 		1560 of 10000 with 87.56% 	 Time used:  0.00 sec
2023-03-28 18:02:15,144 		1584 of 10000 with 87.63% 	 Time used:  0.00 sec
2023-03-28 18:02:15,146 		1608 of 10000 with 87.75% 	 Time used:  0.00 sec
2023-03-28 18:02:15,149 		1632 of 10000 with 87.68% 	 Time used:  0.00 sec
2023-03-28 18:02:15,151 		1656 of 10000 with 87.56% 	 Time used:  0.00 sec
2023-03-28 18:02:15,153 		1680 of 10000 with 87.68% 	 Time used:  0.00 sec
2023-03-28 18:02:15,155 		1704 of 10000 with 87.73% 	 Time used:  0.00 sec
2023-03-28 18:02:15,157 		1728 of 10000 with 87.62% 	 Time used:  0.00 sec
2023-03-28 18:02:15,160 		1752 of 10000 with 87.44% 	 Time used:  0.00 sec
2023-03-28 18:02:15,162 		1776 of 10000 with 87.50% 	 Time used:  0.00 sec
2023-03-28 18:02:15,164 		1800 of 10000 with 87.44% 	 Time used:  0.00 sec
2023-03-28 18:02:15,166 		1824 of 10000 with 87.45% 	 Time used:  0.00 sec
2023-03-28 18:02:15,168 		1848 of 10000 with 87.50% 	 Time used:  0.00 sec
2023-03-28 18:02:15,171 		1872 of 10000 with 87.55% 	 Time used:  0.00 sec
2023-03-28 18:02:15,173 		1896 of 10000 with 87.61% 	 Time used:  0.00 sec
2023-03-28 18:02:15,176 		1920 of 10000 with 87.71% 	 Time used:  0.00 sec
2023-03-28 18:02:15,178 		1944 of 10000 with 87.76% 	 Time used:  0.00 sec
2023-03-28 18:02:15,180 		1968 of 10000 with 87.80% 	 Time used:  0.00 sec
2023-03-28 18:02:15,183 		1992 of 10000 with 87.80% 	 Time used:  0.00 sec
2023-03-28 18:02:15,185 		2016 of 10000 with 87.80% 	 Time used:  0.00 sec
2023-03-28 18:02:15,187 		2040 of 10000 with 87.70% 	 Time used:  0.00 sec
2023-03-28 18:02:15,189 		2064 of 10000 with 87.79% 	 Time used:  0.00 sec
2023-03-28 18:02:15,191 		2088 of 10000 with 87.74% 	 Time used:  0.00 sec
2023-03-28 18:02:15,194 		2112 of 10000 with 87.55% 	 Time used:  0.00 sec
2023-03-28 18:02:15,196 		2136 of 10000 with 87.69% 	 Time used:  0.00 sec
2023-03-28 18:02:15,199 		2160 of 10000 with 87.64% 	 Time used:  0.00 sec
2023-03-28 18:02:15,201 		2184 of 10000 with 87.73% 	 Time used:  0.00 sec
2023-03-28 18:02:15,203 		2208 of 10000 with 87.73% 	 Time used:  0.00 sec
2023-03-28 18:02:15,206 		2232 of 10000 with 87.86% 	 Time used:  0.00 sec
2023-03-28 18:02:15,208 		2256 of 10000 with 87.90% 	 Time used:  0.00 sec
2023-03-28 18:02:15,210 		2280 of 10000 with 87.94% 	 Time used:  0.00 sec
2023-03-28 18:02:15,212 		2304 of 10000 with 87.85% 	 Time used:  0.00 sec
2023-03-28 18:02:15,214 		2328 of 10000 with 87.76% 	 Time used:  0.00 sec
2023-03-28 18:02:15,216 		2352 of 10000 with 87.76% 	 Time used:  0.00 sec
2023-03-28 18:02:15,219 		2376 of 10000 with 87.75% 	 Time used:  0.00 sec
2023-03-28 18:02:15,221 		2400 of 10000 with 87.75% 	 Time used:  0.00 sec
2023-03-28 18:02:15,223 		2424 of 10000 with 87.79% 	 Time used:  0.00 sec
2023-03-28 18:02:15,225 		2448 of 10000 with 87.79% 	 Time used:  0.00 sec
2023-03-28 18:02:15,227 		2472 of 10000 with 87.82% 	 Time used:  0.00 sec
2023-03-28 18:02:15,230 		2496 of 10000 with 87.74% 	 Time used:  0.00 sec
2023-03-28 18:02:15,232 		2520 of 10000 with 87.78% 	 Time used:  0.00 sec
2023-03-28 18:02:15,234 		2544 of 10000 with 87.78% 	 Time used:  0.00 sec
2023-03-28 18:02:15,237 		2568 of 10000 with 87.77% 	 Time used:  0.00 sec
2023-03-28 18:02:15,239 		2592 of 10000 with 87.77% 	 Time used:  0.00 sec
2023-03-28 18:02:15,241 		2616 of 10000 with 87.77% 	 Time used:  0.00 sec
2023-03-28 18:02:15,243 		2640 of 10000 with 87.73% 	 Time used:  0.00 sec
2023-03-28 18:02:15,245 		2664 of 10000 with 87.73% 	 Time used:  0.00 sec
2023-03-28 18:02:15,248 		2688 of 10000 with 87.76% 	 Time used:  0.00 sec
2023-03-28 18:02:15,250 		2712 of 10000 with 87.68% 	 Time used:  0.00 sec
2023-03-28 18:02:15,254 		2736 of 10000 with 87.65% 	 Time used:  0.00 sec
2023-03-28 18:02:15,256 		2760 of 10000 with 87.64% 	 Time used:  0.00 sec
2023-03-28 18:02:15,258 		2784 of 10000 with 87.61% 	 Time used:  0.00 sec
2023-03-28 18:02:15,261 		2808 of 10000 with 87.64% 	 Time used:  0.00 sec
2023-03-28 18:02:15,263 		2832 of 10000 with 87.68% 	 Time used:  0.00 sec
2023-03-28 18:02:15,265 		2856 of 10000 with 87.64% 	 Time used:  0.00 sec
2023-03-28 18:02:15,268 		2880 of 10000 with 87.57% 	 Time used:  0.00 sec
2023-03-28 18:02:15,270 		2904 of 10000 with 87.60% 	 Time used:  0.00 sec
2023-03-28 18:02:15,272 		2928 of 10000 with 87.36% 	 Time used:  0.00 sec
2023-03-28 18:02:15,275 		2952 of 10000 with 87.30% 	 Time used:  0.00 sec
2023-03-28 18:02:15,277 		2976 of 10000 with 87.33% 	 Time used:  0.00 sec
2023-03-28 18:02:15,279 		3000 of 10000 with 87.27% 	 Time used:  0.00 sec
2023-03-28 18:02:15,281 		3024 of 10000 with 87.24% 	 Time used:  0.00 sec
2023-03-28 18:02:15,283 		3048 of 10000 with 87.20% 	 Time used:  0.00 sec
2023-03-28 18:02:15,286 		3072 of 10000 with 87.24% 	 Time used:  0.00 sec
2023-03-28 18:02:15,288 		3096 of 10000 with 87.21% 	 Time used:  0.00 sec
2023-03-28 18:02:15,290 		3120 of 10000 with 87.24% 	 Time used:  0.00 sec
2023-03-28 18:02:15,296 		3144 of 10000 with 87.28% 	 Time used:  0.01 sec
2023-03-28 18:02:15,299 		3168 of 10000 with 87.31% 	 Time used:  0.00 sec
2023-03-28 18:02:15,301 		3192 of 10000 with 87.25% 	 Time used:  0.00 sec
2023-03-28 18:02:15,303 		3216 of 10000 with 87.25% 	 Time used:  0.00 sec
2023-03-28 18:02:15,305 		3240 of 10000 with 87.22% 	 Time used:  0.00 sec
2023-03-28 18:02:15,307 		3264 of 10000 with 87.16% 	 Time used:  0.00 sec
2023-03-28 18:02:15,310 		3288 of 10000 with 87.14% 	 Time used:  0.00 sec
2023-03-28 18:02:15,314 		3312 of 10000 with 87.20% 	 Time used:  0.00 sec
2023-03-28 18:02:15,321 		3336 of 10000 with 87.14% 	 Time used:  0.01 sec
2023-03-28 18:02:15,327 		3360 of 10000 with 87.11% 	 Time used:  0.01 sec
2023-03-28 18:02:15,333 		3384 of 10000 with 87.15% 	 Time used:  0.01 sec
2023-03-28 18:02:15,339 		3408 of 10000 with 87.21% 	 Time used:  0.01 sec
2023-03-28 18:02:15,346 		3432 of 10000 with 87.24% 	 Time used:  0.01 sec
2023-03-28 18:02:15,351 		3456 of 10000 with 87.21% 	 Time used:  0.00 sec
2023-03-28 18:02:15,357 		3480 of 10000 with 87.13% 	 Time used:  0.01 sec
2023-03-28 18:02:15,371 		3504 of 10000 with 87.04% 	 Time used:  0.01 sec
2023-03-28 18:02:15,383 		3528 of 10000 with 87.07% 	 Time used:  0.01 sec
2023-03-28 18:02:15,387 		3552 of 10000 with 87.05% 	 Time used:  0.00 sec
2023-03-28 18:02:15,390 		3576 of 10000 with 87.02% 	 Time used:  0.00 sec
2023-03-28 18:02:15,392 		3600 of 10000 with 87.08% 	 Time used:  0.00 sec
2023-03-28 18:02:15,395 		3624 of 10000 with 87.09% 	 Time used:  0.00 sec
2023-03-28 18:02:15,397 		3648 of 10000 with 87.06% 	 Time used:  0.00 sec
2023-03-28 18:02:15,399 		3672 of 10000 with 87.01% 	 Time used:  0.00 sec
2023-03-28 18:02:15,401 		3696 of 10000 with 87.07% 	 Time used:  0.00 sec
2023-03-28 18:02:15,403 		3720 of 10000 with 86.99% 	 Time used:  0.00 sec
2023-03-28 18:02:15,406 		3744 of 10000 with 86.89% 	 Time used:  0.00 sec
2023-03-28 18:02:15,408 		3768 of 10000 with 86.89% 	 Time used:  0.00 sec
2023-03-28 18:02:15,410 		3792 of 10000 with 86.95% 	 Time used:  0.00 sec
2023-03-28 18:02:15,413 		3816 of 10000 with 86.87% 	 Time used:  0.00 sec
2023-03-28 18:02:15,415 		3840 of 10000 with 86.85% 	 Time used:  0.00 sec
2023-03-28 18:02:15,417 		3864 of 10000 with 86.93% 	 Time used:  0.00 sec
2023-03-28 18:02:15,420 		3888 of 10000 with 86.86% 	 Time used:  0.00 sec
2023-03-28 18:02:15,422 		3912 of 10000 with 86.89% 	 Time used:  0.00 sec
2023-03-28 18:02:15,424 		3936 of 10000 with 86.92% 	 Time used:  0.00 sec
2023-03-28 18:02:15,427 		3960 of 10000 with 86.87% 	 Time used:  0.00 sec
2023-03-28 18:02:15,429 		3984 of 10000 with 86.90% 	 Time used:  0.00 sec
2023-03-28 18:02:15,431 		4008 of 10000 with 86.88% 	 Time used:  0.00 sec
2023-03-28 18:02:15,433 		4032 of 10000 with 86.83% 	 Time used:  0.00 sec
2023-03-28 18:02:15,435 		4056 of 10000 with 86.83% 	 Time used:  0.00 sec
2023-03-28 18:02:15,438 		4080 of 10000 with 86.81% 	 Time used:  0.00 sec
2023-03-28 18:02:15,440 		4104 of 10000 with 86.82% 	 Time used:  0.00 sec
2023-03-28 18:02:15,442 		4128 of 10000 with 86.80% 	 Time used:  0.00 sec
2023-03-28 18:02:15,444 		4152 of 10000 with 86.75% 	 Time used:  0.00 sec
2023-03-28 18:02:15,447 		4176 of 10000 with 86.69% 	 Time used:  0.00 sec
2023-03-28 18:02:15,449 		4200 of 10000 with 86.69% 	 Time used:  0.00 sec
2023-03-28 18:02:15,452 		4224 of 10000 with 86.74% 	 Time used:  0.00 sec
2023-03-28 18:02:15,454 		4248 of 10000 with 86.72% 	 Time used:  0.00 sec
2023-03-28 18:02:15,456 		4272 of 10000 with 86.66% 	 Time used:  0.00 sec
2023-03-28 18:02:15,458 		4296 of 10000 with 86.69% 	 Time used:  0.00 sec
2023-03-28 18:02:15,460 		4320 of 10000 with 86.71% 	 Time used:  0.00 sec
2023-03-28 18:02:15,463 		4344 of 10000 with 86.76% 	 Time used:  0.00 sec
2023-03-28 18:02:15,465 		4368 of 10000 with 86.84% 	 Time used:  0.00 sec
2023-03-28 18:02:15,467 		4392 of 10000 with 86.89% 	 Time used:  0.00 sec
2023-03-28 18:02:15,469 		4416 of 10000 with 86.89% 	 Time used:  0.00 sec
2023-03-28 18:02:15,471 		4440 of 10000 with 86.87% 	 Time used:  0.00 sec
2023-03-28 18:02:15,474 		4464 of 10000 with 86.85% 	 Time used:  0.00 sec
2023-03-28 18:02:15,476 		4488 of 10000 with 86.85% 	 Time used:  0.00 sec
2023-03-28 18:02:15,478 		4512 of 10000 with 86.84% 	 Time used:  0.00 sec
2023-03-28 18:02:15,480 		4536 of 10000 with 86.86% 	 Time used:  0.00 sec
2023-03-28 18:02:15,483 		4560 of 10000 with 86.91% 	 Time used:  0.00 sec
2023-03-28 18:02:15,485 		4584 of 10000 with 86.93% 	 Time used:  0.00 sec
2023-03-28 18:02:15,487 		4608 of 10000 with 86.96% 	 Time used:  0.00 sec
2023-03-28 18:02:15,489 		4632 of 10000 with 87.00% 	 Time used:  0.00 sec
2023-03-28 18:02:15,491 		4656 of 10000 with 87.01% 	 Time used:  0.00 sec
2023-03-28 18:02:15,493 		4680 of 10000 with 87.01% 	 Time used:  0.00 sec
2023-03-28 18:02:15,495 		4704 of 10000 with 87.03% 	 Time used:  0.00 sec
2023-03-28 18:02:15,497 		4728 of 10000 with 87.08% 	 Time used:  0.00 sec
2023-03-28 18:02:15,500 		4752 of 10000 with 87.08% 	 Time used:  0.00 sec
2023-03-28 18:02:15,502 		4776 of 10000 with 87.14% 	 Time used:  0.00 sec
2023-03-28 18:02:15,504 		4800 of 10000 with 87.12% 	 Time used:  0.00 sec
2023-03-28 18:02:15,506 		4824 of 10000 with 87.13% 	 Time used:  0.00 sec
2023-03-28 18:02:15,508 		4848 of 10000 with 87.11% 	 Time used:  0.00 sec
2023-03-28 18:02:15,510 		4872 of 10000 with 87.15% 	 Time used:  0.00 sec
2023-03-28 18:02:15,513 		4896 of 10000 with 87.17% 	 Time used:  0.00 sec
2023-03-28 18:02:15,515 		4920 of 10000 with 87.15% 	 Time used:  0.00 sec
2023-03-28 18:02:15,517 		4944 of 10000 with 87.12% 	 Time used:  0.00 sec
2023-03-28 18:02:15,519 		4968 of 10000 with 87.14% 	 Time used:  0.00 sec
2023-03-28 18:02:15,522 		4992 of 10000 with 87.18% 	 Time used:  0.00 sec
2023-03-28 18:02:15,524 		5016 of 10000 with 87.12% 	 Time used:  0.00 sec
2023-03-28 18:02:15,526 		5040 of 10000 with 87.10% 	 Time used:  0.00 sec
2023-03-28 18:02:15,528 		5064 of 10000 with 87.12% 	 Time used:  0.00 sec
2023-03-28 18:02:15,530 		5088 of 10000 with 87.11% 	 Time used:  0.00 sec
2023-03-28 18:02:15,533 		5112 of 10000 with 87.05% 	 Time used:  0.00 sec
2023-03-28 18:02:15,535 		5136 of 10000 with 87.09% 	 Time used:  0.00 sec
2023-03-28 18:02:15,538 		5160 of 10000 with 87.07% 	 Time used:  0.00 sec
2023-03-28 18:02:15,540 		5184 of 10000 with 87.06% 	 Time used:  0.00 sec
2023-03-28 18:02:15,543 		5208 of 10000 with 87.04% 	 Time used:  0.00 sec
2023-03-28 18:02:15,545 		5232 of 10000 with 87.06% 	 Time used:  0.00 sec
2023-03-28 18:02:15,547 		5256 of 10000 with 87.06% 	 Time used:  0.00 sec
2023-03-28 18:02:15,549 		5280 of 10000 with 87.06% 	 Time used:  0.00 sec
2023-03-28 18:02:15,552 		5304 of 10000 with 87.09% 	 Time used:  0.00 sec
2023-03-28 18:02:15,554 		5328 of 10000 with 87.07% 	 Time used:  0.00 sec
2023-03-28 18:02:15,556 		5352 of 10000 with 87.05% 	 Time used:  0.00 sec
2023-03-28 18:02:15,560 		5376 of 10000 with 87.11% 	 Time used:  0.00 sec
2023-03-28 18:02:15,565 		5400 of 10000 with 87.15% 	 Time used:  0.00 sec
2023-03-28 18:02:15,567 		5424 of 10000 with 87.17% 	 Time used:  0.00 sec
2023-03-28 18:02:15,570 		5448 of 10000 with 87.15% 	 Time used:  0.00 sec
2023-03-28 18:02:15,572 		5472 of 10000 with 87.13% 	 Time used:  0.00 sec
2023-03-28 18:02:15,575 		5496 of 10000 with 87.12% 	 Time used:  0.00 sec
2023-03-28 18:02:15,577 		5520 of 10000 with 87.10% 	 Time used:  0.00 sec
2023-03-28 18:02:15,581 		5544 of 10000 with 87.07% 	 Time used:  0.00 sec
2023-03-28 18:02:15,587 		5568 of 10000 with 87.09% 	 Time used:  0.01 sec
2023-03-28 18:02:15,593 		5592 of 10000 with 87.05% 	 Time used:  0.01 sec
2023-03-28 18:02:15,600 		5616 of 10000 with 87.00% 	 Time used:  0.01 sec
2023-03-28 18:02:15,605 		5640 of 10000 with 87.02% 	 Time used:  0.00 sec
2023-03-28 18:02:15,618 		5664 of 10000 with 87.01% 	 Time used:  0.01 sec
2023-03-28 18:02:15,634 		5688 of 10000 with 86.99% 	 Time used:  0.01 sec
2023-03-28 18:02:15,639 		5712 of 10000 with 86.96% 	 Time used:  0.00 sec
2023-03-28 18:02:15,643 		5736 of 10000 with 86.94% 	 Time used:  0.00 sec
2023-03-28 18:02:15,646 		5760 of 10000 with 86.98% 	 Time used:  0.00 sec
2023-03-28 18:02:15,649 		5784 of 10000 with 87.02% 	 Time used:  0.00 sec
2023-03-28 18:02:15,652 		5808 of 10000 with 86.98% 	 Time used:  0.00 sec
2023-03-28 18:02:15,656 		5832 of 10000 with 87.00% 	 Time used:  0.00 sec
2023-03-28 18:02:15,659 		5856 of 10000 with 87.02% 	 Time used:  0.00 sec
2023-03-28 18:02:15,663 		5880 of 10000 with 87.06% 	 Time used:  0.00 sec
2023-03-28 18:02:15,666 		5904 of 10000 with 87.04% 	 Time used:  0.00 sec
2023-03-28 18:02:15,669 		5928 of 10000 with 87.06% 	 Time used:  0.00 sec
2023-03-28 18:02:15,672 		5952 of 10000 with 87.08% 	 Time used:  0.00 sec
2023-03-28 18:02:15,676 		5976 of 10000 with 87.08% 	 Time used:  0.00 sec
2023-03-28 18:02:15,679 		6000 of 10000 with 87.07% 	 Time used:  0.00 sec
2023-03-28 18:02:15,681 		6024 of 10000 with 87.10% 	 Time used:  0.00 sec
2023-03-28 18:02:15,684 		6048 of 10000 with 87.12% 	 Time used:  0.00 sec
2023-03-28 18:02:15,686 		6072 of 10000 with 87.12% 	 Time used:  0.00 sec
2023-03-28 18:02:15,688 		6096 of 10000 with 87.12% 	 Time used:  0.00 sec
2023-03-28 18:02:15,690 		6120 of 10000 with 87.14% 	 Time used:  0.00 sec
2023-03-28 18:02:15,692 		6144 of 10000 with 87.14% 	 Time used:  0.00 sec
2023-03-28 18:02:15,695 		6168 of 10000 with 87.11% 	 Time used:  0.00 sec
2023-03-28 18:02:15,697 		6192 of 10000 with 87.10% 	 Time used:  0.00 sec
2023-03-28 18:02:15,699 		6216 of 10000 with 87.10% 	 Time used:  0.00 sec
2023-03-28 18:02:15,701 		6240 of 10000 with 87.08% 	 Time used:  0.00 sec
2023-03-28 18:02:15,703 		6264 of 10000 with 87.05% 	 Time used:  0.00 sec
2023-03-28 18:02:15,706 		6288 of 10000 with 87.05% 	 Time used:  0.00 sec
2023-03-28 18:02:15,708 		6312 of 10000 with 87.07% 	 Time used:  0.00 sec
2023-03-28 18:02:15,710 		6336 of 10000 with 87.06% 	 Time used:  0.00 sec
2023-03-28 18:02:15,712 		6360 of 10000 with 87.09% 	 Time used:  0.00 sec
2023-03-28 18:02:15,715 		6384 of 10000 with 87.11% 	 Time used:  0.00 sec
2023-03-28 18:02:15,717 		6408 of 10000 with 87.09% 	 Time used:  0.00 sec
2023-03-28 18:02:15,719 		6432 of 10000 with 87.13% 	 Time used:  0.00 sec
2023-03-28 18:02:15,721 		6456 of 10000 with 87.11% 	 Time used:  0.00 sec
2023-03-28 18:02:15,724 		6480 of 10000 with 87.10% 	 Time used:  0.00 sec
2023-03-28 18:02:15,726 		6504 of 10000 with 87.12% 	 Time used:  0.00 sec
2023-03-28 18:02:15,728 		6528 of 10000 with 87.13% 	 Time used:  0.00 sec
2023-03-28 18:02:15,731 		6552 of 10000 with 87.10% 	 Time used:  0.00 sec
2023-03-28 18:02:15,733 		6576 of 10000 with 87.06% 	 Time used:  0.00 sec
2023-03-28 18:02:15,735 		6600 of 10000 with 87.08% 	 Time used:  0.00 sec
2023-03-28 18:02:15,737 		6624 of 10000 with 87.11% 	 Time used:  0.00 sec
2023-03-28 18:02:15,739 		6648 of 10000 with 87.14% 	 Time used:  0.00 sec
2023-03-28 18:02:15,741 		6672 of 10000 with 87.11% 	 Time used:  0.00 sec
2023-03-28 18:02:15,744 		6696 of 10000 with 87.05% 	 Time used:  0.00 sec
2023-03-28 18:02:15,746 		6720 of 10000 with 87.04% 	 Time used:  0.00 sec
2023-03-28 18:02:15,748 		6744 of 10000 with 87.01% 	 Time used:  0.00 sec
2023-03-28 18:02:15,750 		6768 of 10000 with 87.03% 	 Time used:  0.00 sec
2023-03-28 18:02:15,752 		6792 of 10000 with 87.04% 	 Time used:  0.00 sec
2023-03-28 18:02:15,755 		6816 of 10000 with 87.03% 	 Time used:  0.00 sec
2023-03-28 18:02:15,757 		6840 of 10000 with 87.06% 	 Time used:  0.00 sec
2023-03-28 18:02:15,759 		6864 of 10000 with 87.06% 	 Time used:  0.00 sec
2023-03-28 18:02:15,761 		6888 of 10000 with 87.09% 	 Time used:  0.00 sec
2023-03-28 18:02:15,764 		6912 of 10000 with 87.09% 	 Time used:  0.00 sec
2023-03-28 18:02:15,766 		6936 of 10000 with 87.10% 	 Time used:  0.00 sec
2023-03-28 18:02:15,768 		6960 of 10000 with 87.11% 	 Time used:  0.00 sec
2023-03-28 18:02:15,770 		6984 of 10000 with 87.16% 	 Time used:  0.00 sec
2023-03-28 18:02:15,772 		7008 of 10000 with 87.13% 	 Time used:  0.00 sec
2023-03-28 18:02:15,774 		7032 of 10000 with 87.10% 	 Time used:  0.00 sec
2023-03-28 18:02:15,777 		7056 of 10000 with 87.09% 	 Time used:  0.00 sec
2023-03-28 18:02:15,779 		7080 of 10000 with 87.10% 	 Time used:  0.00 sec
2023-03-28 18:02:15,783 		7104 of 10000 with 87.11% 	 Time used:  0.00 sec
2023-03-28 18:02:15,785 		7128 of 10000 with 87.09% 	 Time used:  0.00 sec
2023-03-28 18:02:15,787 		7152 of 10000 with 87.11% 	 Time used:  0.00 sec
2023-03-28 18:02:15,789 		7176 of 10000 with 87.14% 	 Time used:  0.00 sec
2023-03-28 18:02:15,792 		7200 of 10000 with 87.10% 	 Time used:  0.00 sec
2023-03-28 18:02:15,794 		7224 of 10000 with 87.10% 	 Time used:  0.00 sec
2023-03-28 18:02:15,796 		7248 of 10000 with 87.11% 	 Time used:  0.00 sec
2023-03-28 18:02:15,798 		7272 of 10000 with 87.10% 	 Time used:  0.00 sec
2023-03-28 18:02:15,800 		7296 of 10000 with 87.14% 	 Time used:  0.00 sec
2023-03-28 18:02:15,803 		7320 of 10000 with 87.13% 	 Time used:  0.00 sec
2023-03-28 18:02:15,805 		7344 of 10000 with 87.13% 	 Time used:  0.00 sec
2023-03-28 18:02:15,807 		7368 of 10000 with 87.16% 	 Time used:  0.00 sec
2023-03-28 18:02:15,809 		7392 of 10000 with 87.18% 	 Time used:  0.00 sec
2023-03-28 18:02:15,812 		7416 of 10000 with 87.19% 	 Time used:  0.00 sec
2023-03-28 18:02:15,814 		7440 of 10000 with 87.22% 	 Time used:  0.00 sec
2023-03-28 18:02:15,816 		7464 of 10000 with 87.22% 	 Time used:  0.00 sec
2023-03-28 18:02:15,819 		7488 of 10000 with 87.25% 	 Time used:  0.00 sec
2023-03-28 18:02:15,821 		7512 of 10000 with 87.25% 	 Time used:  0.00 sec
2023-03-28 18:02:15,823 		7536 of 10000 with 87.26% 	 Time used:  0.00 sec
2023-03-28 18:02:15,825 		7560 of 10000 with 87.28% 	 Time used:  0.00 sec
2023-03-28 18:02:15,832 		7584 of 10000 with 87.26% 	 Time used:  0.01 sec
2023-03-28 18:02:15,835 		7608 of 10000 with 87.26% 	 Time used:  0.00 sec
2023-03-28 18:02:15,837 		7632 of 10000 with 87.28% 	 Time used:  0.00 sec
2023-03-28 18:02:15,839 		7656 of 10000 with 87.28% 	 Time used:  0.00 sec
2023-03-28 18:02:15,841 		7680 of 10000 with 87.27% 	 Time used:  0.00 sec
2023-03-28 18:02:15,844 		7704 of 10000 with 87.28% 	 Time used:  0.00 sec
2023-03-28 18:02:15,848 		7728 of 10000 with 87.28% 	 Time used:  0.00 sec
2023-03-28 18:02:15,853 		7752 of 10000 with 87.29% 	 Time used:  0.01 sec
2023-03-28 18:02:15,859 		7776 of 10000 with 87.29% 	 Time used:  0.01 sec
2023-03-28 18:02:15,865 		7800 of 10000 with 87.28% 	 Time used:  0.01 sec
2023-03-28 18:02:15,872 		7824 of 10000 with 87.24% 	 Time used:  0.01 sec
2023-03-28 18:02:15,877 		7848 of 10000 with 87.23% 	 Time used:  0.00 sec
2023-03-28 18:02:15,884 		7872 of 10000 with 87.23% 	 Time used:  0.01 sec
2023-03-28 18:02:15,900 		7896 of 10000 with 87.23% 	 Time used:  0.01 sec
2023-03-28 18:02:15,914 		7920 of 10000 with 87.20% 	 Time used:  0.01 sec
2023-03-28 18:02:15,917 		7944 of 10000 with 87.20% 	 Time used:  0.00 sec
2023-03-28 18:02:15,920 		7968 of 10000 with 87.17% 	 Time used:  0.00 sec
2023-03-28 18:02:15,922 		7992 of 10000 with 87.14% 	 Time used:  0.00 sec
2023-03-28 18:02:15,924 		8016 of 10000 with 87.14% 	 Time used:  0.00 sec
2023-03-28 18:02:15,927 		8040 of 10000 with 87.15% 	 Time used:  0.00 sec
2023-03-28 18:02:15,929 		8064 of 10000 with 87.14% 	 Time used:  0.00 sec
2023-03-28 18:02:15,932 		8088 of 10000 with 87.12% 	 Time used:  0.00 sec
2023-03-28 18:02:15,934 		8112 of 10000 with 87.12% 	 Time used:  0.00 sec
2023-03-28 18:02:15,936 		8136 of 10000 with 87.13% 	 Time used:  0.00 sec
2023-03-28 18:02:15,939 		8160 of 10000 with 87.11% 	 Time used:  0.00 sec
2023-03-28 18:02:15,941 		8184 of 10000 with 87.13% 	 Time used:  0.00 sec
2023-03-28 18:02:15,943 		8208 of 10000 with 87.13% 	 Time used:  0.00 sec
2023-03-28 18:02:15,946 		8232 of 10000 with 87.12% 	 Time used:  0.00 sec
2023-03-28 18:02:15,948 		8256 of 10000 with 87.14% 	 Time used:  0.00 sec
2023-03-28 18:02:15,950 		8280 of 10000 with 87.11% 	 Time used:  0.00 sec
2023-03-28 18:02:15,952 		8304 of 10000 with 87.07% 	 Time used:  0.00 sec
2023-03-28 18:02:15,954 		8328 of 10000 with 87.07% 	 Time used:  0.00 sec
2023-03-28 18:02:15,957 		8352 of 10000 with 87.10% 	 Time used:  0.00 sec
2023-03-28 18:02:15,959 		8376 of 10000 with 87.09% 	 Time used:  0.00 sec
2023-03-28 18:02:15,961 		8400 of 10000 with 87.11% 	 Time used:  0.00 sec
2023-03-28 18:02:15,963 		8424 of 10000 with 87.11% 	 Time used:  0.00 sec
2023-03-28 18:02:15,965 		8448 of 10000 with 87.12% 	 Time used:  0.00 sec
2023-03-28 18:02:15,968 		8472 of 10000 with 87.08% 	 Time used:  0.00 sec
2023-03-28 18:02:15,970 		8496 of 10000 with 87.10% 	 Time used:  0.00 sec
2023-03-28 18:02:15,973 		8520 of 10000 with 87.11% 	 Time used:  0.00 sec
2023-03-28 18:02:15,975 		8544 of 10000 with 87.11% 	 Time used:  0.00 sec
2023-03-28 18:02:15,977 		8568 of 10000 with 87.13% 	 Time used:  0.00 sec
2023-03-28 18:02:15,979 		8592 of 10000 with 87.15% 	 Time used:  0.00 sec
2023-03-28 18:02:15,981 		8616 of 10000 with 87.15% 	 Time used:  0.00 sec
2023-03-28 18:02:15,984 		8640 of 10000 with 87.12% 	 Time used:  0.00 sec
2023-03-28 18:02:15,986 		8664 of 10000 with 87.14% 	 Time used:  0.00 sec
2023-03-28 18:02:15,988 		8688 of 10000 with 87.14% 	 Time used:  0.00 sec
2023-03-28 18:02:15,990 		8712 of 10000 with 87.12% 	 Time used:  0.00 sec
2023-03-28 18:02:15,992 		8736 of 10000 with 87.12% 	 Time used:  0.00 sec
2023-03-28 18:02:15,994 		8760 of 10000 with 87.10% 	 Time used:  0.00 sec
2023-03-28 18:02:15,997 		8784 of 10000 with 87.08% 	 Time used:  0.00 sec
2023-03-28 18:02:15,999 		8808 of 10000 with 87.07% 	 Time used:  0.00 sec
2023-03-28 18:02:16,002 		8832 of 10000 with 87.08% 	 Time used:  0.00 sec
2023-03-28 18:02:16,004 		8856 of 10000 with 87.08% 	 Time used:  0.00 sec
2023-03-28 18:02:16,006 		8880 of 10000 with 87.06% 	 Time used:  0.00 sec
2023-03-28 18:02:16,008 		8904 of 10000 with 87.06% 	 Time used:  0.00 sec
2023-03-28 18:02:16,011 		8928 of 10000 with 87.05% 	 Time used:  0.00 sec
2023-03-28 18:02:16,013 		8952 of 10000 with 87.03% 	 Time used:  0.00 sec
2023-03-28 18:02:16,015 		8976 of 10000 with 87.04% 	 Time used:  0.00 sec
2023-03-28 18:02:16,017 		9000 of 10000 with 87.06% 	 Time used:  0.00 sec
2023-03-28 18:02:16,020 		9024 of 10000 with 87.08% 	 Time used:  0.00 sec
2023-03-28 18:02:16,022 		9048 of 10000 with 87.08% 	 Time used:  0.00 sec
2023-03-28 18:02:16,024 		9072 of 10000 with 87.06% 	 Time used:  0.00 sec
2023-03-28 18:02:16,026 		9096 of 10000 with 87.04% 	 Time used:  0.00 sec
2023-03-28 18:02:16,028 		9120 of 10000 with 87.05% 	 Time used:  0.00 sec
2023-03-28 18:02:16,031 		9144 of 10000 with 87.03% 	 Time used:  0.00 sec
2023-03-28 18:02:16,033 		9168 of 10000 with 87.01% 	 Time used:  0.00 sec
2023-03-28 18:02:16,035 		9192 of 10000 with 87.00% 	 Time used:  0.00 sec
2023-03-28 18:02:16,037 		9216 of 10000 with 87.00% 	 Time used:  0.00 sec
2023-03-28 18:02:16,039 		9240 of 10000 with 86.99% 	 Time used:  0.00 sec
2023-03-28 18:02:16,041 		9264 of 10000 with 86.96% 	 Time used:  0.00 sec
2023-03-28 18:02:16,044 		9288 of 10000 with 86.96% 	 Time used:  0.00 sec
2023-03-28 18:02:16,046 		9312 of 10000 with 86.95% 	 Time used:  0.00 sec
2023-03-28 18:02:16,048 		9336 of 10000 with 86.93% 	 Time used:  0.00 sec
2023-03-28 18:02:16,050 		9360 of 10000 with 86.91% 	 Time used:  0.00 sec
2023-03-28 18:02:16,052 		9384 of 10000 with 86.92% 	 Time used:  0.00 sec
2023-03-28 18:02:16,054 		9408 of 10000 with 86.94% 	 Time used:  0.00 sec
2023-03-28 18:02:16,057 		9432 of 10000 with 86.97% 	 Time used:  0.00 sec
2023-03-28 18:02:16,059 		9456 of 10000 with 86.97% 	 Time used:  0.00 sec
2023-03-28 18:02:16,061 		9480 of 10000 with 87.00% 	 Time used:  0.00 sec
2023-03-28 18:02:16,063 		9504 of 10000 with 86.98% 	 Time used:  0.00 sec
2023-03-28 18:02:16,065 		9528 of 10000 with 87.00% 	 Time used:  0.00 sec
2023-03-28 18:02:16,068 		9552 of 10000 with 86.98% 	 Time used:  0.00 sec
2023-03-28 18:02:16,070 		9576 of 10000 with 86.99% 	 Time used:  0.00 sec
2023-03-28 18:02:16,072 		9600 of 10000 with 86.99% 	 Time used:  0.00 sec
2023-03-28 18:02:16,074 		9624 of 10000 with 87.00% 	 Time used:  0.00 sec
2023-03-28 18:02:16,076 		9648 of 10000 with 86.99% 	 Time used:  0.00 sec
2023-03-28 18:02:16,078 		9672 of 10000 with 86.99% 	 Time used:  0.00 sec
2023-03-28 18:02:16,081 		9696 of 10000 with 86.97% 	 Time used:  0.00 sec
2023-03-28 18:02:16,083 		9720 of 10000 with 87.00% 	 Time used:  0.00 sec
2023-03-28 18:02:16,085 		9744 of 10000 with 86.99% 	 Time used:  0.00 sec
2023-03-28 18:02:16,087 		9768 of 10000 with 86.99% 	 Time used:  0.00 sec
2023-03-28 18:02:16,089 		9792 of 10000 with 87.00% 	 Time used:  0.00 sec
2023-03-28 18:02:16,091 		9816 of 10000 with 87.01% 	 Time used:  0.00 sec
2023-03-28 18:02:16,094 		9840 of 10000 with 87.03% 	 Time used:  0.00 sec
2023-03-28 18:02:16,096 		9864 of 10000 with 87.03% 	 Time used:  0.00 sec
2023-03-28 18:02:16,098 		9888 of 10000 with 87.03% 	 Time used:  0.00 sec
2023-03-28 18:02:16,101 		9912 of 10000 with 87.06% 	 Time used:  0.00 sec
2023-03-28 18:02:16,103 		9936 of 10000 with 87.07% 	 Time used:  0.00 sec
2023-03-28 18:02:16,105 		9960 of 10000 with 87.03% 	 Time used:  0.00 sec
2023-03-28 18:02:16,107 		9984 of 10000 with 87.01% 	 Time used:  0.00 sec
2023-03-28 18:02:16,110 		10000 of 10000 with 87.00% 	 Time used:  0.00 sec
2023-03-28 18:02:16,110 
2023-03-28 18:02:16,111 			Learning rate: weights:   1.000e-03    
2023-03-28 18:02:16,111 			Last test performance: 87.00%
2023-03-28 18:02:16,111 ----------------
2023-03-28 18:02:16,305   13  =>  0    		Training 486 pattern with 89.58% 	Forward time: 	 0.15 sec
2023-03-28 18:02:16,306 			Loss:    1.350e-02    			Backward time: 	 0.03 sec 
2023-03-28 18:02:16,357 			Learning rate: weights:   1.000e-03    
2023-03-28 18:02:16,357 			Last test performance: 87.00%
2023-03-28 18:02:16,357 ----------------
2023-03-28 18:02:16,486   13  =>  1    		Training 486 pattern with 85.21% 	Forward time: 	 0.11 sec
2023-03-28 18:02:16,486 			Loss:    1.607e-02    			Backward time: 	 0.01 sec 
2023-03-28 18:02:16,533 			Learning rate: weights:   1.000e-03    
2023-03-28 18:02:16,533 			Last test performance: 87.00%
2023-03-28 18:02:16,533 ----------------
2023-03-28 18:02:16,739   13  =>  2    		Training 486 pattern with 87.92% 	Forward time: 	 0.14 sec
2023-03-28 18:02:16,739 			Loss:    1.376e-02    			Backward time: 	 0.06 sec 
2023-03-28 18:02:16,903 			Learning rate: weights:   1.000e-03    
2023-03-28 18:02:16,903 			Last test performance: 87.00%
2023-03-28 18:02:16,903 ----------------
2023-03-28 18:02:17,052   13  =>  3    		Training 486 pattern with 84.58% 	Forward time: 	 0.11 sec
2023-03-28 18:02:17,052 			Loss:    1.655e-02    			Backward time: 	 0.03 sec 
2023-03-28 18:02:17,097 			Learning rate: weights:   1.000e-03    
2023-03-28 18:02:17,097 			Last test performance: 87.00%
2023-03-28 18:02:17,097 ----------------
2023-03-28 18:02:17,230   13  =>  4    		Training 486 pattern with 85.42% 	Forward time: 	 0.11 sec
2023-03-28 18:02:17,230 			Loss:    1.616e-02    			Backward time: 	 0.01 sec 
2023-03-28 18:02:17,324 			Learning rate: weights:   1.000e-03    
2023-03-28 18:02:17,324 			Last test performance: 87.00%
2023-03-28 18:02:17,324 ----------------
2023-03-28 18:02:17,541   13  =>  5    		Training 486 pattern with 89.38% 	Forward time: 	 0.17 sec
2023-03-28 18:02:17,541 			Loss:    1.211e-02    			Backward time: 	 0.04 sec 
2023-03-28 18:02:17,604 			Learning rate: weights:   1.000e-03    
2023-03-28 18:02:17,604 			Last test performance: 87.00%
2023-03-28 18:02:17,604 ----------------
2023-03-28 18:02:17,805   13  =>  6    		Training 486 pattern with 85.62% 	Forward time: 	 0.16 sec
2023-03-28 18:02:17,805 			Loss:    1.648e-02    			Backward time: 	 0.04 sec 
2023-03-28 18:02:17,942 			Learning rate: weights:   1.000e-03    
2023-03-28 18:02:17,942 			Last test performance: 87.00%
2023-03-28 18:02:17,942 ----------------
2023-03-28 18:02:18,124   13  =>  7    		Training 486 pattern with 85.00% 	Forward time: 	 0.15 sec
2023-03-28 18:02:18,124 			Loss:    1.659e-02    			Backward time: 	 0.02 sec 
2023-03-28 18:02:18,227 			Learning rate: weights:   1.000e-03    
2023-03-28 18:02:18,227 			Last test performance: 87.00%
2023-03-28 18:02:18,227 ----------------
2023-03-28 18:02:18,405   13  =>  8    		Training 486 pattern with 86.25% 	Forward time: 	 0.16 sec
2023-03-28 18:02:18,405 			Loss:    1.366e-02    			Backward time: 	 0.01 sec 
2023-03-28 18:02:18,463 			Learning rate: weights:   1.000e-03    
2023-03-28 18:02:18,463 			Last test performance: 87.00%
2023-03-28 18:02:18,463 ----------------
2023-03-28 18:02:18,648   13  =>  9    		Training 486 pattern with 87.29% 	Forward time: 	 0.15 sec
2023-03-28 18:02:18,648 			Loss:    1.460e-02    			Backward time: 	 0.02 sec 
2023-03-28 18:02:18,758 			Learning rate: weights:   1.000e-03    
2023-03-28 18:02:18,758 			Last test performance: 87.00%
2023-03-28 18:02:18,758 ----------------
2023-03-28 18:02:18,961   13  =>  10   		Training 486 pattern with 88.96% 	Forward time: 	 0.15 sec
2023-03-28 18:02:18,961 			Loss:    1.387e-02    			Backward time: 	 0.04 sec 
2023-03-28 18:02:19,074 			Learning rate: weights:   1.000e-03    
2023-03-28 18:02:19,074 			Last test performance: 87.00%
2023-03-28 18:02:19,074 ----------------
2023-03-28 18:02:19,283   13  =>  11   		Training 486 pattern with 86.04% 	Forward time: 	 0.17 sec
2023-03-28 18:02:19,283 			Loss:    1.543e-02    			Backward time: 	 0.03 sec 
2023-03-28 18:02:19,369 			Learning rate: weights:   1.000e-03    
2023-03-28 18:02:19,370 			Last test performance: 87.00%
2023-03-28 18:02:19,370 ----------------
2023-03-28 18:02:19,550   13  =>  12   		Training 486 pattern with 87.08% 	Forward time: 	 0.14 sec
2023-03-28 18:02:19,550 			Loss:    1.333e-02    			Backward time: 	 0.04 sec 
2023-03-28 18:02:19,711 			Learning rate: weights:   1.000e-03    
2023-03-28 18:02:19,712 			Last test performance: 87.00%
2023-03-28 18:02:19,712 ----------------
2023-03-28 18:02:19,886   13  =>  13   		Training 486 pattern with 90.42% 	Forward time: 	 0.15 sec
2023-03-28 18:02:19,886 			Loss:    1.183e-02    			Backward time: 	 0.01 sec 
2023-03-28 18:02:20,047 			Learning rate: weights:   1.000e-03    
2023-03-28 18:02:20,047 			Last test performance: 87.00%
2023-03-28 18:02:20,047 ----------------
2023-03-28 18:02:20,198   13  =>  14   		Training 486 pattern with 85.00% 	Forward time: 	 0.12 sec
2023-03-28 18:02:20,198 			Loss:    1.732e-02    			Backward time: 	 0.02 sec 
2023-03-28 18:02:20,326 			Learning rate: weights:   1.000e-03    
2023-03-28 18:02:20,326 			Last test performance: 87.00%
2023-03-28 18:02:20,326 ----------------
2023-03-28 18:02:20,480   13  =>  15   		Training 486 pattern with 83.33% 	Forward time: 	 0.11 sec
2023-03-28 18:02:20,480 			Loss:    1.831e-02    			Backward time: 	 0.04 sec 
2023-03-28 18:02:20,633 			Learning rate: weights:   1.000e-03    
2023-03-28 18:02:20,633 			Last test performance: 87.00%
2023-03-28 18:02:20,633 ----------------
2023-03-28 18:02:20,789   13  =>  16   		Training 486 pattern with 86.46% 	Forward time: 	 0.13 sec
2023-03-28 18:02:20,789 			Loss:    1.472e-02    			Backward time: 	 0.01 sec 
2023-03-28 18:02:20,825 			Learning rate: weights:   1.000e-03    
2023-03-28 18:02:20,825 			Last test performance: 87.00%
2023-03-28 18:02:20,825 ----------------
2023-03-28 18:02:21,036   13  =>  17   		Training 486 pattern with 86.46% 	Forward time: 	 0.17 sec
2023-03-28 18:02:21,036 			Loss:    1.604e-02    			Backward time: 	 0.03 sec 
2023-03-28 18:02:21,083 			Learning rate: weights:   1.000e-03    
2023-03-28 18:02:21,083 			Last test performance: 87.00%
2023-03-28 18:02:21,083 ----------------
2023-03-28 18:02:21,212   13  =>  18   		Training 486 pattern with 84.38% 	Forward time: 	 0.11 sec
2023-03-28 18:02:21,213 			Loss:    1.622e-02    			Backward time: 	 0.01 sec 
2023-03-28 18:02:21,262 			Learning rate: weights:   1.000e-03    
2023-03-28 18:02:21,262 			Last test performance: 87.00%
2023-03-28 18:02:21,262 ----------------
2023-03-28 18:02:21,481   13  =>  19   		Training 486 pattern with 86.88% 	Forward time: 	 0.18 sec
2023-03-28 18:02:21,481 			Loss:    1.557e-02    			Backward time: 	 0.03 sec 
2023-03-28 18:02:21,617 			Learning rate: weights:   1.000e-03    
2023-03-28 18:02:21,617 			Last test performance: 87.00%
2023-03-28 18:02:21,617 ----------------
2023-03-28 18:02:21,798   13  =>  20   		Training 486 pattern with 86.04% 	Forward time: 	 0.16 sec
2023-03-28 18:02:21,798 			Loss:    1.446e-02    			Backward time: 	 0.02 sec 
2023-03-28 18:02:21,981 			Learning rate: weights:   1.000e-03    
2023-03-28 18:02:21,982 			Last test performance: 87.00%
2023-03-28 18:02:21,982 ----------------
2023-03-28 18:02:22,147   13  =>  21   		Training 486 pattern with 87.29% 	Forward time: 	 0.14 sec
2023-03-28 18:02:22,147 			Loss:    1.485e-02    			Backward time: 	 0.02 sec 
2023-03-28 18:02:22,261 			Learning rate: weights:   1.000e-03    
2023-03-28 18:02:22,261 			Last test performance: 87.00%
2023-03-28 18:02:22,261 ----------------
2023-03-28 18:02:22,476   13  =>  22   		Training 486 pattern with 86.46% 	Forward time: 	 0.19 sec
2023-03-28 18:02:22,476 			Loss:    1.560e-02    			Backward time: 	 0.02 sec 
2023-03-28 18:02:22,550 			Learning rate: weights:   1.000e-03    
2023-03-28 18:02:22,550 			Last test performance: 87.00%
2023-03-28 18:02:22,550 ----------------
2023-03-28 18:02:22,791   13  =>  23   		Training 486 pattern with 85.83% 	Forward time: 	 0.18 sec
2023-03-28 18:02:22,791 			Loss:    1.420e-02    			Backward time: 	 0.04 sec 
2023-03-28 18:02:22,870 			Learning rate: weights:   1.000e-03    
2023-03-28 18:02:22,870 			Last test performance: 87.00%
2023-03-28 18:02:22,870 ----------------
2023-03-28 18:02:23,000   13  =>  24   		Training 486 pattern with 84.38% 	Forward time: 	 0.11 sec
2023-03-28 18:02:23,000 			Loss:    1.772e-02    			Backward time: 	 0.01 sec 
2023-03-28 18:02:23,069 			Learning rate: weights:   1.000e-03    
2023-03-28 18:02:23,069 			Last test performance: 87.00%
2023-03-28 18:02:23,069 ----------------
2023-03-28 18:02:23,286   13  =>  25   		Training 486 pattern with 86.67% 	Forward time: 	 0.19 sec
2023-03-28 18:02:23,286 			Loss:    1.653e-02    			Backward time: 	 0.02 sec 
2023-03-28 18:02:23,348 			Learning rate: weights:   1.000e-03    
2023-03-28 18:02:23,348 			Last test performance: 87.00%
2023-03-28 18:02:23,348 ----------------
2023-03-28 18:02:23,515   13  =>  26   		Training 486 pattern with 86.25% 	Forward time: 	 0.14 sec
2023-03-28 18:02:23,516 			Loss:    1.421e-02    			Backward time: 	 0.02 sec 
2023-03-28 18:02:23,583 			Learning rate: weights:   1.000e-03    
2023-03-28 18:02:23,583 			Last test performance: 87.00%
2023-03-28 18:02:23,583 ----------------
2023-03-28 18:02:23,717   13  =>  27   		Training 486 pattern with 87.29% 	Forward time: 	 0.11 sec
2023-03-28 18:02:23,718 			Loss:    1.387e-02    			Backward time: 	 0.02 sec 
2023-03-28 18:02:23,766 			Learning rate: weights:   1.000e-03    
2023-03-28 18:02:23,766 			Last test performance: 87.00%
2023-03-28 18:02:23,766 ----------------
2023-03-28 18:02:24,022   13  =>  28   		Training 486 pattern with 85.42% 	Forward time: 	 0.21 sec
2023-03-28 18:02:24,022 			Loss:    1.547e-02    			Backward time: 	 0.03 sec 
2023-03-28 18:02:24,058 			Learning rate: weights:   1.000e-03    
2023-03-28 18:02:24,058 			Last test performance: 87.00%
2023-03-28 18:02:24,058 ----------------
2023-03-28 18:02:24,206   13  =>  29   		Training 486 pattern with 87.71% 	Forward time: 	 0.12 sec
2023-03-28 18:02:24,206 			Loss:    1.405e-02    			Backward time: 	 0.02 sec 
2023-03-28 18:02:24,271 			Learning rate: weights:   1.000e-03    
2023-03-28 18:02:24,271 			Last test performance: 87.00%
2023-03-28 18:02:24,271 ----------------
2023-03-28 18:02:24,514   13  =>  30   		Training 486 pattern with 83.33% 	Forward time: 	 0.19 sec
2023-03-28 18:02:24,514 			Loss:    1.613e-02    			Backward time: 	 0.05 sec 
2023-03-28 18:02:24,604 			Learning rate: weights:   1.000e-03    
2023-03-28 18:02:24,604 			Last test performance: 87.00%
2023-03-28 18:02:24,604 ----------------
2023-03-28 18:02:24,828   13  =>  31   		Training 486 pattern with 85.21% 	Forward time: 	 0.19 sec
2023-03-28 18:02:24,828 			Loss:    1.610e-02    			Backward time: 	 0.02 sec 
2023-03-28 18:02:24,910 			Learning rate: weights:   1.000e-03    
2023-03-28 18:02:24,910 			Last test performance: 87.00%
2023-03-28 18:02:24,911 ----------------
2023-03-28 18:02:25,108   13  =>  32   		Training 486 pattern with 83.75% 	Forward time: 	 0.17 sec
2023-03-28 18:02:25,108 			Loss:    1.641e-02    			Backward time: 	 0.02 sec 
2023-03-28 18:02:25,201 			Learning rate: weights:   1.000e-03    
2023-03-28 18:02:25,201 			Last test performance: 87.00%
2023-03-28 18:02:25,202 ----------------
2023-03-28 18:02:25,390   13  =>  33   		Training 486 pattern with 87.71% 	Forward time: 	 0.16 sec
2023-03-28 18:02:25,390 			Loss:    1.677e-02    			Backward time: 	 0.02 sec 
2023-03-28 18:02:25,479 			Learning rate: weights:   1.000e-03    
2023-03-28 18:02:25,479 			Last test performance: 87.00%
2023-03-28 18:02:25,479 ----------------
2023-03-28 18:02:25,681   13  =>  34   		Training 486 pattern with 86.25% 	Forward time: 	 0.17 sec
2023-03-28 18:02:25,681 			Loss:    1.554e-02    			Backward time: 	 0.02 sec 
2023-03-28 18:02:25,757 			Learning rate: weights:   1.000e-03    
2023-03-28 18:02:25,758 			Last test performance: 87.00%
2023-03-28 18:02:25,758 ----------------
2023-03-28 18:02:26,007   13  =>  35   		Training 486 pattern with 85.83% 	Forward time: 	 0.17 sec
2023-03-28 18:02:26,007 			Loss:    1.621e-02    			Backward time: 	 0.06 sec 
2023-03-28 18:02:26,085 			Learning rate: weights:   1.000e-03    
2023-03-28 18:02:26,085 			Last test performance: 87.00%
2023-03-28 18:02:26,085 ----------------
2023-03-28 18:02:26,307   13  =>  36   		Training 486 pattern with 86.67% 	Forward time: 	 0.18 sec
2023-03-28 18:02:26,307 			Loss:    1.634e-02    			Backward time: 	 0.03 sec 
2023-03-28 18:02:26,355 			Learning rate: weights:   1.000e-03    
2023-03-28 18:02:26,355 			Last test performance: 87.00%
2023-03-28 18:02:26,355 ----------------
2023-03-28 18:02:26,493   13  =>  37   		Training 486 pattern with 86.46% 	Forward time: 	 0.12 sec
2023-03-28 18:02:26,493 			Loss:    1.496e-02    			Backward time: 	 0.01 sec 
2023-03-28 18:02:26,565 			Learning rate: weights:   1.000e-03    
2023-03-28 18:02:26,565 			Last test performance: 87.00%
2023-03-28 18:02:26,565 ----------------
2023-03-28 18:02:26,792   13  =>  38   		Training 486 pattern with 88.33% 	Forward time: 	 0.19 sec
2023-03-28 18:02:26,792 			Loss:    1.532e-02    			Backward time: 	 0.02 sec 
2023-03-28 18:02:26,868 			Learning rate: weights:   1.000e-03    
2023-03-28 18:02:26,868 			Last test performance: 87.00%
2023-03-28 18:02:26,868 ----------------
2023-03-28 18:02:27,095   13  =>  39   		Training 486 pattern with 84.17% 	Forward time: 	 0.19 sec
2023-03-28 18:02:27,095 			Loss:    1.740e-02    			Backward time: 	 0.03 sec 
2023-03-28 18:02:27,141 			Learning rate: weights:   1.000e-03    
2023-03-28 18:02:27,141 			Last test performance: 87.00%
2023-03-28 18:02:27,141 ----------------
2023-03-28 18:02:27,273   13  =>  40   		Training 486 pattern with 87.08% 	Forward time: 	 0.11 sec
2023-03-28 18:02:27,273 			Loss:    1.591e-02    			Backward time: 	 0.02 sec 
2023-03-28 18:02:27,310 			Learning rate: weights:   1.000e-03    
2023-03-28 18:02:27,310 			Last test performance: 87.00%
2023-03-28 18:02:27,310 ----------------
2023-03-28 18:02:27,522   13  =>  41   		Training 486 pattern with 85.21% 	Forward time: 	 0.15 sec
2023-03-28 18:02:27,522 			Loss:    1.611e-02    			Backward time: 	 0.05 sec 
2023-03-28 18:02:27,598 			Learning rate: weights:   1.000e-03    
2023-03-28 18:02:27,598 			Last test performance: 87.00%
2023-03-28 18:02:27,598 ----------------
2023-03-28 18:02:27,764   13  =>  42   		Training 486 pattern with 88.12% 	Forward time: 	 0.14 sec
2023-03-28 18:02:27,764 			Loss:    1.479e-02    			Backward time: 	 0.01 sec 
2023-03-28 18:02:27,936 			Learning rate: weights:   1.000e-03    
2023-03-28 18:02:27,936 			Last test performance: 87.00%
2023-03-28 18:02:27,936 ----------------
2023-03-28 18:02:28,087   13  =>  43   		Training 486 pattern with 87.71% 	Forward time: 	 0.13 sec
2023-03-28 18:02:28,087 			Loss:    1.430e-02    			Backward time: 	 0.01 sec 
2023-03-28 18:02:28,186 			Learning rate: weights:   1.000e-03    
2023-03-28 18:02:28,186 			Last test performance: 87.00%
2023-03-28 18:02:28,186 ----------------
2023-03-28 18:02:28,333   13  =>  44   		Training 486 pattern with 86.04% 	Forward time: 	 0.11 sec
2023-03-28 18:02:28,333 			Loss:    1.512e-02    			Backward time: 	 0.03 sec 
2023-03-28 18:02:28,394 			Learning rate: weights:   1.000e-03    
2023-03-28 18:02:28,395 			Last test performance: 87.00%
2023-03-28 18:02:28,395 ----------------
2023-03-28 18:02:28,603   13  =>  45   		Training 486 pattern with 86.25% 	Forward time: 	 0.18 sec
2023-03-28 18:02:28,603 			Loss:    1.616e-02    			Backward time: 	 0.02 sec 
2023-03-28 18:02:28,679 			Learning rate: weights:   1.000e-03    
2023-03-28 18:02:28,679 			Last test performance: 87.00%
2023-03-28 18:02:28,679 ----------------
2023-03-28 18:02:28,883   13  =>  46   		Training 486 pattern with 82.71% 	Forward time: 	 0.17 sec
2023-03-28 18:02:28,883 			Loss:    1.736e-02    			Backward time: 	 0.02 sec 
2023-03-28 18:02:28,972 			Learning rate: weights:   1.000e-03    
2023-03-28 18:02:28,972 			Last test performance: 87.00%
2023-03-28 18:02:28,972 ----------------
2023-03-28 18:02:29,109   13  =>  47   		Training 486 pattern with 87.08% 	Forward time: 	 0.12 sec
2023-03-28 18:02:29,109 			Loss:    1.499e-02    			Backward time: 	 0.01 sec 
2023-03-28 18:02:29,199 			Learning rate: weights:   1.000e-03    
2023-03-28 18:02:29,200 			Last test performance: 87.00%
2023-03-28 18:02:29,200 ----------------
2023-03-28 18:02:29,352   13  =>  48   		Training 486 pattern with 86.04% 	Forward time: 	 0.13 sec
2023-03-28 18:02:29,352 			Loss:    1.558e-02    			Backward time: 	 0.02 sec 
2023-03-28 18:02:29,485 			Learning rate: weights:   1.000e-03    
2023-03-28 18:02:29,485 			Last test performance: 87.00%
2023-03-28 18:02:29,485 ----------------
2023-03-28 18:02:29,667   13  =>  49   		Training 486 pattern with 83.12% 	Forward time: 	 0.16 sec
2023-03-28 18:02:29,667 			Loss:    1.694e-02    			Backward time: 	 0.02 sec 
2023-03-28 18:02:29,850 			Learning rate: weights:   1.000e-03    
2023-03-28 18:02:29,850 			Last test performance: 87.00%
2023-03-28 18:02:29,850 ----------------
2023-03-28 18:02:30,016   13  =>  50   		Training 486 pattern with 86.88% 	Forward time: 	 0.13 sec
2023-03-28 18:02:30,016 			Loss:    1.518e-02    			Backward time: 	 0.03 sec 
2023-03-28 18:02:30,083 			Learning rate: weights:   1.000e-03    
2023-03-28 18:02:30,083 			Last test performance: 87.00%
2023-03-28 18:02:30,083 ----------------
2023-03-28 18:02:30,264   13  =>  51   		Training 486 pattern with 88.33% 	Forward time: 	 0.16 sec
2023-03-28 18:02:30,264 			Loss:    1.234e-02    			Backward time: 	 0.01 sec 
2023-03-28 18:02:30,299 			Learning rate: weights:   1.000e-03    
2023-03-28 18:02:30,300 			Last test performance: 87.00%
2023-03-28 18:02:30,300 ----------------
2023-03-28 18:02:30,499   13  =>  52   		Training 486 pattern with 89.58% 	Forward time: 	 0.17 sec
2023-03-28 18:02:30,499 			Loss:    1.353e-02    			Backward time: 	 0.02 sec 
2023-03-28 18:02:30,611 			Learning rate: weights:   1.000e-03    
2023-03-28 18:02:30,611 			Last test performance: 87.00%
2023-03-28 18:02:30,611 ----------------
2023-03-28 18:02:30,778   13  =>  53   		Training 486 pattern with 85.42% 	Forward time: 	 0.14 sec
2023-03-28 18:02:30,778 			Loss:    1.518e-02    			Backward time: 	 0.01 sec 
2023-03-28 18:02:30,833 			Learning rate: weights:   1.000e-03    
2023-03-28 18:02:30,833 			Last test performance: 87.00%
2023-03-28 18:02:30,833 ----------------
2023-03-28 18:02:30,963   13  =>  54   		Training 486 pattern with 86.04% 	Forward time: 	 0.12 sec
2023-03-28 18:02:30,963 			Loss:    1.500e-02    			Backward time: 	 0.01 sec 
2023-03-28 18:02:31,021 			Learning rate: weights:   1.000e-03    
2023-03-28 18:02:31,021 			Last test performance: 87.00%
2023-03-28 18:02:31,021 ----------------
2023-03-28 18:02:31,237   13  =>  55   		Training 486 pattern with 87.08% 	Forward time: 	 0.19 sec
2023-03-28 18:02:31,237 			Loss:    1.503e-02    			Backward time: 	 0.02 sec 
2023-03-28 18:02:31,319 			Learning rate: weights:   1.000e-03    
2023-03-28 18:02:31,319 			Last test performance: 87.00%
2023-03-28 18:02:31,319 ----------------
2023-03-28 18:02:31,550   13  =>  56   		Training 486 pattern with 88.96% 	Forward time: 	 0.17 sec
2023-03-28 18:02:31,550 			Loss:    1.300e-02    			Backward time: 	 0.05 sec 
2023-03-28 18:02:31,605 			Learning rate: weights:   1.000e-03    
2023-03-28 18:02:31,605 			Last test performance: 87.00%
2023-03-28 18:02:31,605 ----------------
2023-03-28 18:02:31,815   13  =>  57   		Training 486 pattern with 88.12% 	Forward time: 	 0.18 sec
2023-03-28 18:02:31,815 			Loss:    1.389e-02    			Backward time: 	 0.02 sec 
2023-03-28 18:02:31,901 			Learning rate: weights:   1.000e-03    
2023-03-28 18:02:31,901 			Last test performance: 87.00%
2023-03-28 18:02:31,901 ----------------
2023-03-28 18:02:32,084   13  =>  58   		Training 486 pattern with 85.21% 	Forward time: 	 0.14 sec
2023-03-28 18:02:32,085 			Loss:    1.602e-02    			Backward time: 	 0.03 sec 
2023-03-28 18:02:32,192 			Learning rate: weights:   1.000e-03    
2023-03-28 18:02:32,192 			Last test performance: 87.00%
2023-03-28 18:02:32,192 ----------------
2023-03-28 18:02:32,417   13  =>  59   		Training 486 pattern with 87.29% 	Forward time: 	 0.17 sec
2023-03-28 18:02:32,417 			Loss:    1.490e-02    			Backward time: 	 0.03 sec 
2023-03-28 18:02:32,503 			Learning rate: weights:   1.000e-03    
2023-03-28 18:02:32,503 			Last test performance: 87.00%
2023-03-28 18:02:32,503 ----------------
2023-03-28 18:02:32,698   13  =>  60   		Training 486 pattern with 88.33% 	Forward time: 	 0.17 sec
2023-03-28 18:02:32,698 			Loss:    1.272e-02    			Backward time: 	 0.02 sec 
2023-03-28 18:02:32,785 			Learning rate: weights:   1.000e-03    
2023-03-28 18:02:32,785 			Last test performance: 87.00%
2023-03-28 18:02:32,785 ----------------
2023-03-28 18:02:32,938   13  =>  61   		Training 486 pattern with 88.96% 	Forward time: 	 0.13 sec
2023-03-28 18:02:32,938 			Loss:    1.572e-02    			Backward time: 	 0.01 sec 
2023-03-28 18:02:33,032 			Learning rate: weights:   1.000e-03    
2023-03-28 18:02:33,032 			Last test performance: 87.00%
2023-03-28 18:02:33,032 ----------------
2023-03-28 18:02:33,155   13  =>  62   		Training 486 pattern with 85.62% 	Forward time: 	 0.11 sec
2023-03-28 18:02:33,155 			Loss:    1.439e-02    			Backward time: 	 0.01 sec 
2023-03-28 18:02:33,187 			Learning rate: weights:   1.000e-03    
2023-03-28 18:02:33,187 			Last test performance: 87.00%
2023-03-28 18:02:33,187 ----------------
2023-03-28 18:02:33,327   13  =>  63   		Training 486 pattern with 85.42% 	Forward time: 	 0.12 sec
2023-03-28 18:02:33,327 			Loss:    1.753e-02    			Backward time: 	 0.01 sec 
2023-03-28 18:02:33,424 			Learning rate: weights:   1.000e-03    
2023-03-28 18:02:33,424 			Last test performance: 87.00%
2023-03-28 18:02:33,424 ----------------
2023-03-28 18:02:33,589   13  =>  64   		Training 486 pattern with 86.88% 	Forward time: 	 0.13 sec
2023-03-28 18:02:33,589 			Loss:    1.405e-02    			Backward time: 	 0.03 sec 
2023-03-28 18:02:33,738 			Learning rate: weights:   1.000e-03    
2023-03-28 18:02:33,738 			Last test performance: 87.00%
2023-03-28 18:02:33,738 ----------------
2023-03-28 18:02:33,909   13  =>  65   		Training 486 pattern with 86.67% 	Forward time: 	 0.15 sec
2023-03-28 18:02:33,909 			Loss:    1.615e-02    			Backward time: 	 0.01 sec 
2023-03-28 18:02:34,053 			Learning rate: weights:   1.000e-03    
2023-03-28 18:02:34,053 			Last test performance: 87.00%
2023-03-28 18:02:34,053 ----------------
2023-03-28 18:02:34,221   13  =>  66   		Training 486 pattern with 83.54% 	Forward time: 	 0.13 sec
2023-03-28 18:02:34,221 			Loss:    1.540e-02    			Backward time: 	 0.03 sec 
2023-03-28 18:02:34,280 			Learning rate: weights:   1.000e-03    
2023-03-28 18:02:34,281 			Last test performance: 87.00%
2023-03-28 18:02:34,281 ----------------
2023-03-28 18:02:34,487   13  =>  67   		Training 486 pattern with 83.54% 	Forward time: 	 0.17 sec
2023-03-28 18:02:34,488 			Loss:    1.607e-02    			Backward time: 	 0.03 sec 
2023-03-28 18:02:34,582 			Learning rate: weights:   1.000e-03    
2023-03-28 18:02:34,582 			Last test performance: 87.00%
2023-03-28 18:02:34,582 ----------------
2023-03-28 18:02:34,773   13  =>  68   		Training 486 pattern with 85.83% 	Forward time: 	 0.17 sec
2023-03-28 18:02:34,773 			Loss:    1.569e-02    			Backward time: 	 0.02 sec 
2023-03-28 18:02:34,901 			Learning rate: weights:   1.000e-03    
2023-03-28 18:02:34,901 			Last test performance: 87.00%
2023-03-28 18:02:34,901 ----------------
2023-03-28 18:02:35,071   13  =>  69   		Training 486 pattern with 88.33% 	Forward time: 	 0.15 sec
2023-03-28 18:02:35,071 			Loss:    1.345e-02    			Backward time: 	 0.02 sec 
2023-03-28 18:02:35,167 			Learning rate: weights:   1.000e-03    
2023-03-28 18:02:35,167 			Last test performance: 87.00%
2023-03-28 18:02:35,167 ----------------
2023-03-28 18:02:35,347   13  =>  70   		Training 486 pattern with 83.75% 	Forward time: 	 0.15 sec
2023-03-28 18:02:35,347 			Loss:    1.599e-02    			Backward time: 	 0.03 sec 
2023-03-28 18:02:35,487 			Learning rate: weights:   1.000e-03    
2023-03-28 18:02:35,487 			Last test performance: 87.00%
2023-03-28 18:02:35,487 ----------------
2023-03-28 18:02:35,669   13  =>  71   		Training 486 pattern with 85.42% 	Forward time: 	 0.16 sec
2023-03-28 18:02:35,669 			Loss:    1.700e-02    			Backward time: 	 0.01 sec 
2023-03-28 18:02:35,785 			Learning rate: weights:   1.000e-03    
2023-03-28 18:02:35,785 			Last test performance: 87.00%
2023-03-28 18:02:35,785 ----------------
2023-03-28 18:02:35,980   13  =>  72   		Training 486 pattern with 85.21% 	Forward time: 	 0.17 sec
2023-03-28 18:02:35,981 			Loss:    1.608e-02    			Backward time: 	 0.01 sec 
2023-03-28 18:02:36,087 			Learning rate: weights:   1.000e-03    
2023-03-28 18:02:36,087 			Last test performance: 87.00%
2023-03-28 18:02:36,087 ----------------
2023-03-28 18:02:36,304   13  =>  73   		Training 486 pattern with 88.12% 	Forward time: 	 0.17 sec
2023-03-28 18:02:36,304 			Loss:    1.347e-02    			Backward time: 	 0.04 sec 
2023-03-28 18:02:36,386 			Learning rate: weights:   1.000e-03    
2023-03-28 18:02:36,386 			Last test performance: 87.00%
2023-03-28 18:02:36,386 ----------------
2023-03-28 18:02:36,569   13  =>  74   		Training 486 pattern with 85.21% 	Forward time: 	 0.16 sec
2023-03-28 18:02:36,569 			Loss:    1.581e-02    			Backward time: 	 0.02 sec 
2023-03-28 18:02:36,632 			Learning rate: weights:   1.000e-03    
2023-03-28 18:02:36,632 			Last test performance: 87.00%
2023-03-28 18:02:36,632 ----------------
2023-03-28 18:02:36,817   13  =>  75   		Training 486 pattern with 85.62% 	Forward time: 	 0.16 sec
2023-03-28 18:02:36,817 			Loss:    1.604e-02    			Backward time: 	 0.02 sec 
2023-03-28 18:02:36,899 			Learning rate: weights:   1.000e-03    
2023-03-28 18:02:36,899 			Last test performance: 87.00%
2023-03-28 18:02:36,899 ----------------
2023-03-28 18:02:37,040   13  =>  76   		Training 486 pattern with 88.54% 	Forward time: 	 0.12 sec
2023-03-28 18:02:37,040 			Loss:    1.337e-02    			Backward time: 	 0.01 sec 
2023-03-28 18:02:37,158 			Learning rate: weights:   1.000e-03    
2023-03-28 18:02:37,158 			Last test performance: 87.00%
2023-03-28 18:02:37,158 ----------------
2023-03-28 18:02:37,316   13  =>  77   		Training 486 pattern with 86.46% 	Forward time: 	 0.14 sec
2023-03-28 18:02:37,316 			Loss:    1.699e-02    			Backward time: 	 0.01 sec 
2023-03-28 18:02:37,459 			Learning rate: weights:   1.000e-03    
2023-03-28 18:02:37,460 			Last test performance: 87.00%
2023-03-28 18:02:37,460 ----------------
2023-03-28 18:02:37,609   13  =>  78   		Training 486 pattern with 86.04% 	Forward time: 	 0.12 sec
2023-03-28 18:02:37,609 			Loss:    1.502e-02    			Backward time: 	 0.02 sec 
2023-03-28 18:02:37,799 			Learning rate: weights:   1.000e-03    
2023-03-28 18:02:37,799 			Last test performance: 87.00%
2023-03-28 18:02:37,799 ----------------
2023-03-28 18:02:37,975   13  =>  79   		Training 486 pattern with 83.75% 	Forward time: 	 0.13 sec
2023-03-28 18:02:37,975 			Loss:    1.747e-02    			Backward time: 	 0.04 sec 
2023-03-28 18:02:38,113 			Learning rate: weights:   1.000e-03    
2023-03-28 18:02:38,113 			Last test performance: 87.00%
2023-03-28 18:02:38,113 ----------------
2023-03-28 18:02:38,308   13  =>  80   		Training 486 pattern with 85.21% 	Forward time: 	 0.13 sec
2023-03-28 18:02:38,308 			Loss:    1.444e-02    			Backward time: 	 0.06 sec 
2023-03-28 18:02:38,472 			Learning rate: weights:   1.000e-03    
2023-03-28 18:02:38,472 			Last test performance: 87.00%
2023-03-28 18:02:38,472 ----------------
2023-03-28 18:02:38,622   13  =>  81   		Training 486 pattern with 88.12% 	Forward time: 	 0.14 sec
2023-03-28 18:02:38,623 			Loss:    1.209e-02    			Backward time: 	 0.01 sec 
2023-03-28 18:02:38,795 			Learning rate: weights:   1.000e-03    
2023-03-28 18:02:38,795 			Last test performance: 87.00%
2023-03-28 18:02:38,795 ----------------
2023-03-28 18:02:38,934   13  =>  82   		Training 486 pattern with 85.21% 	Forward time: 	 0.12 sec
2023-03-28 18:02:38,934 			Loss:    1.722e-02    			Backward time: 	 0.01 sec 
2023-03-28 18:02:39,098 			Learning rate: weights:   1.000e-03    
2023-03-28 18:02:39,098 			Last test performance: 87.00%
2023-03-28 18:02:39,098 ----------------
2023-03-28 18:02:39,284   13  =>  83   		Training 486 pattern with 85.21% 	Forward time: 	 0.13 sec
2023-03-28 18:02:39,284 			Loss:    1.573e-02    			Backward time: 	 0.05 sec 
2023-03-28 18:02:39,317 			Learning rate: weights:   1.000e-03    
2023-03-28 18:02:39,318 			Last test performance: 87.00%
2023-03-28 18:02:39,318 ----------------
2023-03-28 18:02:39,496   13  =>  84   		Training 486 pattern with 85.83% 	Forward time: 	 0.15 sec
2023-03-28 18:02:39,497 			Loss:    1.482e-02    			Backward time: 	 0.02 sec 
2023-03-28 18:02:39,598 			Learning rate: weights:   1.000e-03    
2023-03-28 18:02:39,598 			Last test performance: 87.00%
2023-03-28 18:02:39,598 ----------------
2023-03-28 18:02:39,723   13  =>  85   		Training 486 pattern with 86.67% 	Forward time: 	 0.11 sec
2023-03-28 18:02:39,723 			Loss:    1.390e-02    			Backward time: 	 0.01 sec 
2023-03-28 18:02:39,757 			Learning rate: weights:   1.000e-03    
2023-03-28 18:02:39,757 			Last test performance: 87.00%
2023-03-28 18:02:39,757 ----------------
2023-03-28 18:02:39,960   13  =>  86   		Training 486 pattern with 87.08% 	Forward time: 	 0.17 sec
2023-03-28 18:02:39,960 			Loss:    1.428e-02    			Backward time: 	 0.02 sec 
2023-03-28 18:02:40,068 			Learning rate: weights:   1.000e-03    
2023-03-28 18:02:40,069 			Last test performance: 87.00%
2023-03-28 18:02:40,069 ----------------
2023-03-28 18:02:40,205   13  =>  87   		Training 486 pattern with 86.88% 	Forward time: 	 0.12 sec
2023-03-28 18:02:40,206 			Loss:    1.435e-02    			Backward time: 	 0.01 sec 
2023-03-28 18:02:40,276 			Learning rate: weights:   1.000e-03    
2023-03-28 18:02:40,276 			Last test performance: 87.00%
2023-03-28 18:02:40,276 ----------------
2023-03-28 18:02:40,455   13  =>  88   		Training 486 pattern with 87.08% 	Forward time: 	 0.14 sec
2023-03-28 18:02:40,455 			Loss:    1.405e-02    			Backward time: 	 0.03 sec 
2023-03-28 18:02:40,556 			Learning rate: weights:   1.000e-03    
2023-03-28 18:02:40,556 			Last test performance: 87.00%
```
