## Supplementary material for "Competitive performance and superior noise robustness of a non-negative deep convolutional spiking network": Source Code: log_2023_03_28_17_54_19_0.0.txt (part 2 of 8)

```
2023-03-28 18:02:40,557 ----------------
2023-03-28 18:02:40,767   13  =>  89   		Training 486 pattern with 88.75% 	Forward time: 	 0.18 sec
2023-03-28 18:02:40,767 			Loss:    1.230e-02    			Backward time: 	 0.02 sec 
2023-03-28 18:02:40,843 			Learning rate: weights:   1.000e-03    
2023-03-28 18:02:40,843 			Last test performance: 87.00%
2023-03-28 18:02:40,843 ----------------
2023-03-28 18:02:40,984   13  =>  90   		Training 486 pattern with 87.50% 	Forward time: 	 0.12 sec
2023-03-28 18:02:40,984 			Loss:    1.476e-02    			Backward time: 	 0.01 sec 
2023-03-28 18:02:41,048 			Learning rate: weights:   1.000e-03    
2023-03-28 18:02:41,048 			Last test performance: 87.00%
2023-03-28 18:02:41,048 ----------------
2023-03-28 18:02:41,236   13  =>  91   		Training 486 pattern with 85.21% 	Forward time: 	 0.16 sec
2023-03-28 18:02:41,236 			Loss:    1.873e-02    			Backward time: 	 0.02 sec 
2023-03-28 18:02:41,341 			Learning rate: weights:   1.000e-03    
2023-03-28 18:02:41,341 			Last test performance: 87.00%
2023-03-28 18:02:41,341 ----------------
2023-03-28 18:02:41,533   13  =>  92   		Training 486 pattern with 85.42% 	Forward time: 	 0.17 sec
2023-03-28 18:02:41,533 			Loss:    1.541e-02    			Backward time: 	 0.02 sec 
2023-03-28 18:02:41,579 			Learning rate: weights:   1.000e-03    
2023-03-28 18:02:41,580 			Last test performance: 87.00%
2023-03-28 18:02:41,580 ----------------
2023-03-28 18:02:41,788   13  =>  93   		Training 486 pattern with 85.83% 	Forward time: 	 0.17 sec
2023-03-28 18:02:41,788 			Loss:    1.535e-02    			Backward time: 	 0.03 sec 
2023-03-28 18:02:41,840 			Learning rate: weights:   1.000e-03    
2023-03-28 18:02:41,840 			Last test performance: 87.00%
2023-03-28 18:02:41,840 ----------------
2023-03-28 18:02:41,976   13  =>  94   		Training 486 pattern with 86.04% 	Forward time: 	 0.12 sec
2023-03-28 18:02:41,976 			Loss:    1.522e-02    			Backward time: 	 0.01 sec 
2023-03-28 18:02:42,033 			Learning rate: weights:   1.000e-03    
2023-03-28 18:02:42,034 			Last test performance: 87.00%
2023-03-28 18:02:42,034 ----------------
2023-03-28 18:02:42,267   13  =>  95   		Training 486 pattern with 83.33% 	Forward time: 	 0.19 sec
2023-03-28 18:02:42,267 			Loss:    1.686e-02    			Backward time: 	 0.03 sec 
2023-03-28 18:02:42,348 			Learning rate: weights:   1.000e-03    
2023-03-28 18:02:42,348 			Last test performance: 87.00%
2023-03-28 18:02:42,348 ----------------
2023-03-28 18:02:42,550   13  =>  96   		Training 486 pattern with 88.75% 	Forward time: 	 0.15 sec
2023-03-28 18:02:42,550 			Loss:    1.378e-02    			Backward time: 	 0.04 sec 
2023-03-28 18:02:42,730 			Learning rate: weights:   1.000e-03    
2023-03-28 18:02:42,730 			Last test performance: 87.00%
2023-03-28 18:02:42,731 ----------------
2023-03-28 18:02:42,889   13  =>  97   		Training 486 pattern with 87.29% 	Forward time: 	 0.14 sec
2023-03-28 18:02:42,889 			Loss:    1.454e-02    			Backward time: 	 0.01 sec 
2023-03-28 18:02:43,025 			Learning rate: weights:   1.000e-03    
2023-03-28 18:02:43,025 			Last test performance: 87.00%
2023-03-28 18:02:43,025 ----------------
2023-03-28 18:02:43,184   13  =>  98   		Training 486 pattern with 89.58% 	Forward time: 	 0.14 sec
2023-03-28 18:02:43,185 			Loss:    1.235e-02    			Backward time: 	 0.01 sec 
2023-03-28 18:02:43,346 			Learning rate: weights:   1.000e-03    
2023-03-28 18:02:43,346 			Last test performance: 87.00%
2023-03-28 18:02:43,346 ----------------
2023-03-28 18:02:43,488   13  =>  99   		Training 486 pattern with 84.58% 	Forward time: 	 0.10 sec
2023-03-28 18:02:43,488 			Loss:    1.778e-02    			Backward time: 	 0.04 sec 
2023-03-28 18:02:43,524 			Learning rate: weights:   1.000e-03    
2023-03-28 18:02:43,524 			Last test performance: 87.00%
2023-03-28 18:02:43,524 ----------------
2023-03-28 18:02:43,722   13  => 100   		Training 486 pattern with 85.42% 	Forward time: 	 0.16 sec
2023-03-28 18:02:43,722 			Loss:    1.741e-02    			Backward time: 	 0.03 sec 
2023-03-28 18:02:43,854 			Learning rate: weights:   1.000e-03    
2023-03-28 18:02:43,854 			Last test performance: 87.00%
2023-03-28 18:02:43,854 ----------------
2023-03-28 18:02:43,990   13  => 101   		Training 486 pattern with 88.75% 	Forward time: 	 0.12 sec
2023-03-28 18:02:43,990 			Loss:    1.421e-02    			Backward time: 	 0.01 sec 
2023-03-28 18:02:44,067 			Learning rate: weights:   1.000e-03    
2023-03-28 18:02:44,067 			Last test performance: 87.00%
2023-03-28 18:02:44,067 ----------------
2023-03-28 18:02:44,246   13  => 102   		Training 486 pattern with 86.67% 	Forward time: 	 0.15 sec
2023-03-28 18:02:44,246 			Loss:    1.464e-02    			Backward time: 	 0.02 sec 
2023-03-28 18:02:44,330 			Learning rate: weights:   1.000e-03    
2023-03-28 18:02:44,330 			Last test performance: 87.00%
2023-03-28 18:02:44,330 ----------------
2023-03-28 18:02:44,542   13  => 103   		Training 486 pattern with 86.67% 	Forward time: 	 0.15 sec
2023-03-28 18:02:44,542 			Loss:    1.559e-02    			Backward time: 	 0.03 sec 
2023-03-28 18:02:44,619 			Learning rate: weights:   1.000e-03    
2023-03-28 18:02:44,620 			Last test performance: 87.00%
2023-03-28 18:02:44,620 ----------------
2023-03-28 18:02:44,827   13  => 104   		Training 486 pattern with 87.71% 	Forward time: 	 0.17 sec
2023-03-28 18:02:44,827 			Loss:    1.512e-02    			Backward time: 	 0.03 sec 
2023-03-28 18:02:44,944 			Learning rate: weights:   1.000e-03    
2023-03-28 18:02:44,944 			Last test performance: 87.00%
2023-03-28 18:02:44,944 ----------------
2023-03-28 18:02:45,158   13  => 105   		Training 486 pattern with 84.58% 	Forward time: 	 0.18 sec
2023-03-28 18:02:45,158 			Loss:    1.633e-02    			Backward time: 	 0.02 sec 
2023-03-28 18:02:45,240 			Learning rate: weights:   1.000e-03    
2023-03-28 18:02:45,240 			Last test performance: 87.00%
2023-03-28 18:02:45,240 ----------------
2023-03-28 18:02:45,429   13  => 106   		Training 486 pattern with 86.67% 	Forward time: 	 0.16 sec
2023-03-28 18:02:45,429 			Loss:    1.385e-02    			Backward time: 	 0.02 sec 
2023-03-28 18:02:45,503 			Learning rate: weights:   1.000e-03    
2023-03-28 18:02:45,503 			Last test performance: 87.00%
2023-03-28 18:02:45,503 ----------------
2023-03-28 18:02:45,717   13  => 107   		Training 486 pattern with 84.79% 	Forward time: 	 0.17 sec
2023-03-28 18:02:45,718 			Loss:    1.624e-02    			Backward time: 	 0.03 sec 
2023-03-28 18:02:45,825 			Learning rate: weights:   1.000e-03    
2023-03-28 18:02:45,825 			Last test performance: 87.00%
2023-03-28 18:02:45,825 ----------------
2023-03-28 18:02:46,036   13  => 108   		Training 486 pattern with 84.58% 	Forward time: 	 0.18 sec
2023-03-28 18:02:46,036 			Loss:    1.709e-02    			Backward time: 	 0.02 sec 
2023-03-28 18:02:46,093 			Learning rate: weights:   1.000e-03    
2023-03-28 18:02:46,093 			Last test performance: 87.00%
2023-03-28 18:02:46,093 ----------------
2023-03-28 18:02:46,300   13  => 109   		Training 486 pattern with 86.46% 	Forward time: 	 0.18 sec
2023-03-28 18:02:46,300 			Loss:    1.468e-02    			Backward time: 	 0.02 sec 
2023-03-28 18:02:46,386 			Learning rate: weights:   1.000e-03    
2023-03-28 18:02:46,386 			Last test performance: 87.00%
2023-03-28 18:02:46,387 ----------------
2023-03-28 18:02:46,590   13  => 110   		Training 486 pattern with 86.25% 	Forward time: 	 0.17 sec
2023-03-28 18:02:46,590 			Loss:    1.726e-02    			Backward time: 	 0.02 sec 
2023-03-28 18:02:46,637 			Learning rate: weights:   1.000e-03    
2023-03-28 18:02:46,637 			Last test performance: 87.00%
2023-03-28 18:02:46,637 ----------------
2023-03-28 18:02:46,788   13  => 111   		Training 486 pattern with 87.08% 	Forward time: 	 0.13 sec
2023-03-28 18:02:46,788 			Loss:    1.405e-02    			Backward time: 	 0.01 sec 
2023-03-28 18:02:46,874 			Learning rate: weights:   1.000e-03    
2023-03-28 18:02:46,874 			Last test performance: 87.00%
2023-03-28 18:02:46,874 ----------------
2023-03-28 18:02:47,054   13  => 112   		Training 486 pattern with 86.04% 	Forward time: 	 0.15 sec
2023-03-28 18:02:47,054 			Loss:    1.626e-02    			Backward time: 	 0.02 sec 
2023-03-28 18:02:47,168 			Learning rate: weights:   1.000e-03    
2023-03-28 18:02:47,169 			Last test performance: 87.00%
2023-03-28 18:02:47,169 ----------------
2023-03-28 18:02:47,316   13  => 113   		Training 486 pattern with 86.46% 	Forward time: 	 0.13 sec
2023-03-28 18:02:47,316 			Loss:    1.551e-02    			Backward time: 	 0.01 sec 
2023-03-28 18:02:47,355 			Learning rate: weights:   1.000e-03    
2023-03-28 18:02:47,356 			Last test performance: 87.00%
2023-03-28 18:02:47,356 ----------------
2023-03-28 18:02:47,530   13  => 114   		Training 486 pattern with 85.42% 	Forward time: 	 0.14 sec
2023-03-28 18:02:47,530 			Loss:    1.643e-02    			Backward time: 	 0.02 sec 
2023-03-28 18:02:48,635 			Learning rate: weights:   1.000e-03    
2023-03-28 18:02:48,635 			Last test performance: 87.00%
2023-03-28 18:02:48,635 ----------------
2023-03-28 18:02:48,837   13  => 115   		Training 486 pattern with 86.04% 	Forward time: 	 0.18 sec
2023-03-28 18:02:48,837 			Loss:    1.437e-02    			Backward time: 	 0.02 sec 
2023-03-28 18:02:48,987 			Learning rate: weights:   1.000e-03    
2023-03-28 18:02:48,987 			Last test performance: 87.00%
2023-03-28 18:02:48,987 ----------------
2023-03-28 18:02:49,132   13  => 116   		Training 486 pattern with 82.29% 	Forward time: 	 0.13 sec
2023-03-28 18:02:49,132 			Loss:    1.729e-02    			Backward time: 	 0.01 sec 
2023-03-28 18:02:49,250 			Learning rate: weights:   1.000e-03    
2023-03-28 18:02:49,250 			Last test performance: 87.00%
2023-03-28 18:02:49,250 ----------------
2023-03-28 18:02:49,466   13  => 117   		Training 486 pattern with 86.25% 	Forward time: 	 0.18 sec
2023-03-28 18:02:49,466 			Loss:    1.591e-02    			Backward time: 	 0.03 sec 
2023-03-28 18:02:49,559 			Learning rate: weights:   1.000e-03    
2023-03-28 18:02:49,559 			Last test performance: 87.00%
2023-03-28 18:02:49,559 ----------------
2023-03-28 18:02:49,770   13  => 118   		Training 486 pattern with 84.58% 	Forward time: 	 0.18 sec
2023-03-28 18:02:49,770 			Loss:    1.628e-02    			Backward time: 	 0.02 sec 
2023-03-28 18:02:49,858 			Learning rate: weights:   1.000e-03    
2023-03-28 18:02:49,858 			Last test performance: 87.00%
2023-03-28 18:02:49,858 ----------------
2023-03-28 18:02:50,046   13  => 119   		Training 486 pattern with 84.17% 	Forward time: 	 0.16 sec
2023-03-28 18:02:50,046 			Loss:    1.672e-02    			Backward time: 	 0.02 sec 
2023-03-28 18:02:50,103 			Learning rate: weights:   1.000e-03    
2023-03-28 18:02:50,103 			Last test performance: 87.00%
2023-03-28 18:02:50,103 ----------------
2023-03-28 18:02:50,257   13  => 120   		Training 486 pattern with 84.79% 	Forward time: 	 0.11 sec
2023-03-28 18:02:50,257 			Loss:    1.650e-02    			Backward time: 	 0.04 sec 
2023-03-28 18:02:50,322 			Learning rate: weights:   1.000e-03    
2023-03-28 18:02:50,322 			Last test performance: 87.00%
2023-03-28 18:02:50,322 ----------------
2023-03-28 18:02:50,568   13  => 121   		Training 486 pattern with 85.62% 	Forward time: 	 0.18 sec
2023-03-28 18:02:50,568 			Loss:    1.615e-02    			Backward time: 	 0.06 sec 
2023-03-28 18:02:50,606 			Learning rate: weights:   1.000e-03    
2023-03-28 18:02:50,606 			Last test performance: 87.00%
2023-03-28 18:02:50,606 ----------------
2023-03-28 18:02:50,807   13  => 122   		Training 486 pattern with 85.21% 	Forward time: 	 0.17 sec
2023-03-28 18:02:50,807 			Loss:    1.607e-02    			Backward time: 	 0.02 sec 
2023-03-28 18:02:50,947 			Learning rate: weights:   1.000e-03    
2023-03-28 18:02:50,947 			Last test performance: 87.00%
2023-03-28 18:02:50,948 ----------------
2023-03-28 18:02:51,160   13  => 123   		Training 486 pattern with 86.46% 	Forward time: 	 0.18 sec
2023-03-28 18:02:51,161 			Loss:    1.466e-02    			Backward time: 	 0.02 sec 
2023-03-28 18:02:51,264 			Learning rate: weights:   1.000e-03    
2023-03-28 18:02:51,264 			Last test performance: 87.00%
2023-03-28 18:02:51,264 ----------------
2023-03-28 18:02:51,455   13  => 124   		Training 486 pattern with 86.88% 	Forward time: 	 0.16 sec
2023-03-28 18:02:51,455 			Loss:    1.550e-02    			Backward time: 	 0.02 sec 
2023-03-28 18:02:51,519 
2023-03-28 18:02:51,519 Testing:
2023-03-28 18:02:51,523 		24 of 10000 with 87.50% 	 Time used:  0.00 sec
2023-03-28 18:02:51,526 		48 of 10000 with 81.25% 	 Time used:  0.00 sec
2023-03-28 18:02:51,529 		72 of 10000 with 77.78% 	 Time used:  0.00 sec
2023-03-28 18:02:51,532 		96 of 10000 with 81.25% 	 Time used:  0.00 sec
2023-03-28 18:02:51,536 		120 of 10000 with 83.33% 	 Time used:  0.00 sec
2023-03-28 18:02:51,539 		144 of 10000 with 86.11% 	 Time used:  0.00 sec
2023-03-28 18:02:51,542 		168 of 10000 with 85.71% 	 Time used:  0.00 sec
2023-03-28 18:02:51,545 		192 of 10000 with 86.98% 	 Time used:  0.00 sec
2023-03-28 18:02:51,550 		216 of 10000 with 87.96% 	 Time used:  0.00 sec
2023-03-28 18:02:51,553 		240 of 10000 with 89.17% 	 Time used:  0.00 sec
2023-03-28 18:02:51,556 		264 of 10000 with 89.02% 	 Time used:  0.00 sec
2023-03-28 18:02:51,559 		288 of 10000 with 88.54% 	 Time used:  0.00 sec
2023-03-28 18:02:51,562 		312 of 10000 with 89.42% 	 Time used:  0.00 sec
2023-03-28 18:02:51,566 		336 of 10000 with 89.29% 	 Time used:  0.00 sec
2023-03-28 18:02:51,568 		360 of 10000 with 89.44% 	 Time used:  0.00 sec
2023-03-28 18:02:51,570 		384 of 10000 with 89.32% 	 Time used:  0.00 sec
2023-03-28 18:02:51,572 		408 of 10000 with 88.73% 	 Time used:  0.00 sec
2023-03-28 18:02:51,575 		432 of 10000 with 88.89% 	 Time used:  0.00 sec
2023-03-28 18:02:51,577 		456 of 10000 with 88.60% 	 Time used:  0.00 sec
2023-03-28 18:02:51,580 		480 of 10000 with 88.33% 	 Time used:  0.00 sec
2023-03-28 18:02:51,583 		504 of 10000 with 88.49% 	 Time used:  0.00 sec
2023-03-28 18:02:51,585 		528 of 10000 with 88.45% 	 Time used:  0.00 sec
2023-03-28 18:02:51,587 		552 of 10000 with 88.77% 	 Time used:  0.00 sec
2023-03-28 18:02:51,589 		576 of 10000 with 88.89% 	 Time used:  0.00 sec
2023-03-28 18:02:51,592 		600 of 10000 with 88.67% 	 Time used:  0.00 sec
2023-03-28 18:02:51,594 		624 of 10000 with 88.62% 	 Time used:  0.00 sec
2023-03-28 18:02:51,596 		648 of 10000 with 88.43% 	 Time used:  0.00 sec
2023-03-28 18:02:51,598 		672 of 10000 with 88.54% 	 Time used:  0.00 sec
2023-03-28 18:02:51,600 		696 of 10000 with 88.22% 	 Time used:  0.00 sec
2023-03-28 18:02:51,602 		720 of 10000 with 88.19% 	 Time used:  0.00 sec
2023-03-28 18:02:51,605 		744 of 10000 with 88.17% 	 Time used:  0.00 sec
2023-03-28 18:02:51,607 		768 of 10000 with 87.89% 	 Time used:  0.00 sec
2023-03-28 18:02:51,609 		792 of 10000 with 88.01% 	 Time used:  0.00 sec
2023-03-28 18:02:51,611 		816 of 10000 with 87.99% 	 Time used:  0.00 sec
2023-03-28 18:02:51,613 		840 of 10000 with 87.98% 	 Time used:  0.00 sec
2023-03-28 18:02:51,616 		864 of 10000 with 88.08% 	 Time used:  0.00 sec
2023-03-28 18:02:51,621 		888 of 10000 with 88.18% 	 Time used:  0.00 sec
2023-03-28 18:02:51,623 		912 of 10000 with 88.05% 	 Time used:  0.00 sec
2023-03-28 18:02:51,626 		936 of 10000 with 88.14% 	 Time used:  0.00 sec
2023-03-28 18:02:51,628 		960 of 10000 with 88.12% 	 Time used:  0.00 sec
2023-03-28 18:02:51,630 		984 of 10000 with 87.80% 	 Time used:  0.00 sec
2023-03-28 18:02:51,633 		1008 of 10000 with 87.70% 	 Time used:  0.00 sec
2023-03-28 18:02:51,635 		1032 of 10000 with 87.79% 	 Time used:  0.00 sec
2023-03-28 18:02:51,640 		1056 of 10000 with 87.88% 	 Time used:  0.00 sec
2023-03-28 18:02:51,646 		1080 of 10000 with 87.78% 	 Time used:  0.01 sec
2023-03-28 18:02:51,653 		1104 of 10000 with 87.86% 	 Time used:  0.01 sec
2023-03-28 18:02:51,659 		1128 of 10000 with 87.77% 	 Time used:  0.01 sec
2023-03-28 18:02:51,666 		1152 of 10000 with 87.85% 	 Time used:  0.01 sec
2023-03-28 18:02:51,672 		1176 of 10000 with 87.67% 	 Time used:  0.01 sec
2023-03-28 18:02:51,678 		1200 of 10000 with 87.42% 	 Time used:  0.01 sec
2023-03-28 18:02:51,683 		1224 of 10000 with 87.58% 	 Time used:  0.00 sec
2023-03-28 18:02:51,689 		1248 of 10000 with 87.42% 	 Time used:  0.00 sec
2023-03-28 18:02:51,701 		1272 of 10000 with 87.26% 	 Time used:  0.01 sec
2023-03-28 18:02:51,715 		1296 of 10000 with 87.42% 	 Time used:  0.01 sec
2023-03-28 18:02:51,718 		1320 of 10000 with 87.42% 	 Time used:  0.00 sec
2023-03-28 18:02:51,722 		1344 of 10000 with 87.35% 	 Time used:  0.00 sec
2023-03-28 18:02:51,725 		1368 of 10000 with 87.43% 	 Time used:  0.00 sec
2023-03-28 18:02:51,729 		1392 of 10000 with 87.28% 	 Time used:  0.00 sec
2023-03-28 18:02:51,732 		1416 of 10000 with 87.36% 	 Time used:  0.00 sec
2023-03-28 18:02:51,736 		1440 of 10000 with 87.50% 	 Time used:  0.00 sec
2023-03-28 18:02:51,739 		1464 of 10000 with 87.50% 	 Time used:  0.00 sec
2023-03-28 18:02:51,742 		1488 of 10000 with 87.57% 	 Time used:  0.00 sec
2023-03-28 18:02:51,745 		1512 of 10000 with 87.57% 	 Time used:  0.00 sec
2023-03-28 18:02:51,747 		1536 of 10000 with 87.63% 	 Time used:  0.00 sec
2023-03-28 18:02:51,749 		1560 of 10000 with 87.69% 	 Time used:  0.00 sec
2023-03-28 18:02:51,752 		1584 of 10000 with 87.75% 	 Time used:  0.00 sec
2023-03-28 18:02:51,754 		1608 of 10000 with 87.81% 	 Time used:  0.00 sec
2023-03-28 18:02:51,756 		1632 of 10000 with 87.68% 	 Time used:  0.00 sec
2023-03-28 18:02:51,758 		1656 of 10000 with 87.62% 	 Time used:  0.00 sec
2023-03-28 18:02:51,761 		1680 of 10000 with 87.68% 	 Time used:  0.00 sec
2023-03-28 18:02:51,763 		1704 of 10000 with 87.79% 	 Time used:  0.00 sec
2023-03-28 18:02:51,765 		1728 of 10000 with 87.73% 	 Time used:  0.00 sec
2023-03-28 18:02:51,767 		1752 of 10000 with 87.67% 	 Time used:  0.00 sec
2023-03-28 18:02:51,770 		1776 of 10000 with 87.78% 	 Time used:  0.00 sec
2023-03-28 18:02:51,772 		1800 of 10000 with 87.78% 	 Time used:  0.00 sec
2023-03-28 18:02:51,774 		1824 of 10000 with 87.77% 	 Time used:  0.00 sec
2023-03-28 18:02:51,777 		1848 of 10000 with 87.82% 	 Time used:  0.00 sec
2023-03-28 18:02:51,779 		1872 of 10000 with 87.82% 	 Time used:  0.00 sec
2023-03-28 18:02:51,781 		1896 of 10000 with 87.82% 	 Time used:  0.00 sec
2023-03-28 18:02:51,783 		1920 of 10000 with 87.86% 	 Time used:  0.00 sec
2023-03-28 18:02:51,785 		1944 of 10000 with 87.91% 	 Time used:  0.00 sec
2023-03-28 18:02:51,788 		1968 of 10000 with 87.80% 	 Time used:  0.00 sec
2023-03-28 18:02:51,790 		1992 of 10000 with 87.75% 	 Time used:  0.00 sec
2023-03-28 18:02:51,792 		2016 of 10000 with 87.80% 	 Time used:  0.00 sec
2023-03-28 18:02:51,794 		2040 of 10000 with 87.70% 	 Time used:  0.00 sec
2023-03-28 18:02:51,797 		2064 of 10000 with 87.84% 	 Time used:  0.00 sec
2023-03-28 18:02:51,799 		2088 of 10000 with 87.74% 	 Time used:  0.00 sec
2023-03-28 18:02:51,801 		2112 of 10000 with 87.64% 	 Time used:  0.00 sec
2023-03-28 18:02:51,803 		2136 of 10000 with 87.73% 	 Time used:  0.00 sec
2023-03-28 18:02:51,805 		2160 of 10000 with 87.64% 	 Time used:  0.00 sec
2023-03-28 18:02:51,808 		2184 of 10000 with 87.68% 	 Time used:  0.00 sec
2023-03-28 18:02:51,810 		2208 of 10000 with 87.59% 	 Time used:  0.00 sec
2023-03-28 18:02:51,812 		2232 of 10000 with 87.68% 	 Time used:  0.00 sec
2023-03-28 18:02:51,814 		2256 of 10000 with 87.68% 	 Time used:  0.00 sec
2023-03-28 18:02:51,817 		2280 of 10000 with 87.63% 	 Time used:  0.00 sec
2023-03-28 18:02:51,819 		2304 of 10000 with 87.50% 	 Time used:  0.00 sec
2023-03-28 18:02:51,821 		2328 of 10000 with 87.33% 	 Time used:  0.00 sec
2023-03-28 18:02:51,823 		2352 of 10000 with 87.41% 	 Time used:  0.00 sec
2023-03-28 18:02:51,825 		2376 of 10000 with 87.42% 	 Time used:  0.00 sec
2023-03-28 18:02:51,828 		2400 of 10000 with 87.50% 	 Time used:  0.00 sec
2023-03-28 18:02:51,830 		2424 of 10000 with 87.54% 	 Time used:  0.00 sec
2023-03-28 18:02:51,832 		2448 of 10000 with 87.46% 	 Time used:  0.00 sec
2023-03-28 18:02:51,834 		2472 of 10000 with 87.58% 	 Time used:  0.00 sec
2023-03-28 18:02:51,836 		2496 of 10000 with 87.50% 	 Time used:  0.00 sec
2023-03-28 18:02:51,839 		2520 of 10000 with 87.50% 	 Time used:  0.00 sec
2023-03-28 18:02:51,841 		2544 of 10000 with 87.46% 	 Time used:  0.00 sec
2023-03-28 18:02:51,843 		2568 of 10000 with 87.50% 	 Time used:  0.00 sec
2023-03-28 18:02:51,845 		2592 of 10000 with 87.50% 	 Time used:  0.00 sec
2023-03-28 18:02:51,847 		2616 of 10000 with 87.39% 	 Time used:  0.00 sec
2023-03-28 18:02:51,850 		2640 of 10000 with 87.39% 	 Time used:  0.00 sec
2023-03-28 18:02:51,852 		2664 of 10000 with 87.35% 	 Time used:  0.00 sec
2023-03-28 18:02:51,854 		2688 of 10000 with 87.39% 	 Time used:  0.00 sec
2023-03-28 18:02:51,856 		2712 of 10000 with 87.35% 	 Time used:  0.00 sec
2023-03-28 18:02:51,858 		2736 of 10000 with 87.28% 	 Time used:  0.00 sec
2023-03-28 18:02:51,861 		2760 of 10000 with 87.28% 	 Time used:  0.00 sec
2023-03-28 18:02:51,863 		2784 of 10000 with 87.25% 	 Time used:  0.00 sec
2023-03-28 18:02:51,865 		2808 of 10000 with 87.29% 	 Time used:  0.00 sec
2023-03-28 18:02:51,867 		2832 of 10000 with 87.25% 	 Time used:  0.00 sec
2023-03-28 18:02:51,869 		2856 of 10000 with 87.25% 	 Time used:  0.00 sec
2023-03-28 18:02:51,872 		2880 of 10000 with 87.19% 	 Time used:  0.00 sec
2023-03-28 18:02:51,874 		2904 of 10000 with 87.12% 	 Time used:  0.00 sec
2023-03-28 18:02:51,876 		2928 of 10000 with 86.95% 	 Time used:  0.00 sec
2023-03-28 18:02:51,878 		2952 of 10000 with 86.92% 	 Time used:  0.00 sec
2023-03-28 18:02:51,880 		2976 of 10000 with 86.90% 	 Time used:  0.00 sec
2023-03-28 18:02:51,883 		3000 of 10000 with 86.83% 	 Time used:  0.00 sec
2023-03-28 18:02:51,885 		3024 of 10000 with 86.81% 	 Time used:  0.00 sec
2023-03-28 18:02:51,887 		3048 of 10000 with 86.78% 	 Time used:  0.00 sec
2023-03-28 18:02:51,890 		3072 of 10000 with 86.85% 	 Time used:  0.00 sec
2023-03-28 18:02:51,892 		3096 of 10000 with 86.85% 	 Time used:  0.00 sec
2023-03-28 18:02:51,894 		3120 of 10000 with 86.86% 	 Time used:  0.00 sec
2023-03-28 18:02:51,896 		3144 of 10000 with 86.90% 	 Time used:  0.00 sec
2023-03-28 18:02:51,898 		3168 of 10000 with 86.96% 	 Time used:  0.00 sec
2023-03-28 18:02:51,901 		3192 of 10000 with 86.87% 	 Time used:  0.00 sec
2023-03-28 18:02:51,903 		3216 of 10000 with 86.85% 	 Time used:  0.00 sec
2023-03-28 18:02:51,905 		3240 of 10000 with 86.79% 	 Time used:  0.00 sec
2023-03-28 18:02:51,907 		3264 of 10000 with 86.67% 	 Time used:  0.00 sec
2023-03-28 18:02:51,909 		3288 of 10000 with 86.62% 	 Time used:  0.00 sec
2023-03-28 18:02:51,912 		3312 of 10000 with 86.65% 	 Time used:  0.00 sec
2023-03-28 18:02:51,914 		3336 of 10000 with 86.66% 	 Time used:  0.00 sec
2023-03-28 18:02:51,916 		3360 of 10000 with 86.64% 	 Time used:  0.00 sec
2023-03-28 18:02:51,918 		3384 of 10000 with 86.64% 	 Time used:  0.00 sec
2023-03-28 18:02:51,920 		3408 of 10000 with 86.68% 	 Time used:  0.00 sec
2023-03-28 18:02:51,922 		3432 of 10000 with 86.74% 	 Time used:  0.00 sec
2023-03-28 18:02:51,926 		3456 of 10000 with 86.72% 	 Time used:  0.00 sec
2023-03-28 18:02:51,928 		3480 of 10000 with 86.70% 	 Time used:  0.00 sec
2023-03-28 18:02:51,932 		3504 of 10000 with 86.64% 	 Time used:  0.00 sec
2023-03-28 18:02:51,934 		3528 of 10000 with 86.71% 	 Time used:  0.00 sec
2023-03-28 18:02:51,937 		3552 of 10000 with 86.68% 	 Time used:  0.00 sec
2023-03-28 18:02:51,939 		3576 of 10000 with 86.66% 	 Time used:  0.00 sec
2023-03-28 18:02:51,941 		3600 of 10000 with 86.72% 	 Time used:  0.00 sec
2023-03-28 18:02:51,943 		3624 of 10000 with 86.73% 	 Time used:  0.00 sec
2023-03-28 18:02:51,946 		3648 of 10000 with 86.71% 	 Time used:  0.00 sec
2023-03-28 18:02:51,948 		3672 of 10000 with 86.63% 	 Time used:  0.00 sec
2023-03-28 18:02:51,950 		3696 of 10000 with 86.66% 	 Time used:  0.00 sec
2023-03-28 18:02:51,953 		3720 of 10000 with 86.61% 	 Time used:  0.00 sec
2023-03-28 18:02:51,955 		3744 of 10000 with 86.57% 	 Time used:  0.00 sec
2023-03-28 18:02:51,957 		3768 of 10000 with 86.57% 	 Time used:  0.00 sec
2023-03-28 18:02:51,959 		3792 of 10000 with 86.58% 	 Time used:  0.00 sec
2023-03-28 18:02:51,961 		3816 of 10000 with 86.53% 	 Time used:  0.00 sec
2023-03-28 18:02:51,963 		3840 of 10000 with 86.51% 	 Time used:  0.00 sec
2023-03-28 18:02:51,966 		3864 of 10000 with 86.59% 	 Time used:  0.00 sec
2023-03-28 18:02:51,968 		3888 of 10000 with 86.57% 	 Time used:  0.00 sec
2023-03-28 18:02:51,973 		3912 of 10000 with 86.61% 	 Time used:  0.00 sec
2023-03-28 18:02:51,976 		3936 of 10000 with 86.61% 	 Time used:  0.00 sec
2023-03-28 18:02:51,979 		3960 of 10000 with 86.59% 	 Time used:  0.00 sec
2023-03-28 18:02:51,981 		3984 of 10000 with 86.60% 	 Time used:  0.00 sec
2023-03-28 18:02:51,983 		4008 of 10000 with 86.58% 	 Time used:  0.00 sec
2023-03-28 18:02:51,987 		4032 of 10000 with 86.51% 	 Time used:  0.00 sec
2023-03-28 18:02:51,991 		4056 of 10000 with 86.54% 	 Time used:  0.00 sec
2023-03-28 18:02:51,997 		4080 of 10000 with 86.50% 	 Time used:  0.01 sec
2023-03-28 18:02:52,003 		4104 of 10000 with 86.48% 	 Time used:  0.01 sec
2023-03-28 18:02:52,010 		4128 of 10000 with 86.46% 	 Time used:  0.01 sec
2023-03-28 18:02:52,016 		4152 of 10000 with 86.42% 	 Time used:  0.00 sec
2023-03-28 18:02:52,020 		4176 of 10000 with 86.35% 	 Time used:  0.00 sec
2023-03-28 18:02:52,030 		4200 of 10000 with 86.31% 	 Time used:  0.01 sec
2023-03-28 18:02:52,043 		4224 of 10000 with 86.36% 	 Time used:  0.01 sec
2023-03-28 18:02:52,048 		4248 of 10000 with 86.37% 	 Time used:  0.00 sec
2023-03-28 18:02:52,052 		4272 of 10000 with 86.31% 	 Time used:  0.00 sec
2023-03-28 18:02:52,055 		4296 of 10000 with 86.34% 	 Time used:  0.00 sec
2023-03-28 18:02:52,059 		4320 of 10000 with 86.41% 	 Time used:  0.00 sec
2023-03-28 18:02:52,062 		4344 of 10000 with 86.44% 	 Time used:  0.00 sec
2023-03-28 18:02:52,065 		4368 of 10000 with 86.52% 	 Time used:  0.00 sec
2023-03-28 18:02:52,068 		4392 of 10000 with 86.54% 	 Time used:  0.00 sec
2023-03-28 18:02:52,071 		4416 of 10000 with 86.59% 	 Time used:  0.00 sec
2023-03-28 18:02:52,075 		4440 of 10000 with 86.64% 	 Time used:  0.00 sec
2023-03-28 18:02:52,078 		4464 of 10000 with 86.63% 	 Time used:  0.00 sec
2023-03-28 18:02:52,081 		4488 of 10000 with 86.65% 	 Time used:  0.00 sec
2023-03-28 18:02:52,084 		4512 of 10000 with 86.66% 	 Time used:  0.00 sec
2023-03-28 18:02:52,086 		4536 of 10000 with 86.68% 	 Time used:  0.00 sec
2023-03-28 18:02:52,088 		4560 of 10000 with 86.75% 	 Time used:  0.00 sec
2023-03-28 18:02:52,090 		4584 of 10000 with 86.82% 	 Time used:  0.00 sec
2023-03-28 18:02:52,093 		4608 of 10000 with 86.87% 	 Time used:  0.00 sec
2023-03-28 18:02:52,095 		4632 of 10000 with 86.90% 	 Time used:  0.00 sec
2023-03-28 18:02:52,097 		4656 of 10000 with 86.90% 	 Time used:  0.00 sec
2023-03-28 18:02:52,099 		4680 of 10000 with 86.90% 	 Time used:  0.00 sec
2023-03-28 18:02:52,102 		4704 of 10000 with 86.90% 	 Time used:  0.00 sec
2023-03-28 18:02:52,104 		4728 of 10000 with 86.93% 	 Time used:  0.00 sec
2023-03-28 18:02:52,106 		4752 of 10000 with 86.93% 	 Time used:  0.00 sec
2023-03-28 18:02:52,108 		4776 of 10000 with 86.93% 	 Time used:  0.00 sec
2023-03-28 18:02:52,110 		4800 of 10000 with 86.96% 	 Time used:  0.00 sec
2023-03-28 18:02:52,113 		4824 of 10000 with 86.98% 	 Time used:  0.00 sec
2023-03-28 18:02:52,115 		4848 of 10000 with 86.94% 	 Time used:  0.00 sec
2023-03-28 18:02:52,117 		4872 of 10000 with 86.99% 	 Time used:  0.00 sec
2023-03-28 18:02:52,119 		4896 of 10000 with 87.03% 	 Time used:  0.00 sec
2023-03-28 18:02:52,121 		4920 of 10000 with 87.01% 	 Time used:  0.00 sec
2023-03-28 18:02:52,123 		4944 of 10000 with 86.95% 	 Time used:  0.00 sec
2023-03-28 18:02:52,126 		4968 of 10000 with 86.98% 	 Time used:  0.00 sec
2023-03-28 18:02:52,128 		4992 of 10000 with 87.02% 	 Time used:  0.00 sec
2023-03-28 18:02:52,130 		5016 of 10000 with 86.96% 	 Time used:  0.00 sec
2023-03-28 18:02:52,132 		5040 of 10000 with 86.90% 	 Time used:  0.00 sec
2023-03-28 18:02:52,134 		5064 of 10000 with 86.93% 	 Time used:  0.00 sec
2023-03-28 18:02:52,137 		5088 of 10000 with 86.91% 	 Time used:  0.00 sec
2023-03-28 18:02:52,139 		5112 of 10000 with 86.91% 	 Time used:  0.00 sec
2023-03-28 18:02:52,141 		5136 of 10000 with 86.94% 	 Time used:  0.00 sec
2023-03-28 18:02:52,143 		5160 of 10000 with 86.94% 	 Time used:  0.00 sec
2023-03-28 18:02:52,145 		5184 of 10000 with 86.92% 	 Time used:  0.00 sec
2023-03-28 18:02:52,147 		5208 of 10000 with 86.90% 	 Time used:  0.00 sec
2023-03-28 18:02:52,150 		5232 of 10000 with 86.93% 	 Time used:  0.00 sec
2023-03-28 18:02:52,152 		5256 of 10000 with 86.91% 	 Time used:  0.00 sec
2023-03-28 18:02:52,154 		5280 of 10000 with 86.89% 	 Time used:  0.00 sec
2023-03-28 18:02:52,156 		5304 of 10000 with 86.93% 	 Time used:  0.00 sec
2023-03-28 18:02:52,160 		5328 of 10000 with 86.94% 	 Time used:  0.00 sec
2023-03-28 18:02:52,163 		5352 of 10000 with 86.94% 	 Time used:  0.00 sec
2023-03-28 18:02:52,165 		5376 of 10000 with 87.00% 	 Time used:  0.00 sec
2023-03-28 18:02:52,168 		5400 of 10000 with 87.06% 	 Time used:  0.00 sec
2023-03-28 18:02:52,170 		5424 of 10000 with 87.08% 	 Time used:  0.00 sec
2023-03-28 18:02:52,172 		5448 of 10000 with 87.06% 	 Time used:  0.00 sec
2023-03-28 18:02:52,174 		5472 of 10000 with 87.02% 	 Time used:  0.00 sec
2023-03-28 18:02:52,177 		5496 of 10000 with 87.01% 	 Time used:  0.00 sec
2023-03-28 18:02:52,179 		5520 of 10000 with 86.99% 	 Time used:  0.00 sec
2023-03-28 18:02:52,182 		5544 of 10000 with 86.98% 	 Time used:  0.00 sec
2023-03-28 18:02:52,184 		5568 of 10000 with 87.00% 	 Time used:  0.00 sec
2023-03-28 18:02:52,188 		5592 of 10000 with 86.96% 	 Time used:  0.00 sec
2023-03-28 18:02:52,193 		5616 of 10000 with 86.91% 	 Time used:  0.00 sec
2023-03-28 18:02:52,195 		5640 of 10000 with 86.97% 	 Time used:  0.00 sec
2023-03-28 18:02:52,197 		5664 of 10000 with 86.95% 	 Time used:  0.00 sec
2023-03-28 18:02:52,200 		5688 of 10000 with 86.95% 	 Time used:  0.00 sec
2023-03-28 18:02:52,203 		5712 of 10000 with 86.96% 	 Time used:  0.00 sec
2023-03-28 18:02:52,205 		5736 of 10000 with 86.92% 	 Time used:  0.00 sec
2023-03-28 18:02:52,209 		5760 of 10000 with 86.94% 	 Time used:  0.00 sec
2023-03-28 18:02:52,215 		5784 of 10000 with 86.98% 	 Time used:  0.01 sec
2023-03-28 18:02:52,222 		5808 of 10000 with 86.95% 	 Time used:  0.01 sec
2023-03-28 18:02:52,228 		5832 of 10000 with 86.97% 	 Time used:  0.01 sec
2023-03-28 18:02:52,233 		5856 of 10000 with 86.95% 	 Time used:  0.00 sec
2023-03-28 18:02:52,246 		5880 of 10000 with 86.99% 	 Time used:  0.01 sec
2023-03-28 18:02:52,267 		5904 of 10000 with 86.99% 	 Time used:  0.02 sec
2023-03-28 18:02:52,270 		5928 of 10000 with 87.03% 	 Time used:  0.00 sec
2023-03-28 18:02:52,274 		5952 of 10000 with 87.01% 	 Time used:  0.00 sec
2023-03-28 18:02:52,278 		5976 of 10000 with 86.98% 	 Time used:  0.00 sec
2023-03-28 18:02:52,281 		6000 of 10000 with 87.00% 	 Time used:  0.00 sec
2023-03-28 18:02:52,284 		6024 of 10000 with 87.04% 	 Time used:  0.00 sec
2023-03-28 18:02:52,288 		6048 of 10000 with 87.04% 	 Time used:  0.00 sec
2023-03-28 18:02:52,291 		6072 of 10000 with 87.04% 	 Time used:  0.00 sec
2023-03-28 18:02:52,294 		6096 of 10000 with 87.04% 	 Time used:  0.00 sec
2023-03-28 18:02:52,297 		6120 of 10000 with 87.06% 	 Time used:  0.00 sec
2023-03-28 18:02:52,301 		6144 of 10000 with 87.06% 	 Time used:  0.00 sec
2023-03-28 18:02:52,303 		6168 of 10000 with 87.03% 	 Time used:  0.00 sec
2023-03-28 18:02:52,305 		6192 of 10000 with 87.02% 	 Time used:  0.00 sec
2023-03-28 18:02:52,307 		6216 of 10000 with 87.00% 	 Time used:  0.00 sec
2023-03-28 18:02:52,310 		6240 of 10000 with 87.00% 	 Time used:  0.00 sec
2023-03-28 18:02:52,312 		6264 of 10000 with 86.97% 	 Time used:  0.00 sec
2023-03-28 18:02:52,314 		6288 of 10000 with 86.98% 	 Time used:  0.00 sec
2023-03-28 18:02:52,317 		6312 of 10000 with 87.01% 	 Time used:  0.00 sec
2023-03-28 18:02:52,319 		6336 of 10000 with 87.01% 	 Time used:  0.00 sec
2023-03-28 18:02:52,321 		6360 of 10000 with 87.04% 	 Time used:  0.00 sec
2023-03-28 18:02:52,323 		6384 of 10000 with 87.06% 	 Time used:  0.00 sec
2023-03-28 18:02:52,325 		6408 of 10000 with 87.03% 	 Time used:  0.00 sec
2023-03-28 18:02:52,328 		6432 of 10000 with 87.03% 	 Time used:  0.00 sec
2023-03-28 18:02:52,330 		6456 of 10000 with 87.05% 	 Time used:  0.00 sec
2023-03-28 18:02:52,332 		6480 of 10000 with 87.04% 	 Time used:  0.00 sec
2023-03-28 18:02:52,334 		6504 of 10000 with 87.07% 	 Time used:  0.00 sec
2023-03-28 18:02:52,337 		6528 of 10000 with 87.12% 	 Time used:  0.00 sec
2023-03-28 18:02:52,339 		6552 of 10000 with 87.10% 	 Time used:  0.00 sec
2023-03-28 18:02:52,341 		6576 of 10000 with 87.07% 	 Time used:  0.00 sec
2023-03-28 18:02:52,343 		6600 of 10000 with 87.08% 	 Time used:  0.00 sec
2023-03-28 18:02:52,345 		6624 of 10000 with 87.11% 	 Time used:  0.00 sec
2023-03-28 18:02:52,348 		6648 of 10000 with 87.14% 	 Time used:  0.00 sec
2023-03-28 18:02:52,350 		6672 of 10000 with 87.13% 	 Time used:  0.00 sec
2023-03-28 18:02:52,352 		6696 of 10000 with 87.07% 	 Time used:  0.00 sec
2023-03-28 18:02:52,354 		6720 of 10000 with 87.07% 	 Time used:  0.00 sec
2023-03-28 18:02:52,356 		6744 of 10000 with 87.06% 	 Time used:  0.00 sec
2023-03-28 18:02:52,358 		6768 of 10000 with 87.07% 	 Time used:  0.00 sec
2023-03-28 18:02:52,361 		6792 of 10000 with 87.09% 	 Time used:  0.00 sec
2023-03-28 18:02:52,363 		6816 of 10000 with 87.10% 	 Time used:  0.00 sec
2023-03-28 18:02:52,365 		6840 of 10000 with 87.13% 	 Time used:  0.00 sec
2023-03-28 18:02:52,367 		6864 of 10000 with 87.12% 	 Time used:  0.00 sec
2023-03-28 18:02:52,369 		6888 of 10000 with 87.12% 	 Time used:  0.00 sec
2023-03-28 18:02:52,371 		6912 of 10000 with 87.11% 	 Time used:  0.00 sec
2023-03-28 18:02:52,373 		6936 of 10000 with 87.10% 	 Time used:  0.00 sec
2023-03-28 18:02:52,376 		6960 of 10000 with 87.13% 	 Time used:  0.00 sec
2023-03-28 18:02:52,378 		6984 of 10000 with 87.16% 	 Time used:  0.00 sec
2023-03-28 18:02:52,380 		7008 of 10000 with 87.14% 	 Time used:  0.00 sec
2023-03-28 18:02:52,382 		7032 of 10000 with 87.12% 	 Time used:  0.00 sec
2023-03-28 18:02:52,384 		7056 of 10000 with 87.13% 	 Time used:  0.00 sec
2023-03-28 18:02:52,386 		7080 of 10000 with 87.13% 	 Time used:  0.00 sec
2023-03-28 18:02:52,389 		7104 of 10000 with 87.12% 	 Time used:  0.00 sec
2023-03-28 18:02:52,391 		7128 of 10000 with 87.12% 	 Time used:  0.00 sec
2023-03-28 18:02:52,393 		7152 of 10000 with 87.11% 	 Time used:  0.00 sec
2023-03-28 18:02:52,395 		7176 of 10000 with 87.14% 	 Time used:  0.00 sec
2023-03-28 18:02:52,397 		7200 of 10000 with 87.12% 	 Time used:  0.00 sec
2023-03-28 18:02:52,400 		7224 of 10000 with 87.14% 	 Time used:  0.00 sec
2023-03-28 18:02:52,402 		7248 of 10000 with 87.17% 	 Time used:  0.00 sec
2023-03-28 18:02:52,404 		7272 of 10000 with 87.17% 	 Time used:  0.00 sec
2023-03-28 18:02:52,406 		7296 of 10000 with 87.21% 	 Time used:  0.00 sec
2023-03-28 18:02:52,408 		7320 of 10000 with 87.21% 	 Time used:  0.00 sec
2023-03-28 18:02:52,410 		7344 of 10000 with 87.21% 	 Time used:  0.00 sec
2023-03-28 18:02:52,413 		7368 of 10000 with 87.24% 	 Time used:  0.00 sec
2023-03-28 18:02:52,415 		7392 of 10000 with 87.26% 	 Time used:  0.00 sec
2023-03-28 18:02:52,418 		7416 of 10000 with 87.27% 	 Time used:  0.00 sec
2023-03-28 18:02:52,421 		7440 of 10000 with 87.30% 	 Time used:  0.00 sec
2023-03-28 18:02:52,424 		7464 of 10000 with 87.30% 	 Time used:  0.00 sec
2023-03-28 18:02:52,426 		7488 of 10000 with 87.33% 	 Time used:  0.00 sec
2023-03-28 18:02:52,428 		7512 of 10000 with 87.35% 	 Time used:  0.00 sec
2023-03-28 18:02:52,431 		7536 of 10000 with 87.37% 	 Time used:  0.00 sec
2023-03-28 18:02:52,433 		7560 of 10000 with 87.38% 	 Time used:  0.00 sec
2023-03-28 18:02:52,436 		7584 of 10000 with 87.37% 	 Time used:  0.00 sec
2023-03-28 18:02:52,438 		7608 of 10000 with 87.38% 	 Time used:  0.00 sec
2023-03-28 18:02:52,440 		7632 of 10000 with 87.42% 	 Time used:  0.00 sec
2023-03-28 18:02:52,442 		7656 of 10000 with 87.41% 	 Time used:  0.00 sec
2023-03-28 18:02:52,444 		7680 of 10000 with 87.38% 	 Time used:  0.00 sec
2023-03-28 18:02:52,447 		7704 of 10000 with 87.41% 	 Time used:  0.00 sec
2023-03-28 18:02:52,449 		7728 of 10000 with 87.41% 	 Time used:  0.00 sec
2023-03-28 18:02:52,451 		7752 of 10000 with 87.45% 	 Time used:  0.00 sec
2023-03-28 18:02:52,453 		7776 of 10000 with 87.42% 	 Time used:  0.00 sec
2023-03-28 18:02:52,458 		7800 of 10000 with 87.44% 	 Time used:  0.00 sec
2023-03-28 18:02:52,461 		7824 of 10000 with 87.41% 	 Time used:  0.00 sec
2023-03-28 18:02:52,464 		7848 of 10000 with 87.41% 	 Time used:  0.00 sec
2023-03-28 18:02:52,466 		7872 of 10000 with 87.44% 	 Time used:  0.00 sec
2023-03-28 18:02:52,468 		7896 of 10000 with 87.41% 	 Time used:  0.00 sec
2023-03-28 18:02:52,471 		7920 of 10000 with 87.40% 	 Time used:  0.00 sec
2023-03-28 18:02:52,474 		7944 of 10000 with 87.41% 	 Time used:  0.00 sec
2023-03-28 18:02:52,480 		7968 of 10000 with 87.40% 	 Time used:  0.01 sec
2023-03-28 18:02:52,486 		7992 of 10000 with 87.34% 	 Time used:  0.01 sec
2023-03-28 18:02:52,493 		8016 of 10000 with 87.34% 	 Time used:  0.01 sec
2023-03-28 18:02:52,500 		8040 of 10000 with 87.34% 	 Time used:  0.01 sec
2023-03-28 18:02:52,506 		8064 of 10000 with 87.33% 	 Time used:  0.01 sec
2023-03-28 18:02:52,512 		8088 of 10000 with 87.31% 	 Time used:  0.00 sec
2023-03-28 18:02:52,517 		8112 of 10000 with 87.33% 	 Time used:  0.00 sec
2023-03-28 18:02:52,525 		8136 of 10000 with 87.33% 	 Time used:  0.01 sec
2023-03-28 18:02:52,546 		8160 of 10000 with 87.30% 	 Time used:  0.02 sec
2023-03-28 18:02:52,551 		8184 of 10000 with 87.33% 	 Time used:  0.00 sec
2023-03-28 18:02:52,555 		8208 of 10000 with 87.34% 	 Time used:  0.00 sec
2023-03-28 18:02:52,559 		8232 of 10000 with 87.33% 	 Time used:  0.00 sec
2023-03-28 18:02:52,563 		8256 of 10000 with 87.34% 	 Time used:  0.00 sec
2023-03-28 18:02:52,567 		8280 of 10000 with 87.32% 	 Time used:  0.00 sec
2023-03-28 18:02:52,570 		8304 of 10000 with 87.28% 	 Time used:  0.00 sec
2023-03-28 18:02:52,574 		8328 of 10000 with 87.30% 	 Time used:  0.00 sec
2023-03-28 18:02:52,577 		8352 of 10000 with 87.30% 	 Time used:  0.00 sec
2023-03-28 18:02:52,580 		8376 of 10000 with 87.29% 	 Time used:  0.00 sec
2023-03-28 18:02:52,583 		8400 of 10000 with 87.30% 	 Time used:  0.00 sec
2023-03-28 18:02:52,585 		8424 of 10000 with 87.29% 	 Time used:  0.00 sec
2023-03-28 18:02:52,587 		8448 of 10000 with 87.30% 	 Time used:  0.00 sec
2023-03-28 18:02:52,590 		8472 of 10000 with 87.28% 	 Time used:  0.00 sec
2023-03-28 18:02:52,592 		8496 of 10000 with 87.31% 	 Time used:  0.00 sec
2023-03-28 18:02:52,594 		8520 of 10000 with 87.32% 	 Time used:  0.00 sec
2023-03-28 18:02:52,596 		8544 of 10000 with 87.34% 	 Time used:  0.00 sec
2023-03-28 18:02:52,599 		8568 of 10000 with 87.35% 	 Time used:  0.00 sec
2023-03-28 18:02:52,601 		8592 of 10000 with 87.35% 	 Time used:  0.00 sec
2023-03-28 18:02:52,603 		8616 of 10000 with 87.36% 	 Time used:  0.00 sec
2023-03-28 18:02:52,605 		8640 of 10000 with 87.33% 	 Time used:  0.00 sec
2023-03-28 18:02:52,607 		8664 of 10000 with 87.34% 	 Time used:  0.00 sec
2023-03-28 18:02:52,610 		8688 of 10000 with 87.34% 	 Time used:  0.00 sec
2023-03-28 18:02:52,612 		8712 of 10000 with 87.33% 	 Time used:  0.00 sec
2023-03-28 18:02:52,614 		8736 of 10000 with 87.32% 	 Time used:  0.00 sec
2023-03-28 18:02:52,616 		8760 of 10000 with 87.29% 	 Time used:  0.00 sec
2023-03-28 18:02:52,618 		8784 of 10000 with 87.30% 	 Time used:  0.00 sec
2023-03-28 18:02:52,621 		8808 of 10000 with 87.28% 	 Time used:  0.00 sec
2023-03-28 18:02:52,623 		8832 of 10000 with 87.28% 	 Time used:  0.00 sec
2023-03-28 18:02:52,625 		8856 of 10000 with 87.30% 	 Time used:  0.00 sec
2023-03-28 18:02:52,627 		8880 of 10000 with 87.29% 	 Time used:  0.00 sec
2023-03-28 18:02:52,630 		8904 of 10000 with 87.30% 	 Time used:  0.00 sec
2023-03-28 18:02:52,632 		8928 of 10000 with 87.29% 	 Time used:  0.00 sec
2023-03-28 18:02:52,634 		8952 of 10000 with 87.27% 	 Time used:  0.00 sec
2023-03-28 18:02:52,636 		8976 of 10000 with 87.28% 	 Time used:  0.00 sec
2023-03-28 18:02:52,638 		9000 of 10000 with 87.31% 	 Time used:  0.00 sec
2023-03-28 18:02:52,641 		9024 of 10000 with 87.32% 	 Time used:  0.00 sec
2023-03-28 18:02:52,643 		9048 of 10000 with 87.35% 	 Time used:  0.00 sec
2023-03-28 18:02:52,645 		9072 of 10000 with 87.29% 	 Time used:  0.00 sec
2023-03-28 18:02:52,647 		9096 of 10000 with 87.28% 	 Time used:  0.00 sec
2023-03-28 18:02:52,649 		9120 of 10000 with 87.28% 	 Time used:  0.00 sec
2023-03-28 18:02:52,651 		9144 of 10000 with 87.26% 	 Time used:  0.00 sec
2023-03-28 18:02:52,654 		9168 of 10000 with 87.24% 	 Time used:  0.00 sec
2023-03-28 18:02:52,656 		9192 of 10000 with 87.23% 	 Time used:  0.00 sec
2023-03-28 18:02:52,658 		9216 of 10000 with 87.21% 	 Time used:  0.00 sec
2023-03-28 18:02:52,660 		9240 of 10000 with 87.20% 	 Time used:  0.00 sec
2023-03-28 18:02:52,662 		9264 of 10000 with 87.15% 	 Time used:  0.00 sec
2023-03-28 18:02:52,664 		9288 of 10000 with 87.16% 	 Time used:  0.00 sec
2023-03-28 18:02:52,666 		9312 of 10000 with 87.16% 	 Time used:  0.00 sec
2023-03-28 18:02:52,669 		9336 of 10000 with 87.16% 	 Time used:  0.00 sec
2023-03-28 18:02:52,671 		9360 of 10000 with 87.14% 	 Time used:  0.00 sec
2023-03-28 18:02:52,673 		9384 of 10000 with 87.15% 	 Time used:  0.00 sec
2023-03-28 18:02:52,675 		9408 of 10000 with 87.16% 	 Time used:  0.00 sec
2023-03-28 18:02:52,677 		9432 of 10000 with 87.19% 	 Time used:  0.00 sec
2023-03-28 18:02:52,680 		9456 of 10000 with 87.17% 	 Time used:  0.00 sec
2023-03-28 18:02:52,682 		9480 of 10000 with 87.19% 	 Time used:  0.00 sec
2023-03-28 18:02:52,684 		9504 of 10000 with 87.17% 	 Time used:  0.00 sec
2023-03-28 18:02:52,687 		9528 of 10000 with 87.19% 	 Time used:  0.00 sec
2023-03-28 18:02:52,690 		9552 of 10000 with 87.18% 	 Time used:  0.00 sec
2023-03-28 18:02:52,693 		9576 of 10000 with 87.19% 	 Time used:  0.00 sec
2023-03-28 18:02:52,695 		9600 of 10000 with 87.19% 	 Time used:  0.00 sec
2023-03-28 18:02:52,697 		9624 of 10000 with 87.19% 	 Time used:  0.00 sec
2023-03-28 18:02:52,700 		9648 of 10000 with 87.18% 	 Time used:  0.00 sec
2023-03-28 18:02:52,702 		9672 of 10000 with 87.18% 	 Time used:  0.00 sec
2023-03-28 18:02:52,705 		9696 of 10000 with 87.17% 	 Time used:  0.00 sec
2023-03-28 18:02:52,707 		9720 of 10000 with 87.19% 	 Time used:  0.00 sec
2023-03-28 18:02:52,709 		9744 of 10000 with 87.19% 	 Time used:  0.00 sec
2023-03-28 18:02:52,711 		9768 of 10000 with 87.19% 	 Time used:  0.00 sec
2023-03-28 18:02:52,716 		9792 of 10000 with 87.21% 	 Time used:  0.00 sec
2023-03-28 18:02:52,719 		9816 of 10000 with 87.22% 	 Time used:  0.00 sec
2023-03-28 18:02:52,721 		9840 of 10000 with 87.25% 	 Time used:  0.00 sec
2023-03-28 18:02:52,724 		9864 of 10000 with 87.27% 	 Time used:  0.00 sec
2023-03-28 18:02:52,726 		9888 of 10000 with 87.27% 	 Time used:  0.00 sec
2023-03-28 18:02:52,729 		9912 of 10000 with 87.29% 	 Time used:  0.00 sec
2023-03-28 18:02:52,733 		9936 of 10000 with 87.30% 	 Time used:  0.00 sec
2023-03-28 18:02:52,739 		9960 of 10000 with 87.26% 	 Time used:  0.01 sec
2023-03-28 18:02:52,745 		9984 of 10000 with 87.24% 	 Time used:  0.01 sec
2023-03-28 18:02:52,752 		10000 of 10000 with 87.24% 	 Time used:  0.01 sec
2023-03-28 18:02:52,752 
2023-03-28 18:02:52,782 			Learning rate: weights:   1.000e-03    
2023-03-28 18:02:52,782 			Last test performance: 87.24%
2023-03-28 18:02:52,782 ----------------
2023-03-28 18:02:52,960   14  =>  0    		Training 486 pattern with 88.12% 	Forward time: 	 0.15 sec
2023-03-28 18:02:52,961 			Loss:    1.407e-02    			Backward time: 	 0.02 sec 
2023-03-28 18:02:53,007 			Learning rate: weights:   1.000e-03    
2023-03-28 18:02:53,007 			Last test performance: 87.24%
2023-03-28 18:02:53,007 ----------------
2023-03-28 18:02:53,199   14  =>  1    		Training 486 pattern with 87.71% 	Forward time: 	 0.16 sec
2023-03-28 18:02:53,199 			Loss:    1.393e-02    			Backward time: 	 0.02 sec 
2023-03-28 18:02:53,292 			Learning rate: weights:   1.000e-03    
2023-03-28 18:02:53,292 			Last test performance: 87.24%
2023-03-28 18:02:53,292 ----------------
2023-03-28 18:02:53,506   14  =>  2    		Training 486 pattern with 86.04% 	Forward time: 	 0.16 sec
2023-03-28 18:02:53,506 			Loss:    1.737e-02    			Backward time: 	 0.04 sec 
2023-03-28 18:02:53,587 			Learning rate: weights:   1.000e-03    
2023-03-28 18:02:53,588 			Last test performance: 87.24%
2023-03-28 18:02:53,588 ----------------
2023-03-28 18:02:53,727   14  =>  3    		Training 486 pattern with 88.33% 	Forward time: 	 0.12 sec
2023-03-28 18:02:53,727 			Loss:    1.426e-02    			Backward time: 	 0.01 sec 
2023-03-28 18:02:53,834 			Learning rate: weights:   1.000e-03    
2023-03-28 18:02:53,834 			Last test performance: 87.24%
2023-03-28 18:02:53,834 ----------------
2023-03-28 18:02:53,980   14  =>  4    		Training 486 pattern with 84.58% 	Forward time: 	 0.11 sec
2023-03-28 18:02:53,980 			Loss:    1.736e-02    			Backward time: 	 0.03 sec 
2023-03-28 18:02:54,024 			Learning rate: weights:   1.000e-03    
2023-03-28 18:02:54,024 			Last test performance: 87.24%
2023-03-28 18:02:54,024 ----------------
2023-03-28 18:02:54,190   14  =>  5    		Training 486 pattern with 88.12% 	Forward time: 	 0.14 sec
2023-03-28 18:02:54,190 			Loss:    1.381e-02    			Backward time: 	 0.02 sec 
2023-03-28 18:02:54,237 			Learning rate: weights:   1.000e-03    
2023-03-28 18:02:54,237 			Last test performance: 87.24%
2023-03-28 18:02:54,237 ----------------
2023-03-28 18:02:54,446   14  =>  6    		Training 486 pattern with 87.50% 	Forward time: 	 0.17 sec
2023-03-28 18:02:54,446 			Loss:    1.393e-02    			Backward time: 	 0.03 sec 
2023-03-28 18:02:54,617 			Learning rate: weights:   1.000e-03    
2023-03-28 18:02:54,618 			Last test performance: 87.24%
2023-03-28 18:02:54,618 ----------------
2023-03-28 18:02:54,774   14  =>  7    		Training 486 pattern with 86.88% 	Forward time: 	 0.11 sec
2023-03-28 18:02:54,774 			Loss:    1.347e-02    			Backward time: 	 0.05 sec 
2023-03-28 18:02:54,944 			Learning rate: weights:   1.000e-03    
2023-03-28 18:02:54,944 			Last test performance: 87.24%
2023-03-28 18:02:54,944 ----------------
2023-03-28 18:02:55,119   14  =>  8    		Training 486 pattern with 88.12% 	Forward time: 	 0.15 sec
2023-03-28 18:02:55,120 			Loss:    1.383e-02    			Backward time: 	 0.02 sec 
2023-03-28 18:02:55,250 			Learning rate: weights:   1.000e-03    
2023-03-28 18:02:55,250 			Last test performance: 87.24%
2023-03-28 18:02:55,250 ----------------
2023-03-28 18:02:55,394   14  =>  9    		Training 486 pattern with 86.46% 	Forward time: 	 0.12 sec
2023-03-28 18:02:55,394 			Loss:    1.394e-02    			Backward time: 	 0.01 sec 
2023-03-28 18:02:55,498 			Learning rate: weights:   1.000e-03    
2023-03-28 18:02:55,498 			Last test performance: 87.24%
2023-03-28 18:02:55,498 ----------------
2023-03-28 18:02:55,673   14  =>  10   		Training 486 pattern with 85.42% 	Forward time: 	 0.14 sec
2023-03-28 18:02:55,673 			Loss:    1.505e-02    			Backward time: 	 0.03 sec 
2023-03-28 18:02:55,786 			Learning rate: weights:   1.000e-03    
2023-03-28 18:02:55,786 			Last test performance: 87.24%
2023-03-28 18:02:55,786 ----------------
2023-03-28 18:02:55,973   14  =>  11   		Training 486 pattern with 88.12% 	Forward time: 	 0.14 sec
2023-03-28 18:02:55,974 			Loss:    1.470e-02    			Backward time: 	 0.04 sec 
2023-03-28 18:02:56,055 			Learning rate: weights:   1.000e-03    
2023-03-28 18:02:56,055 			Last test performance: 87.24%
2023-03-28 18:02:56,055 ----------------
2023-03-28 18:02:56,206   14  =>  12   		Training 486 pattern with 87.08% 	Forward time: 	 0.13 sec
2023-03-28 18:02:56,206 			Loss:    1.510e-02    			Backward time: 	 0.01 sec 
2023-03-28 18:02:56,290 			Learning rate: weights:   1.000e-03    
2023-03-28 18:02:56,290 			Last test performance: 87.24%
2023-03-28 18:02:56,290 ----------------
2023-03-28 18:02:56,468   14  =>  13   		Training 486 pattern with 86.88% 	Forward time: 	 0.15 sec
2023-03-28 18:02:56,468 			Loss:    1.463e-02    			Backward time: 	 0.02 sec 
2023-03-28 18:02:56,536 			Learning rate: weights:   1.000e-03    
2023-03-28 18:02:56,536 			Last test performance: 87.24%
2023-03-28 18:02:56,536 ----------------
2023-03-28 18:02:56,733   14  =>  14   		Training 486 pattern with 90.21% 	Forward time: 	 0.17 sec
2023-03-28 18:02:56,733 			Loss:    1.297e-02    			Backward time: 	 0.02 sec 
2023-03-28 18:02:56,950 			Learning rate: weights:   1.000e-03    
2023-03-28 18:02:56,950 			Last test performance: 87.24%
2023-03-28 18:02:56,950 ----------------
2023-03-28 18:02:57,111   14  =>  15   		Training 486 pattern with 85.21% 	Forward time: 	 0.12 sec
2023-03-28 18:02:57,111 			Loss:    1.555e-02    			Backward time: 	 0.04 sec 
2023-03-28 18:02:57,274 			Learning rate: weights:   1.000e-03    
2023-03-28 18:02:57,275 			Last test performance: 87.24%
2023-03-28 18:02:57,275 ----------------
2023-03-28 18:02:57,445   14  =>  16   		Training 486 pattern with 86.46% 	Forward time: 	 0.14 sec
2023-03-28 18:02:57,445 			Loss:    1.530e-02    			Backward time: 	 0.03 sec 
2023-03-28 18:02:57,605 			Learning rate: weights:   1.000e-03    
2023-03-28 18:02:57,606 			Last test performance: 87.24%
2023-03-28 18:02:57,606 ----------------
2023-03-28 18:02:57,752   14  =>  17   		Training 486 pattern with 85.62% 	Forward time: 	 0.12 sec
2023-03-28 18:02:57,753 			Loss:    1.591e-02    			Backward time: 	 0.02 sec 
2023-03-28 18:02:57,848 			Learning rate: weights:   1.000e-03    
2023-03-28 18:02:57,848 			Last test performance: 87.24%
2023-03-28 18:02:57,848 ----------------
2023-03-28 18:02:58,021   14  =>  18   		Training 486 pattern with 88.33% 	Forward time: 	 0.13 sec
2023-03-28 18:02:58,021 			Loss:    1.364e-02    			Backward time: 	 0.03 sec 
2023-03-28 18:02:58,163 			Learning rate: weights:   1.000e-03    
2023-03-28 18:02:58,163 			Last test performance: 87.24%
2023-03-28 18:02:58,164 ----------------
2023-03-28 18:02:58,381   14  =>  19   		Training 486 pattern with 88.96% 	Forward time: 	 0.16 sec
2023-03-28 18:02:58,381 			Loss:    1.225e-02    			Backward time: 	 0.05 sec 
2023-03-28 18:02:58,472 			Learning rate: weights:   1.000e-03    
2023-03-28 18:02:58,472 			Last test performance: 87.24%
2023-03-28 18:02:58,472 ----------------
2023-03-28 18:02:58,692   14  =>  20   		Training 486 pattern with 86.04% 	Forward time: 	 0.18 sec
2023-03-28 18:02:58,693 			Loss:    1.427e-02    			Backward time: 	 0.03 sec 
2023-03-28 18:02:58,774 			Learning rate: weights:   1.000e-03    
2023-03-28 18:02:58,774 			Last test performance: 87.24%
2023-03-28 18:02:58,774 ----------------
2023-03-28 18:02:59,004   14  =>  21   		Training 486 pattern with 82.92% 	Forward time: 	 0.18 sec
2023-03-28 18:02:59,004 			Loss:    1.759e-02    			Backward time: 	 0.04 sec 
2023-03-28 18:02:59,067 			Learning rate: weights:   1.000e-03    
2023-03-28 18:02:59,067 			Last test performance: 87.24%
2023-03-28 18:02:59,067 ----------------
2023-03-28 18:02:59,260   14  =>  22   		Training 486 pattern with 87.71% 	Forward time: 	 0.16 sec
2023-03-28 18:02:59,260 			Loss:    1.488e-02    			Backward time: 	 0.02 sec 
2023-03-28 18:02:59,407 			Learning rate: weights:   1.000e-03    
2023-03-28 18:02:59,407 			Last test performance: 87.24%
2023-03-28 18:02:59,407 ----------------
2023-03-28 18:02:59,619   14  =>  23   		Training 486 pattern with 86.46% 	Forward time: 	 0.18 sec
2023-03-28 18:02:59,619 			Loss:    1.550e-02    			Backward time: 	 0.02 sec 
2023-03-28 18:02:59,713 			Learning rate: weights:   1.000e-03    
2023-03-28 18:02:59,713 			Last test performance: 87.24%
2023-03-28 18:02:59,713 ----------------
2023-03-28 18:02:59,910   14  =>  24   		Training 486 pattern with 85.62% 	Forward time: 	 0.17 sec
2023-03-28 18:02:59,911 			Loss:    1.443e-02    			Backward time: 	 0.02 sec 
2023-03-28 18:03:00,006 			Learning rate: weights:   1.000e-03    
2023-03-28 18:03:00,007 			Last test performance: 87.24%
2023-03-28 18:03:00,007 ----------------
2023-03-28 18:03:00,198   14  =>  25   		Training 486 pattern with 87.71% 	Forward time: 	 0.15 sec
2023-03-28 18:03:00,198 			Loss:    1.469e-02    			Backward time: 	 0.03 sec 
2023-03-28 18:03:00,298 			Learning rate: weights:   1.000e-03    
2023-03-28 18:03:00,298 			Last test performance: 87.24%
2023-03-28 18:03:00,298 ----------------
2023-03-28 18:03:00,518   14  =>  26   		Training 486 pattern with 87.29% 	Forward time: 	 0.19 sec
2023-03-28 18:03:00,518 			Loss:    1.567e-02    			Backward time: 	 0.02 sec 
2023-03-28 18:03:00,579 			Learning rate: weights:   1.000e-03    
2023-03-28 18:03:00,579 			Last test performance: 87.24%
2023-03-28 18:03:00,579 ----------------
2023-03-28 18:03:00,722   14  =>  27   		Training 486 pattern with 84.58% 	Forward time: 	 0.11 sec
2023-03-28 18:03:00,722 			Loss:    1.714e-02    			Backward time: 	 0.03 sec 
2023-03-28 18:03:00,759 			Learning rate: weights:   1.000e-03    
2023-03-28 18:03:00,759 			Last test performance: 87.24%
2023-03-28 18:03:00,759 ----------------
2023-03-28 18:03:00,960   14  =>  28   		Training 486 pattern with 85.42% 	Forward time: 	 0.16 sec
2023-03-28 18:03:00,960 			Loss:    1.648e-02    			Backward time: 	 0.02 sec 
2023-03-28 18:03:01,050 			Learning rate: weights:   1.000e-03    
2023-03-28 18:03:01,050 			Last test performance: 87.24%
2023-03-28 18:03:01,050 ----------------
2023-03-28 18:03:01,203   14  =>  29   		Training 486 pattern with 88.33% 	Forward time: 	 0.13 sec
2023-03-28 18:03:01,203 			Loss:    1.311e-02    			Backward time: 	 0.01 sec 
2023-03-28 18:03:01,280 			Learning rate: weights:   1.000e-03    
2023-03-28 18:03:01,280 			Last test performance: 87.24%
2023-03-28 18:03:01,280 ----------------
2023-03-28 18:03:01,410   14  =>  30   		Training 486 pattern with 86.46% 	Forward time: 	 0.11 sec
2023-03-28 18:03:01,411 			Loss:    1.534e-02    			Backward time: 	 0.01 sec 
2023-03-28 18:03:01,517 			Learning rate: weights:   1.000e-03    
2023-03-28 18:03:01,517 			Last test performance: 87.24%
2023-03-28 18:03:01,517 ----------------
2023-03-28 18:03:01,725   14  =>  31   		Training 486 pattern with 85.62% 	Forward time: 	 0.16 sec
2023-03-28 18:03:01,725 			Loss:    1.592e-02    			Backward time: 	 0.04 sec 
2023-03-28 18:03:01,825 			Learning rate: weights:   1.000e-03    
2023-03-28 18:03:01,825 			Last test performance: 87.24%
2023-03-28 18:03:01,825 ----------------
2023-03-28 18:03:02,060   14  =>  32   		Training 486 pattern with 83.75% 	Forward time: 	 0.20 sec
2023-03-28 18:03:02,060 			Loss:    1.652e-02    			Backward time: 	 0.02 sec 
2023-03-28 18:03:02,120 			Learning rate: weights:   1.000e-03    
2023-03-28 18:03:02,120 			Last test performance: 87.24%
2023-03-28 18:03:02,120 ----------------
2023-03-28 18:03:02,326   14  =>  33   		Training 486 pattern with 87.71% 	Forward time: 	 0.18 sec
2023-03-28 18:03:02,326 			Loss:    1.466e-02    			Backward time: 	 0.02 sec 
2023-03-28 18:03:02,415 			Learning rate: weights:   1.000e-03    
2023-03-28 18:03:02,415 			Last test performance: 87.24%
2023-03-28 18:03:02,415 ----------------
2023-03-28 18:03:02,624   14  =>  34   		Training 486 pattern with 86.04% 	Forward time: 	 0.17 sec
2023-03-28 18:03:02,624 			Loss:    1.560e-02    			Backward time: 	 0.03 sec 
2023-03-28 18:03:02,836 			Learning rate: weights:   1.000e-03    
2023-03-28 18:03:02,836 			Last test performance: 87.24%
2023-03-28 18:03:02,837 ----------------
2023-03-28 18:03:03,002   14  =>  35   		Training 486 pattern with 85.00% 	Forward time: 	 0.11 sec
2023-03-28 18:03:03,002 			Loss:    1.651e-02    			Backward time: 	 0.05 sec 
2023-03-28 18:03:03,199 			Learning rate: weights:   1.000e-03    
2023-03-28 18:03:03,199 			Last test performance: 87.24%
2023-03-28 18:03:03,199 ----------------
2023-03-28 18:03:03,383   14  =>  36   		Training 486 pattern with 85.00% 	Forward time: 	 0.13 sec
2023-03-28 18:03:03,383 			Loss:    1.661e-02    			Backward time: 	 0.05 sec 
2023-03-28 18:03:03,565 			Learning rate: weights:   1.000e-03    
2023-03-28 18:03:03,565 			Last test performance: 87.24%
2023-03-28 18:03:03,565 ----------------
2023-03-28 18:03:03,724   14  =>  37   		Training 486 pattern with 85.62% 	Forward time: 	 0.14 sec
2023-03-28 18:03:03,724 			Loss:    1.494e-02    			Backward time: 	 0.01 sec 
2023-03-28 18:03:03,909 			Learning rate: weights:   1.000e-03    
2023-03-28 18:03:03,909 			Last test performance: 87.24%
2023-03-28 18:03:03,910 ----------------
2023-03-28 18:03:04,055   14  =>  38   		Training 486 pattern with 87.08% 	Forward time: 	 0.13 sec
2023-03-28 18:03:04,055 			Loss:    1.304e-02    			Backward time: 	 0.01 sec 
2023-03-28 18:03:04,110 			Learning rate: weights:   1.000e-03    
2023-03-28 18:03:04,110 			Last test performance: 87.24%
2023-03-28 18:03:04,110 ----------------
2023-03-28 18:03:04,337   14  =>  39   		Training 486 pattern with 85.83% 	Forward time: 	 0.18 sec
2023-03-28 18:03:04,337 			Loss:    1.493e-02    			Backward time: 	 0.04 sec 
2023-03-28 18:03:04,459 			Learning rate: weights:   1.000e-03    
2023-03-28 18:03:04,459 			Last test performance: 87.24%
2023-03-28 18:03:04,459 ----------------
2023-03-28 18:03:04,652   14  =>  40   		Training 486 pattern with 85.42% 	Forward time: 	 0.17 sec
2023-03-28 18:03:04,652 			Loss:    1.553e-02    			Backward time: 	 0.02 sec 
2023-03-28 18:03:04,733 			Learning rate: weights:   1.000e-03    
2023-03-28 18:03:04,733 			Last test performance: 87.24%
2023-03-28 18:03:04,733 ----------------
2023-03-28 18:03:04,961   14  =>  41   		Training 486 pattern with 88.12% 	Forward time: 	 0.16 sec
2023-03-28 18:03:04,961 			Loss:    1.268e-02    			Backward time: 	 0.06 sec 
2023-03-28 18:03:05,023 			Learning rate: weights:   1.000e-03    
2023-03-28 18:03:05,023 			Last test performance: 87.24%
2023-03-28 18:03:05,024 ----------------
2023-03-28 18:03:05,231   14  =>  42   		Training 486 pattern with 87.92% 	Forward time: 	 0.17 sec
2023-03-28 18:03:05,232 			Loss:    1.395e-02    			Backward time: 	 0.02 sec 
2023-03-28 18:03:05,314 			Learning rate: weights:   1.000e-03    
2023-03-28 18:03:05,314 			Last test performance: 87.24%
2023-03-28 18:03:05,314 ----------------
2023-03-28 18:03:05,453   14  =>  43   		Training 486 pattern with 82.92% 	Forward time: 	 0.12 sec
2023-03-28 18:03:05,453 			Loss:    1.819e-02    			Backward time: 	 0.01 sec 
2023-03-28 18:03:05,528 			Learning rate: weights:   1.000e-03    
2023-03-28 18:03:05,528 			Last test performance: 87.24%
2023-03-28 18:03:05,529 ----------------
2023-03-28 18:03:05,682   14  =>  44   		Training 486 pattern with 88.33% 	Forward time: 	 0.12 sec
2023-03-28 18:03:05,682 			Loss:    1.404e-02    			Backward time: 	 0.03 sec 
2023-03-28 18:03:05,788 			Learning rate: weights:   1.000e-03    
2023-03-28 18:03:05,788 			Last test performance: 87.24%
2023-03-28 18:03:05,789 ----------------
2023-03-28 18:03:05,995   14  =>  45   		Training 486 pattern with 88.33% 	Forward time: 	 0.17 sec
2023-03-28 18:03:05,995 			Loss:    1.449e-02    			Backward time: 	 0.02 sec 
2023-03-28 18:03:06,076 			Learning rate: weights:   1.000e-03    
2023-03-28 18:03:06,076 			Last test performance: 87.24%
2023-03-28 18:03:06,076 ----------------
2023-03-28 18:03:06,310   14  =>  46   		Training 486 pattern with 84.79% 	Forward time: 	 0.18 sec
2023-03-28 18:03:06,310 			Loss:    1.619e-02    			Backward time: 	 0.04 sec 
2023-03-28 18:03:06,385 			Learning rate: weights:   1.000e-03    
2023-03-28 18:03:06,385 			Last test performance: 87.24%
2023-03-28 18:03:06,385 ----------------
2023-03-28 18:03:06,582   14  =>  47   		Training 486 pattern with 87.08% 	Forward time: 	 0.17 sec
2023-03-28 18:03:06,582 			Loss:    1.505e-02    			Backward time: 	 0.02 sec 
2023-03-28 18:03:06,632 			Learning rate: weights:   1.000e-03    
2023-03-28 18:03:06,632 			Last test performance: 87.24%
2023-03-28 18:03:06,632 ----------------
2023-03-28 18:03:06,767   14  =>  48   		Training 486 pattern with 86.46% 	Forward time: 	 0.12 sec
2023-03-28 18:03:06,767 			Loss:    1.616e-02    			Backward time: 	 0.01 sec 
2023-03-28 18:03:06,802 			Learning rate: weights:   1.000e-03    
2023-03-28 18:03:06,802 			Last test performance: 87.24%
2023-03-28 18:03:06,802 ----------------
2023-03-28 18:03:07,009   14  =>  49   		Training 486 pattern with 86.46% 	Forward time: 	 0.16 sec
2023-03-28 18:03:07,009 			Loss:    1.391e-02    			Backward time: 	 0.03 sec 
2023-03-28 18:03:07,101 			Learning rate: weights:   1.000e-03    
2023-03-28 18:03:07,101 			Last test performance: 87.24%
2023-03-28 18:03:07,101 ----------------
2023-03-28 18:03:07,304   14  =>  50   		Training 486 pattern with 88.12% 	Forward time: 	 0.15 sec
2023-03-28 18:03:07,304 			Loss:    1.416e-02    			Backward time: 	 0.04 sec 
2023-03-28 18:03:07,395 			Learning rate: weights:   1.000e-03    
2023-03-28 18:03:07,395 			Last test performance: 87.24%
2023-03-28 18:03:07,395 ----------------
2023-03-28 18:03:07,584   14  =>  51   		Training 486 pattern with 85.42% 	Forward time: 	 0.16 sec
2023-03-28 18:03:07,585 			Loss:    1.655e-02    			Backward time: 	 0.02 sec 
2023-03-28 18:03:07,686 			Learning rate: weights:   1.000e-03    
2023-03-28 18:03:07,686 			Last test performance: 87.24%
2023-03-28 18:03:07,686 ----------------
2023-03-28 18:03:07,891   14  =>  52   		Training 486 pattern with 85.21% 	Forward time: 	 0.16 sec
2023-03-28 18:03:07,891 			Loss:    1.667e-02    			Backward time: 	 0.04 sec 
2023-03-28 18:03:08,028 			Learning rate: weights:   1.000e-03    
2023-03-28 18:03:08,029 			Last test performance: 87.24%
2023-03-28 18:03:08,029 ----------------
2023-03-28 18:03:08,235   14  =>  53   		Training 486 pattern with 86.04% 	Forward time: 	 0.15 sec
2023-03-28 18:03:08,235 			Loss:    1.542e-02    			Backward time: 	 0.04 sec 
2023-03-28 18:03:08,387 			Learning rate: weights:   1.000e-03    
2023-03-28 18:03:08,387 			Last test performance: 87.24%
2023-03-28 18:03:08,387 ----------------
2023-03-28 18:03:08,564   14  =>  54   		Training 486 pattern with 87.29% 	Forward time: 	 0.14 sec
2023-03-28 18:03:08,564 			Loss:    1.333e-02    			Backward time: 	 0.03 sec 
2023-03-28 18:03:08,656 			Learning rate: weights:   1.000e-03    
2023-03-28 18:03:08,657 			Last test performance: 87.24%
2023-03-28 18:03:08,657 ----------------
2023-03-28 18:03:08,888   14  =>  55   		Training 486 pattern with 87.08% 	Forward time: 	 0.20 sec
2023-03-28 18:03:08,888 			Loss:    1.497e-02    			Backward time: 	 0.02 sec 
2023-03-28 18:03:08,970 			Learning rate: weights:   1.000e-03    
2023-03-28 18:03:08,970 			Last test performance: 87.24%
2023-03-28 18:03:08,970 ----------------
2023-03-28 18:03:09,155   14  =>  56   		Training 486 pattern with 87.29% 	Forward time: 	 0.16 sec
2023-03-28 18:03:09,155 			Loss:    1.484e-02    			Backward time: 	 0.01 sec 
2023-03-28 18:03:09,243 			Learning rate: weights:   1.000e-03    
2023-03-28 18:03:09,243 			Last test performance: 87.24%
2023-03-28 18:03:09,243 ----------------
2023-03-28 18:03:09,449   14  =>  57   		Training 486 pattern with 82.92% 	Forward time: 	 0.16 sec
2023-03-28 18:03:09,449 			Loss:    1.606e-02    			Backward time: 	 0.03 sec 
2023-03-28 18:03:09,526 			Learning rate: weights:   1.000e-03    
2023-03-28 18:03:09,526 			Last test performance: 87.24%
2023-03-28 18:03:09,526 ----------------
2023-03-28 18:03:09,684   14  =>  58   		Training 486 pattern with 88.96% 	Forward time: 	 0.14 sec
2023-03-28 18:03:09,684 			Loss:    1.243e-02    			Backward time: 	 0.01 sec 
2023-03-28 18:03:09,724 			Learning rate: weights:   1.000e-03    
2023-03-28 18:03:09,724 			Last test performance: 87.24%
2023-03-28 18:03:09,724 ----------------
2023-03-28 18:03:09,910   14  =>  59   		Training 486 pattern with 86.88% 	Forward time: 	 0.17 sec
2023-03-28 18:03:09,910 			Loss:    1.396e-02    			Backward time: 	 0.01 sec 
2023-03-28 18:03:10,044 			Learning rate: weights:   1.000e-03    
2023-03-28 18:03:10,044 			Last test performance: 87.24%
2023-03-28 18:03:10,044 ----------------
2023-03-28 18:03:10,208   14  =>  60   		Training 486 pattern with 86.46% 	Forward time: 	 0.12 sec
2023-03-28 18:03:10,208 			Loss:    1.437e-02    			Backward time: 	 0.04 sec 
2023-03-28 18:03:10,387 			Learning rate: weights:   1.000e-03    
2023-03-28 18:03:10,387 			Last test performance: 87.24%
2023-03-28 18:03:10,387 ----------------
2023-03-28 18:03:10,560   14  =>  61   		Training 486 pattern with 86.04% 	Forward time: 	 0.14 sec
2023-03-28 18:03:10,560 			Loss:    1.645e-02    			Backward time: 	 0.03 sec 
2023-03-28 18:03:10,633 			Learning rate: weights:   1.000e-03    
2023-03-28 18:03:10,633 			Last test performance: 87.24%
2023-03-28 18:03:10,633 ----------------
2023-03-28 18:03:10,861   14  =>  62   		Training 486 pattern with 85.21% 	Forward time: 	 0.17 sec
2023-03-28 18:03:10,861 			Loss:    1.668e-02    			Backward time: 	 0.05 sec 
2023-03-28 18:03:10,945 			Learning rate: weights:   1.000e-03    
2023-03-28 18:03:10,945 			Last test performance: 87.24%
2023-03-28 18:03:10,945 ----------------
2023-03-28 18:03:11,159   14  =>  63   		Training 486 pattern with 88.33% 	Forward time: 	 0.18 sec
2023-03-28 18:03:11,159 			Loss:    1.377e-02    			Backward time: 	 0.02 sec 
2023-03-28 18:03:11,236 			Learning rate: weights:   1.000e-03    
2023-03-28 18:03:11,236 			Last test performance: 87.24%
2023-03-28 18:03:11,236 ----------------
2023-03-28 18:03:11,467   14  =>  64   		Training 486 pattern with 87.92% 	Forward time: 	 0.20 sec
2023-03-28 18:03:11,467 			Loss:    1.306e-02    			Backward time: 	 0.02 sec 
2023-03-28 18:03:11,528 			Learning rate: weights:   1.000e-03    
2023-03-28 18:03:11,528 			Last test performance: 87.24%
2023-03-28 18:03:11,528 ----------------
2023-03-28 18:03:11,748   14  =>  65   		Training 486 pattern with 85.62% 	Forward time: 	 0.17 sec
2023-03-28 18:03:11,748 			Loss:    1.630e-02    			Backward time: 	 0.04 sec 
2023-03-28 18:03:11,834 			Learning rate: weights:   1.000e-03    
2023-03-28 18:03:11,834 			Last test performance: 87.24%
2023-03-28 18:03:11,834 ----------------
2023-03-28 18:03:12,053   14  =>  66   		Training 486 pattern with 88.33% 	Forward time: 	 0.19 sec
2023-03-28 18:03:12,053 			Loss:    1.404e-02    			Backward time: 	 0.02 sec 
2023-03-28 18:03:12,130 			Learning rate: weights:   1.000e-03    
2023-03-28 18:03:12,130 			Last test performance: 87.24%
2023-03-28 18:03:12,130 ----------------
2023-03-28 18:03:12,339   14  =>  67   		Training 486 pattern with 87.29% 	Forward time: 	 0.17 sec
2023-03-28 18:03:12,339 			Loss:    1.471e-02    			Backward time: 	 0.03 sec 
2023-03-28 18:03:12,410 			Learning rate: weights:   1.000e-03    
2023-03-28 18:03:12,410 			Last test performance: 87.24%
2023-03-28 18:03:12,410 ----------------
2023-03-28 18:03:12,575   14  =>  68   		Training 486 pattern with 86.25% 	Forward time: 	 0.14 sec
2023-03-28 18:03:12,575 			Loss:    1.577e-02    			Backward time: 	 0.02 sec 
2023-03-28 18:03:12,659 			Learning rate: weights:   1.000e-03    
2023-03-28 18:03:12,659 			Last test performance: 87.24%
2023-03-28 18:03:12,659 ----------------
2023-03-28 18:03:12,830   14  =>  69   		Training 486 pattern with 87.08% 	Forward time: 	 0.13 sec
2023-03-28 18:03:12,830 			Loss:    1.541e-02    			Backward time: 	 0.03 sec 
2023-03-28 18:03:12,916 			Learning rate: weights:   1.000e-03    
2023-03-28 18:03:12,916 			Last test performance: 87.24%
2023-03-28 18:03:12,916 ----------------
2023-03-28 18:03:13,128   14  =>  70   		Training 486 pattern with 87.92% 	Forward time: 	 0.18 sec
2023-03-28 18:03:13,128 			Loss:    1.366e-02    			Backward time: 	 0.02 sec 
2023-03-28 18:03:13,226 			Learning rate: weights:   1.000e-03    
2023-03-28 18:03:13,226 			Last test performance: 87.24%
2023-03-28 18:03:13,226 ----------------
2023-03-28 18:03:13,355   14  =>  71   		Training 486 pattern with 89.17% 	Forward time: 	 0.12 sec
2023-03-28 18:03:13,356 			Loss:    1.190e-02    			Backward time: 	 0.01 sec 
2023-03-28 18:03:13,421 			Learning rate: weights:   1.000e-03    
2023-03-28 18:03:13,421 			Last test performance: 87.24%
2023-03-28 18:03:13,421 ----------------
2023-03-28 18:03:13,591   14  =>  72   		Training 486 pattern with 88.75% 	Forward time: 	 0.14 sec
2023-03-28 18:03:13,591 			Loss:    1.452e-02    			Backward time: 	 0.02 sec 
2023-03-28 18:03:13,637 			Learning rate: weights:   1.000e-03    
2023-03-28 18:03:13,637 			Last test performance: 87.24%
2023-03-28 18:03:13,637 ----------------
2023-03-28 18:03:13,847   14  =>  73   		Training 486 pattern with 86.04% 	Forward time: 	 0.16 sec
2023-03-28 18:03:13,847 			Loss:    1.613e-02    			Backward time: 	 0.03 sec 
2023-03-28 18:03:13,895 			Learning rate: weights:   1.000e-03    
2023-03-28 18:03:13,895 			Last test performance: 87.24%
2023-03-28 18:03:13,895 ----------------
2023-03-28 18:03:14,019   14  =>  74   		Training 486 pattern with 83.33% 	Forward time: 	 0.11 sec
2023-03-28 18:03:14,019 			Loss:    1.699e-02    			Backward time: 	 0.01 sec 
2023-03-28 18:03:14,070 			Learning rate: weights:   1.000e-03    
2023-03-28 18:03:14,070 			Last test performance: 87.24%
2023-03-28 18:03:14,070 ----------------
2023-03-28 18:03:14,262   14  =>  75   		Training 486 pattern with 86.67% 	Forward time: 	 0.16 sec
2023-03-28 18:03:14,262 			Loss:    1.546e-02    			Backward time: 	 0.02 sec 
2023-03-28 18:03:14,350 			Learning rate: weights:   1.000e-03    
2023-03-28 18:03:14,350 			Last test performance: 87.24%
2023-03-28 18:03:14,350 ----------------
2023-03-28 18:03:14,501   14  =>  76   		Training 486 pattern with 87.08% 	Forward time: 	 0.13 sec
2023-03-28 18:03:14,501 			Loss:    1.610e-02    			Backward time: 	 0.01 sec 
2023-03-28 18:03:14,567 			Learning rate: weights:   1.000e-03    
2023-03-28 18:03:14,567 			Last test performance: 87.24%
2023-03-28 18:03:14,567 ----------------
2023-03-28 18:03:14,771   14  =>  77   		Training 486 pattern with 83.96% 	Forward time: 	 0.16 sec
2023-03-28 18:03:14,771 			Loss:    1.595e-02    			Backward time: 	 0.04 sec 
2023-03-28 18:03:14,896 			Learning rate: weights:   1.000e-03    
2023-03-28 18:03:14,897 			Last test performance: 87.24%
2023-03-28 18:03:14,897 ----------------
2023-03-28 18:03:15,057   14  =>  78   		Training 486 pattern with 86.88% 	Forward time: 	 0.14 sec
2023-03-28 18:03:15,057 			Loss:    1.506e-02    			Backward time: 	 0.01 sec 
2023-03-28 18:03:15,211 			Learning rate: weights:   1.000e-03    
2023-03-28 18:03:15,212 			Last test performance: 87.24%
2023-03-28 18:03:15,212 ----------------
2023-03-28 18:03:15,384   14  =>  79   		Training 486 pattern with 87.92% 	Forward time: 	 0.14 sec
2023-03-28 18:03:15,385 			Loss:    1.282e-02    			Backward time: 	 0.03 sec 
2023-03-28 18:03:15,515 			Learning rate: weights:   1.000e-03    
2023-03-28 18:03:15,515 			Last test performance: 87.24%
2023-03-28 18:03:15,515 ----------------
2023-03-28 18:03:15,659   14  =>  80   		Training 486 pattern with 81.67% 	Forward time: 	 0.11 sec
2023-03-28 18:03:15,659 			Loss:    2.115e-02    			Backward time: 	 0.03 sec 
2023-03-28 18:03:15,764 			Learning rate: weights:   1.000e-03    
2023-03-28 18:03:15,764 			Last test performance: 87.24%
2023-03-28 18:03:15,764 ----------------
2023-03-28 18:03:15,936   14  =>  81   		Training 486 pattern with 85.83% 	Forward time: 	 0.15 sec
2023-03-28 18:03:15,936 			Loss:    1.585e-02    			Backward time: 	 0.02 sec 
2023-03-28 18:03:15,972 			Learning rate: weights:   1.000e-03    
2023-03-28 18:03:15,972 			Last test performance: 87.24%
2023-03-28 18:03:15,972 ----------------
2023-03-28 18:03:16,165   14  =>  82   		Training 486 pattern with 85.00% 	Forward time: 	 0.15 sec
2023-03-28 18:03:16,166 			Loss:    1.615e-02    			Backward time: 	 0.03 sec 
2023-03-28 18:03:16,277 			Learning rate: weights:   1.000e-03    
2023-03-28 18:03:16,277 			Last test performance: 87.24%
2023-03-28 18:03:16,277 ----------------
2023-03-28 18:03:16,424   14  =>  83   		Training 486 pattern with 84.79% 	Forward time: 	 0.13 sec
2023-03-28 18:03:16,424 			Loss:    1.467e-02    			Backward time: 	 0.01 sec 
2023-03-28 18:03:16,479 			Learning rate: weights:   1.000e-03    
2023-03-28 18:03:16,479 			Last test performance: 87.24%
2023-03-28 18:03:16,479 ----------------
2023-03-28 18:03:16,670   14  =>  84   		Training 486 pattern with 86.67% 	Forward time: 	 0.14 sec
2023-03-28 18:03:16,670 			Loss:    1.454e-02    			Backward time: 	 0.04 sec 
2023-03-28 18:03:16,722 			Learning rate: weights:   1.000e-03    
2023-03-28 18:03:16,722 			Last test performance: 87.24%
2023-03-28 18:03:16,722 ----------------
2023-03-28 18:03:16,866   14  =>  85   		Training 486 pattern with 85.42% 	Forward time: 	 0.11 sec
2023-03-28 18:03:16,866 			Loss:    1.690e-02    			Backward time: 	 0.03 sec 
2023-03-28 18:03:16,902 			Learning rate: weights:   1.000e-03    
2023-03-28 18:03:16,902 			Last test performance: 87.24%
2023-03-28 18:03:16,902 ----------------
2023-03-28 18:03:17,092   14  =>  86   		Training 486 pattern with 86.67% 	Forward time: 	 0.16 sec
2023-03-28 18:03:17,092 			Loss:    1.581e-02    			Backward time: 	 0.02 sec 
2023-03-28 18:03:17,232 			Learning rate: weights:   1.000e-03    
2023-03-28 18:03:17,232 			Last test performance: 87.24%
2023-03-28 18:03:17,233 ----------------
2023-03-28 18:03:17,426   14  =>  87   		Training 486 pattern with 86.46% 	Forward time: 	 0.17 sec
2023-03-28 18:03:17,426 			Loss:    1.476e-02    			Backward time: 	 0.02 sec 
2023-03-28 18:03:17,532 			Learning rate: weights:   1.000e-03    
2023-03-28 18:03:17,532 			Last test performance: 87.24%
2023-03-28 18:03:17,532 ----------------
2023-03-28 18:03:17,724   14  =>  88   		Training 486 pattern with 87.92% 	Forward time: 	 0.17 sec
2023-03-28 18:03:17,724 			Loss:    1.401e-02    			Backward time: 	 0.01 sec 
2023-03-28 18:03:17,763 			Learning rate: weights:   1.000e-03    
2023-03-28 18:03:17,763 			Last test performance: 87.24%
2023-03-28 18:03:17,763 ----------------
2023-03-28 18:03:17,895   14  =>  89   		Training 486 pattern with 85.83% 	Forward time: 	 0.11 sec
2023-03-28 18:03:17,895 			Loss:    1.527e-02    			Backward time: 	 0.01 sec 
2023-03-28 18:03:17,948 			Learning rate: weights:   1.000e-03    
2023-03-28 18:03:17,948 			Last test performance: 87.24%
2023-03-28 18:03:17,948 ----------------
2023-03-28 18:03:18,143   14  =>  90   		Training 486 pattern with 85.21% 	Forward time: 	 0.16 sec
2023-03-28 18:03:18,143 			Loss:    1.724e-02    			Backward time: 	 0.03 sec 
2023-03-28 18:03:18,230 			Learning rate: weights:   1.000e-03    
2023-03-28 18:03:18,230 			Last test performance: 87.24%
2023-03-28 18:03:18,230 ----------------
2023-03-28 18:03:18,425   14  =>  91   		Training 486 pattern with 87.08% 	Forward time: 	 0.15 sec
2023-03-28 18:03:18,426 			Loss:    1.424e-02    			Backward time: 	 0.04 sec 
2023-03-28 18:03:18,578 			Learning rate: weights:   1.000e-03    
2023-03-28 18:03:18,578 			Last test performance: 87.24%
2023-03-28 18:03:18,578 ----------------
2023-03-28 18:03:18,759   14  =>  92   		Training 486 pattern with 85.42% 	Forward time: 	 0.16 sec
2023-03-28 18:03:18,759 			Loss:    1.524e-02    			Backward time: 	 0.02 sec 
2023-03-28 18:03:18,857 			Learning rate: weights:   1.000e-03    
2023-03-28 18:03:18,857 			Last test performance: 87.24%
2023-03-28 18:03:18,857 ----------------
2023-03-28 18:03:19,059   14  =>  93   		Training 486 pattern with 83.96% 	Forward time: 	 0.16 sec
2023-03-28 18:03:19,059 			Loss:    1.546e-02    			Backward time: 	 0.03 sec 
2023-03-28 18:03:19,149 			Learning rate: weights:   1.000e-03    
2023-03-28 18:03:19,149 			Last test performance: 87.24%
2023-03-28 18:03:19,149 ----------------
2023-03-28 18:03:19,382   14  =>  94   		Training 486 pattern with 86.46% 	Forward time: 	 0.19 sec
2023-03-28 18:03:19,382 			Loss:    1.402e-02    			Backward time: 	 0.03 sec 
2023-03-28 18:03:19,470 			Learning rate: weights:   1.000e-03    
2023-03-28 18:03:19,470 			Last test performance: 87.24%
2023-03-28 18:03:19,470 ----------------
2023-03-28 18:03:19,613   14  =>  95   		Training 486 pattern with 87.92% 	Forward time: 	 0.11 sec
2023-03-28 18:03:19,614 			Loss:    1.247e-02    			Backward time: 	 0.02 sec 
2023-03-28 18:03:19,716 			Learning rate: weights:   1.000e-03    
2023-03-28 18:03:19,716 			Last test performance: 87.24%
2023-03-28 18:03:19,716 ----------------
2023-03-28 18:03:19,857   14  =>  96   		Training 486 pattern with 87.92% 	Forward time: 	 0.12 sec
2023-03-28 18:03:19,857 			Loss:    1.373e-02    			Backward time: 	 0.01 sec 
2023-03-28 18:03:19,992 			Learning rate: weights:   1.000e-03    
2023-03-28 18:03:19,992 			Last test performance: 87.24%
2023-03-28 18:03:19,992 ----------------
2023-03-28 18:03:20,192   14  =>  97   		Training 486 pattern with 87.29% 	Forward time: 	 0.17 sec
2023-03-28 18:03:20,192 			Loss:    1.302e-02    			Backward time: 	 0.02 sec 
2023-03-28 18:03:20,290 			Learning rate: weights:   1.000e-03    
2023-03-28 18:03:20,290 			Last test performance: 87.24%
2023-03-28 18:03:20,290 ----------------
2023-03-28 18:03:20,478   14  =>  98   		Training 486 pattern with 87.50% 	Forward time: 	 0.17 sec
2023-03-28 18:03:20,478 			Loss:    1.613e-02    			Backward time: 	 0.01 sec 
2023-03-28 18:03:20,566 			Learning rate: weights:   1.000e-03    
2023-03-28 18:03:20,566 			Last test performance: 87.24%
2023-03-28 18:03:20,566 ----------------
2023-03-28 18:03:20,761   14  =>  99   		Training 486 pattern with 86.46% 	Forward time: 	 0.15 sec
2023-03-28 18:03:20,761 			Loss:    1.606e-02    			Backward time: 	 0.03 sec 
2023-03-28 18:03:20,861 			Learning rate: weights:   1.000e-03    
2023-03-28 18:03:20,861 			Last test performance: 87.24%
2023-03-28 18:03:20,861 ----------------
2023-03-28 18:03:21,045   14  => 100   		Training 486 pattern with 85.62% 	Forward time: 	 0.16 sec
2023-03-28 18:03:21,046 			Loss:    1.738e-02    			Backward time: 	 0.02 sec 
2023-03-28 18:03:21,153 			Learning rate: weights:   1.000e-03    
2023-03-28 18:03:21,154 			Last test performance: 87.24%
2023-03-28 18:03:21,154 ----------------
2023-03-28 18:03:21,333   14  => 101   		Training 486 pattern with 85.00% 	Forward time: 	 0.14 sec
2023-03-28 18:03:21,334 			Loss:    1.734e-02    			Backward time: 	 0.03 sec 
2023-03-28 18:03:21,405 			Learning rate: weights:   1.000e-03    
2023-03-28 18:03:21,405 			Last test performance: 87.24%
2023-03-28 18:03:21,405 ----------------
2023-03-28 18:03:21,560   14  => 102   		Training 486 pattern with 88.54% 	Forward time: 	 0.11 sec
2023-03-28 18:03:21,561 			Loss:    1.359e-02    			Backward time: 	 0.04 sec 
2023-03-28 18:03:21,606 			Learning rate: weights:   1.000e-03    
2023-03-28 18:03:21,606 			Last test performance: 87.24%
2023-03-28 18:03:21,606 ----------------
2023-03-28 18:03:21,788   14  => 103   		Training 486 pattern with 86.04% 	Forward time: 	 0.16 sec
2023-03-28 18:03:21,788 			Loss:    1.464e-02    			Backward time: 	 0.01 sec 
2023-03-28 18:03:21,891 			Learning rate: weights:   1.000e-03    
2023-03-28 18:03:21,891 			Last test performance: 87.24%
2023-03-28 18:03:21,891 ----------------
2023-03-28 18:03:22,100   14  => 104   		Training 486 pattern with 87.08% 	Forward time: 	 0.16 sec
2023-03-28 18:03:22,100 			Loss:    1.488e-02    			Backward time: 	 0.03 sec 
2023-03-28 18:03:22,194 			Learning rate: weights:   1.000e-03    
2023-03-28 18:03:22,194 			Last test performance: 87.24%
2023-03-28 18:03:22,194 ----------------
2023-03-28 18:03:22,444   14  => 105   		Training 486 pattern with 88.96% 	Forward time: 	 0.19 sec
2023-03-28 18:03:22,444 			Loss:    1.233e-02    			Backward time: 	 0.04 sec 
2023-03-28 18:03:22,538 			Learning rate: weights:   1.000e-03    
2023-03-28 18:03:22,538 			Last test performance: 87.24%
2023-03-28 18:03:22,539 ----------------
2023-03-28 18:03:22,744   14  => 106   		Training 486 pattern with 86.04% 	Forward time: 	 0.17 sec
2023-03-28 18:03:22,744 			Loss:    1.466e-02    			Backward time: 	 0.02 sec 
2023-03-28 18:03:22,916 			Learning rate: weights:   1.000e-03    
2023-03-28 18:03:22,916 			Last test performance: 87.24%
2023-03-28 18:03:22,916 ----------------
2023-03-28 18:03:23,124   14  => 107   		Training 486 pattern with 86.88% 	Forward time: 	 0.15 sec
2023-03-28 18:03:23,125 			Loss:    1.422e-02    			Backward time: 	 0.04 sec 
2023-03-28 18:03:23,317 			Learning rate: weights:   1.000e-03    
2023-03-28 18:03:23,317 			Last test performance: 87.24%
2023-03-28 18:03:23,317 ----------------
2023-03-28 18:03:23,496   14  => 108   		Training 486 pattern with 89.79% 	Forward time: 	 0.15 sec
2023-03-28 18:03:23,496 			Loss:    1.154e-02    			Backward time: 	 0.02 sec 
2023-03-28 18:03:23,642 			Learning rate: weights:   1.000e-03    
2023-03-28 18:03:23,642 			Last test performance: 87.24%
2023-03-28 18:03:23,642 ----------------
2023-03-28 18:03:23,851   14  => 109   		Training 486 pattern with 85.62% 	Forward time: 	 0.17 sec
2023-03-28 18:03:23,851 			Loss:    1.536e-02    			Backward time: 	 0.02 sec 
2023-03-28 18:03:23,905 			Learning rate: weights:   1.000e-03    
2023-03-28 18:03:23,905 			Last test performance: 87.24%
2023-03-28 18:03:23,905 ----------------
2023-03-28 18:03:24,052   14  => 110   		Training 486 pattern with 85.83% 	Forward time: 	 0.13 sec
2023-03-28 18:03:24,052 			Loss:    1.627e-02    			Backward time: 	 0.01 sec 
2023-03-28 18:03:24,100 			Learning rate: weights:   1.000e-03    
2023-03-28 18:03:24,101 			Last test performance: 87.24%
2023-03-28 18:03:24,101 ----------------
2023-03-28 18:03:24,292   14  => 111   		Training 486 pattern with 87.29% 	Forward time: 	 0.16 sec
2023-03-28 18:03:24,292 			Loss:    1.413e-02    			Backward time: 	 0.02 sec 
2023-03-28 18:03:24,408 			Learning rate: weights:   1.000e-03    
2023-03-28 18:03:24,408 			Last test performance: 87.24%
2023-03-28 18:03:24,408 ----------------
2023-03-28 18:03:24,605   14  => 112   		Training 486 pattern with 86.04% 	Forward time: 	 0.16 sec
2023-03-28 18:03:24,605 			Loss:    1.757e-02    			Backward time: 	 0.02 sec 
2023-03-28 18:03:24,696 			Learning rate: weights:   1.000e-03    
2023-03-28 18:03:24,696 			Last test performance: 87.24%
2023-03-28 18:03:24,696 ----------------
2023-03-28 18:03:24,914   14  => 113   		Training 486 pattern with 85.83% 	Forward time: 	 0.16 sec
2023-03-28 18:03:24,914 			Loss:    1.526e-02    			Backward time: 	 0.05 sec 
2023-03-28 18:03:25,009 			Learning rate: weights:   1.000e-03    
2023-03-28 18:03:25,009 			Last test performance: 87.24%
2023-03-28 18:03:25,009 ----------------
2023-03-28 18:03:25,155   14  => 114   		Training 486 pattern with 88.12% 	Forward time: 	 0.13 sec
2023-03-28 18:03:25,155 			Loss:    1.482e-02    			Backward time: 	 0.01 sec 
2023-03-28 18:03:25,260 			Learning rate: weights:   1.000e-03    
2023-03-28 18:03:25,260 			Last test performance: 87.24%
2023-03-28 18:03:25,260 ----------------
2023-03-28 18:03:25,413   14  => 115   		Training 486 pattern with 83.33% 	Forward time: 	 0.13 sec
2023-03-28 18:03:25,413 			Loss:    1.756e-02    			Backward time: 	 0.02 sec 
2023-03-28 18:03:25,454 			Learning rate: weights:   1.000e-03    
2023-03-28 18:03:25,454 			Last test performance: 87.24%
2023-03-28 18:03:25,454 ----------------
2023-03-28 18:03:25,653   14  => 116   		Training 486 pattern with 85.83% 	Forward time: 	 0.16 sec
2023-03-28 18:03:25,653 			Loss:    1.526e-02    			Backward time: 	 0.03 sec 
2023-03-28 18:03:25,691 			Learning rate: weights:   1.000e-03    
2023-03-28 18:03:25,691 			Last test performance: 87.24%
2023-03-28 18:03:25,691 ----------------
2023-03-28 18:03:25,828   14  => 117   		Training 486 pattern with 85.62% 	Forward time: 	 0.12 sec
2023-03-28 18:03:25,828 			Loss:    1.606e-02    			Backward time: 	 0.01 sec 
2023-03-28 18:03:25,918 			Learning rate: weights:   1.000e-03    
2023-03-28 18:03:25,918 			Last test performance: 87.24%
2023-03-28 18:03:25,918 ----------------
2023-03-28 18:03:26,072   14  => 118   		Training 486 pattern with 87.92% 	Forward time: 	 0.13 sec
2023-03-28 18:03:26,072 			Loss:    1.332e-02    			Backward time: 	 0.02 sec 
2023-03-28 18:03:26,163 			Learning rate: weights:   1.000e-03    
2023-03-28 18:03:26,163 			Last test performance: 87.24%
2023-03-28 18:03:26,163 ----------------
2023-03-28 18:03:26,361   14  => 119   		Training 486 pattern with 88.33% 	Forward time: 	 0.17 sec
2023-03-28 18:03:26,361 			Loss:    1.433e-02    			Backward time: 	 0.02 sec 
2023-03-28 18:03:26,468 			Learning rate: weights:   1.000e-03    
2023-03-28 18:03:26,468 			Last test performance: 87.24%
2023-03-28 18:03:26,468 ----------------
2023-03-28 18:03:26,663   14  => 120   		Training 486 pattern with 87.08% 	Forward time: 	 0.16 sec
2023-03-28 18:03:26,663 			Loss:    1.419e-02    			Backward time: 	 0.02 sec 
2023-03-28 18:03:26,722 			Learning rate: weights:   1.000e-03    
2023-03-28 18:03:26,722 			Last test performance: 87.24%
2023-03-28 18:03:26,723 ----------------
2023-03-28 18:03:26,937   14  => 121   		Training 486 pattern with 88.75% 	Forward time: 	 0.17 sec
2023-03-28 18:03:26,937 			Loss:    1.405e-02    			Backward time: 	 0.03 sec 
2023-03-28 18:03:27,039 			Learning rate: weights:   1.000e-03    
2023-03-28 18:03:27,039 			Last test performance: 87.24%
2023-03-28 18:03:27,039 ----------------
2023-03-28 18:03:27,231   14  => 122   		Training 486 pattern with 87.92% 	Forward time: 	 0.14 sec
2023-03-28 18:03:27,231 			Loss:    1.356e-02    			Backward time: 	 0.04 sec 
2023-03-28 18:03:27,411 			Learning rate: weights:   1.000e-03    
2023-03-28 18:03:27,411 			Last test performance: 87.24%
2023-03-28 18:03:27,411 ----------------
2023-03-28 18:03:27,556   14  => 123   		Training 486 pattern with 86.67% 	Forward time: 	 0.13 sec
2023-03-28 18:03:27,556 			Loss:    1.604e-02    			Backward time: 	 0.01 sec 
2023-03-28 18:03:27,603 			Learning rate: weights:   1.000e-03    
2023-03-28 18:03:27,603 			Last test performance: 87.24%
2023-03-28 18:03:27,603 ----------------
2023-03-28 18:03:27,819   14  => 124   		Training 486 pattern with 90.42% 	Forward time: 	 0.17 sec
2023-03-28 18:03:27,819 			Loss:    1.171e-02    			Backward time: 	 0.03 sec 
2023-03-28 18:03:27,959 
2023-03-28 18:03:27,960 Testing:
2023-03-28 18:03:27,964 		24 of 10000 with 87.50% 	 Time used:  0.00 sec
2023-03-28 18:03:27,967 		48 of 10000 with 81.25% 	 Time used:  0.00 sec
2023-03-28 18:03:27,970 		72 of 10000 with 80.56% 	 Time used:  0.00 sec
2023-03-28 18:03:27,978 		96 of 10000 with 84.38% 	 Time used:  0.01 sec
2023-03-28 18:03:28,002 		120 of 10000 with 85.83% 	 Time used:  0.02 sec
2023-03-28 18:03:28,010 		144 of 10000 with 87.50% 	 Time used:  0.01 sec
2023-03-28 18:03:28,013 		168 of 10000 with 87.50% 	 Time used:  0.00 sec
2023-03-28 18:03:28,017 		192 of 10000 with 88.54% 	 Time used:  0.00 sec
2023-03-28 18:03:28,020 		216 of 10000 with 88.43% 	 Time used:  0.00 sec
2023-03-28 18:03:28,024 		240 of 10000 with 89.17% 	 Time used:  0.00 sec
2023-03-28 18:03:28,027 		264 of 10000 with 88.64% 	 Time used:  0.00 sec
2023-03-28 18:03:28,030 		288 of 10000 with 88.54% 	 Time used:  0.00 sec
2023-03-28 18:03:28,034 		312 of 10000 with 89.10% 	 Time used:  0.00 sec
2023-03-28 18:03:28,037 		336 of 10000 with 88.99% 	 Time used:  0.00 sec
2023-03-28 18:03:28,041 		360 of 10000 with 89.44% 	 Time used:  0.00 sec
2023-03-28 18:03:28,044 		384 of 10000 with 89.32% 	 Time used:  0.00 sec
2023-03-28 18:03:28,047 		408 of 10000 with 89.22% 	 Time used:  0.00 sec
2023-03-28 18:03:28,049 		432 of 10000 with 89.12% 	 Time used:  0.00 sec
2023-03-28 18:03:28,052 		456 of 10000 with 88.82% 	 Time used:  0.00 sec
2023-03-28 18:03:28,054 		480 of 10000 with 88.75% 	 Time used:  0.00 sec
2023-03-28 18:03:28,056 		504 of 10000 with 88.89% 	 Time used:  0.00 sec
2023-03-28 18:03:28,058 		528 of 10000 with 88.83% 	 Time used:  0.00 sec
2023-03-28 18:03:28,061 		552 of 10000 with 88.77% 	 Time used:  0.00 sec
2023-03-28 18:03:28,063 		576 of 10000 with 88.89% 	 Time used:  0.00 sec
2023-03-28 18:03:28,065 		600 of 10000 with 88.17% 	 Time used:  0.00 sec
2023-03-28 18:03:28,067 		624 of 10000 with 88.30% 	 Time used:  0.00 sec
2023-03-28 18:03:28,070 		648 of 10000 with 88.27% 	 Time used:  0.00 sec
2023-03-28 18:03:28,072 		672 of 10000 with 88.24% 	 Time used:  0.00 sec
2023-03-28 18:03:28,074 		696 of 10000 with 88.22% 	 Time used:  0.00 sec
2023-03-28 18:03:28,076 		720 of 10000 with 88.33% 	 Time used:  0.00 sec
2023-03-28 18:03:28,079 		744 of 10000 with 88.31% 	 Time used:  0.00 sec
2023-03-28 18:03:28,081 		768 of 10000 with 88.15% 	 Time used:  0.00 sec
2023-03-28 18:03:28,083 		792 of 10000 with 88.38% 	 Time used:  0.00 sec
2023-03-28 18:03:28,085 		816 of 10000 with 88.36% 	 Time used:  0.00 sec
2023-03-28 18:03:28,088 		840 of 10000 with 88.33% 	 Time used:  0.00 sec
2023-03-28 18:03:28,090 		864 of 10000 with 88.43% 	 Time used:  0.00 sec
2023-03-28 18:03:28,092 		888 of 10000 with 88.51% 	 Time used:  0.00 sec
2023-03-28 18:03:28,094 		912 of 10000 with 88.38% 	 Time used:  0.00 sec
2023-03-28 18:03:28,097 		936 of 10000 with 88.46% 	 Time used:  0.00 sec
2023-03-28 18:03:28,099 		960 of 10000 with 88.54% 	 Time used:  0.00 sec
2023-03-28 18:03:28,101 		984 of 10000 with 88.01% 	 Time used:  0.00 sec
2023-03-28 18:03:28,103 		1008 of 10000 with 88.00% 	 Time used:  0.00 sec
2023-03-28 18:03:28,106 		1032 of 10000 with 87.89% 	 Time used:  0.00 sec
2023-03-28 18:03:28,108 		1056 of 10000 with 88.07% 	 Time used:  0.00 sec
2023-03-28 18:03:28,110 		1080 of 10000 with 87.96% 	 Time used:  0.00 sec
2023-03-28 18:03:28,112 		1104 of 10000 with 88.04% 	 Time used:  0.00 sec
2023-03-28 18:03:28,115 		1128 of 10000 with 87.94% 	 Time used:  0.00 sec
2023-03-28 18:03:28,117 		1152 of 10000 with 87.93% 	 Time used:  0.00 sec
2023-03-28 18:03:28,119 		1176 of 10000 with 87.84% 	 Time used:  0.00 sec
2023-03-28 18:03:28,121 		1200 of 10000 with 87.67% 	 Time used:  0.00 sec
2023-03-28 18:03:28,123 		1224 of 10000 with 87.83% 	 Time used:  0.00 sec
2023-03-28 18:03:28,126 		1248 of 10000 with 87.66% 	 Time used:  0.00 sec
2023-03-28 18:03:28,128 		1272 of 10000 with 87.50% 	 Time used:  0.00 sec
2023-03-28 18:03:28,130 		1296 of 10000 with 87.58% 	 Time used:  0.00 sec
2023-03-28 18:03:28,132 		1320 of 10000 with 87.42% 	 Time used:  0.00 sec
2023-03-28 18:03:28,135 		1344 of 10000 with 87.28% 	 Time used:  0.00 sec
2023-03-28 18:03:28,137 		1368 of 10000 with 87.35% 	 Time used:  0.00 sec
2023-03-28 18:03:28,139 		1392 of 10000 with 87.07% 	 Time used:  0.00 sec
2023-03-28 18:03:28,141 		1416 of 10000 with 87.15% 	 Time used:  0.00 sec
2023-03-28 18:03:28,143 		1440 of 10000 with 87.29% 	 Time used:  0.00 sec
2023-03-28 18:03:28,146 		1464 of 10000 with 87.36% 	 Time used:  0.00 sec
2023-03-28 18:03:28,148 		1488 of 10000 with 87.43% 	 Time used:  0.00 sec
2023-03-28 18:03:28,150 		1512 of 10000 with 87.50% 	 Time used:  0.00 sec
2023-03-28 18:03:28,152 		1536 of 10000 with 87.57% 	 Time used:  0.00 sec
2023-03-28 18:03:28,154 		1560 of 10000 with 87.63% 	 Time used:  0.00 sec
2023-03-28 18:03:28,157 		1584 of 10000 with 87.69% 	 Time used:  0.00 sec
2023-03-28 18:03:28,159 		1608 of 10000 with 87.75% 	 Time used:  0.00 sec
2023-03-28 18:03:28,161 		1632 of 10000 with 87.62% 	 Time used:  0.00 sec
2023-03-28 18:03:28,163 		1656 of 10000 with 87.50% 	 Time used:  0.00 sec
2023-03-28 18:03:28,165 		1680 of 10000 with 87.56% 	 Time used:  0.00 sec
2023-03-28 18:03:28,168 		1704 of 10000 with 87.68% 	 Time used:  0.00 sec
2023-03-28 18:03:28,170 		1728 of 10000 with 87.62% 	 Time used:  0.00 sec
2023-03-28 18:03:28,172 		1752 of 10000 with 87.44% 	 Time used:  0.00 sec
2023-03-28 18:03:28,174 		1776 of 10000 with 87.50% 	 Time used:  0.00 sec
2023-03-28 18:03:28,177 		1800 of 10000 with 87.50% 	 Time used:  0.00 sec
2023-03-28 18:03:28,179 		1824 of 10000 with 87.61% 	 Time used:  0.00 sec
2023-03-28 18:03:28,181 		1848 of 10000 with 87.66% 	 Time used:  0.00 sec
2023-03-28 18:03:28,184 		1872 of 10000 with 87.66% 	 Time used:  0.00 sec
2023-03-28 18:03:28,186 		1896 of 10000 with 87.71% 	 Time used:  0.00 sec
2023-03-28 18:03:28,188 		1920 of 10000 with 87.81% 	 Time used:  0.00 sec
2023-03-28 18:03:28,190 		1944 of 10000 with 87.86% 	 Time used:  0.00 sec
2023-03-28 18:03:28,193 		1968 of 10000 with 87.75% 	 Time used:  0.00 sec
2023-03-28 18:03:28,195 		1992 of 10000 with 87.75% 	 Time used:  0.00 sec
2023-03-28 18:03:28,198 		2016 of 10000 with 87.80% 	 Time used:  0.00 sec
2023-03-28 18:03:28,201 		2040 of 10000 with 87.70% 	 Time used:  0.00 sec
2023-03-28 18:03:28,203 		2064 of 10000 with 87.84% 	 Time used:  0.00 sec
2023-03-28 18:03:28,205 		2088 of 10000 with 87.74% 	 Time used:  0.00 sec
2023-03-28 18:03:28,208 		2112 of 10000 with 87.64% 	 Time used:  0.00 sec
2023-03-28 18:03:28,210 		2136 of 10000 with 87.73% 	 Time used:  0.00 sec
2023-03-28 18:03:28,212 		2160 of 10000 with 87.73% 	 Time used:  0.00 sec
2023-03-28 18:03:28,215 		2184 of 10000 with 87.82% 	 Time used:  0.00 sec
2023-03-28 18:03:28,217 		2208 of 10000 with 87.82% 	 Time used:  0.00 sec
2023-03-28 18:03:28,219 		2232 of 10000 with 87.90% 	 Time used:  0.00 sec
2023-03-28 18:03:28,222 		2256 of 10000 with 87.90% 	 Time used:  0.00 sec
2023-03-28 18:03:28,224 		2280 of 10000 with 87.89% 	 Time used:  0.00 sec
2023-03-28 18:03:28,226 		2304 of 10000 with 87.85% 	 Time used:  0.00 sec
2023-03-28 18:03:28,228 		2328 of 10000 with 87.67% 	 Time used:  0.00 sec
2023-03-28 18:03:28,231 		2352 of 10000 with 87.71% 	 Time used:  0.00 sec
2023-03-28 18:03:28,233 		2376 of 10000 with 87.75% 	 Time used:  0.00 sec
2023-03-28 18:03:28,238 		2400 of 10000 with 87.79% 	 Time used:  0.00 sec
2023-03-28 18:03:28,241 		2424 of 10000 with 87.83% 	 Time used:  0.00 sec
2023-03-28 18:03:28,243 		2448 of 10000 with 87.70% 	 Time used:  0.00 sec
2023-03-28 18:03:28,246 		2472 of 10000 with 87.78% 	 Time used:  0.00 sec
2023-03-28 18:03:28,248 		2496 of 10000 with 87.66% 	 Time used:  0.00 sec
2023-03-28 18:03:28,251 		2520 of 10000 with 87.70% 	 Time used:  0.00 sec
2023-03-28 18:03:28,254 		2544 of 10000 with 87.70% 	 Time used:  0.00 sec
2023-03-28 18:03:28,260 		2568 of 10000 with 87.69% 	 Time used:  0.01 sec
2023-03-28 18:03:28,269 		2592 of 10000 with 87.73% 	 Time used:  0.01 sec
2023-03-28 18:03:28,279 		2616 of 10000 with 87.65% 	 Time used:  0.01 sec
2023-03-28 18:03:28,288 		2640 of 10000 with 87.65% 	 Time used:  0.01 sec
2023-03-28 18:03:28,293 		2664 of 10000 with 87.65% 	 Time used:  0.00 sec
2023-03-28 18:03:28,297 		2688 of 10000 with 87.69% 	 Time used:  0.00 sec
2023-03-28 18:03:28,311 		2712 of 10000 with 87.65% 	 Time used:  0.01 sec
2023-03-28 18:03:28,327 		2736 of 10000 with 87.57% 	 Time used:  0.01 sec
2023-03-28 18:03:28,331 		2760 of 10000 with 87.64% 	 Time used:  0.00 sec
2023-03-28 18:03:28,334 		2784 of 10000 with 87.61% 	 Time used:  0.00 sec
2023-03-28 18:03:28,336 		2808 of 10000 with 87.64% 	 Time used:  0.00 sec
2023-03-28 18:03:28,339 		2832 of 10000 with 87.68% 	 Time used:  0.00 sec
2023-03-28 18:03:28,342 		2856 of 10000 with 87.71% 	 Time used:  0.00 sec
2023-03-28 18:03:28,344 		2880 of 10000 with 87.67% 	 Time used:  0.00 sec
2023-03-28 18:03:28,346 		2904 of 10000 with 87.57% 	 Time used:  0.00 sec
2023-03-28 18:03:28,349 		2928 of 10000 with 87.43% 	 Time used:  0.00 sec
2023-03-28 18:03:28,351 		2952 of 10000 with 87.40% 	 Time used:  0.00 sec
2023-03-28 18:03:28,354 		2976 of 10000 with 87.37% 	 Time used:  0.00 sec
2023-03-28 18:03:28,356 		3000 of 10000 with 87.33% 	 Time used:  0.00 sec
2023-03-28 18:03:28,359 		3024 of 10000 with 87.30% 	 Time used:  0.00 sec
2023-03-28 18:03:28,361 		3048 of 10000 with 87.27% 	 Time used:  0.00 sec
2023-03-28 18:03:28,363 		3072 of 10000 with 87.34% 	 Time used:  0.00 sec
2023-03-28 18:03:28,365 		3096 of 10000 with 87.31% 	 Time used:  0.00 sec
2023-03-28 18:03:28,368 		3120 of 10000 with 87.34% 	 Time used:  0.00 sec
2023-03-28 18:03:28,370 		3144 of 10000 with 87.40% 	 Time used:  0.00 sec
2023-03-28 18:03:28,372 		3168 of 10000 with 87.47% 	 Time used:  0.00 sec
2023-03-28 18:03:28,375 		3192 of 10000 with 87.37% 	 Time used:  0.00 sec
2023-03-28 18:03:28,377 		3216 of 10000 with 87.38% 	 Time used:  0.00 sec
2023-03-28 18:03:28,379 		3240 of 10000 with 87.35% 	 Time used:  0.00 sec
2023-03-28 18:03:28,381 		3264 of 10000 with 87.29% 	 Time used:  0.00 sec
2023-03-28 18:03:28,383 		3288 of 10000 with 87.29% 	 Time used:  0.00 sec
2023-03-28 18:03:28,386 		3312 of 10000 with 87.29% 	 Time used:  0.00 sec
2023-03-28 18:03:28,388 		3336 of 10000 with 87.26% 	 Time used:  0.00 sec
2023-03-28 18:03:28,390 		3360 of 10000 with 87.26% 	 Time used:  0.00 sec
2023-03-28 18:03:28,392 		3384 of 10000 with 87.23% 	 Time used:  0.00 sec
2023-03-28 18:03:28,394 		3408 of 10000 with 87.24% 	 Time used:  0.00 sec
2023-03-28 18:03:28,397 		3432 of 10000 with 87.30% 	 Time used:  0.00 sec
2023-03-28 18:03:28,399 		3456 of 10000 with 87.27% 	 Time used:  0.00 sec
2023-03-28 18:03:28,401 		3480 of 10000 with 87.24% 	 Time used:  0.00 sec
2023-03-28 18:03:28,403 		3504 of 10000 with 87.16% 	 Time used:  0.00 sec
2023-03-28 18:03:28,405 		3528 of 10000 with 87.22% 	 Time used:  0.00 sec
2023-03-28 18:03:28,407 		3552 of 10000 with 87.19% 	 Time used:  0.00 sec
2023-03-28 18:03:28,410 		3576 of 10000 with 87.16% 	 Time used:  0.00 sec
2023-03-28 18:03:28,412 		3600 of 10000 with 87.19% 	 Time used:  0.00 sec
2023-03-28 18:03:28,414 		3624 of 10000 with 87.17% 	 Time used:  0.00 sec
2023-03-28 18:03:28,416 		3648 of 10000 with 87.17% 	 Time used:  0.00 sec
2023-03-28 18:03:28,418 		3672 of 10000 with 87.15% 	 Time used:  0.00 sec
2023-03-28 18:03:28,420 		3696 of 10000 with 87.20% 	 Time used:  0.00 sec
2023-03-28 18:03:28,423 		3720 of 10000 with 87.18% 	 Time used:  0.00 sec
2023-03-28 18:03:28,425 		3744 of 10000 with 87.10% 	 Time used:  0.00 sec
2023-03-28 18:03:28,427 		3768 of 10000 with 87.13% 	 Time used:  0.00 sec
2023-03-28 18:03:28,429 		3792 of 10000 with 87.13% 	 Time used:  0.00 sec
2023-03-28 18:03:28,431 		3816 of 10000 with 87.05% 	 Time used:  0.00 sec
2023-03-28 18:03:28,434 		3840 of 10000 with 87.03% 	 Time used:  0.00 sec
2023-03-28 18:03:28,436 		3864 of 10000 with 87.11% 	 Time used:  0.00 sec
2023-03-28 18:03:28,438 		3888 of 10000 with 87.09% 	 Time used:  0.00 sec
2023-03-28 18:03:28,440 		3912 of 10000 with 87.12% 	 Time used:  0.00 sec
2023-03-28 18:03:28,442 		3936 of 10000 with 87.17% 	 Time used:  0.00 sec
2023-03-28 18:03:28,444 		3960 of 10000 with 87.15% 	 Time used:  0.00 sec
2023-03-28 18:03:28,447 		3984 of 10000 with 87.15% 	 Time used:  0.00 sec
2023-03-28 18:03:28,449 		4008 of 10000 with 87.13% 	 Time used:  0.00 sec
2023-03-28 18:03:28,453 		4032 of 10000 with 87.13% 	 Time used:  0.00 sec
2023-03-28 18:03:28,456 		4056 of 10000 with 87.13% 	 Time used:  0.00 sec
2023-03-28 18:03:28,458 		4080 of 10000 with 87.08% 	 Time used:  0.00 sec
2023-03-28 18:03:28,460 		4104 of 10000 with 87.09% 	 Time used:  0.00 sec
2023-03-28 18:03:28,463 		4128 of 10000 with 87.06% 	 Time used:  0.00 sec
2023-03-28 18:03:28,465 		4152 of 10000 with 87.02% 	 Time used:  0.00 sec
2023-03-28 18:03:28,467 		4176 of 10000 with 86.97% 	 Time used:  0.00 sec
2023-03-28 18:03:28,469 		4200 of 10000 with 86.93% 	 Time used:  0.00 sec
2023-03-28 18:03:28,472 		4224 of 10000 with 87.00% 	 Time used:  0.00 sec
2023-03-28 18:03:28,474 		4248 of 10000 with 87.01% 	 Time used:  0.00 sec
2023-03-28 18:03:28,476 		4272 of 10000 with 86.94% 	 Time used:  0.00 sec
2023-03-28 18:03:28,478 		4296 of 10000 with 86.96% 	 Time used:  0.00 sec
2023-03-28 18:03:28,481 		4320 of 10000 with 87.01% 	 Time used:  0.00 sec
2023-03-28 18:03:28,483 		4344 of 10000 with 87.06% 	 Time used:  0.00 sec
2023-03-28 18:03:28,485 		4368 of 10000 with 87.11% 	 Time used:  0.00 sec
2023-03-28 18:03:28,491 		4392 of 10000 with 87.16% 	 Time used:  0.01 sec
2023-03-28 18:03:28,494 		4416 of 10000 with 87.18% 	 Time used:  0.00 sec
2023-03-28 18:03:28,497 		4440 of 10000 with 87.21% 	 Time used:  0.00 sec
2023-03-28 18:03:28,499 		4464 of 10000 with 87.16% 	 Time used:  0.00 sec
2023-03-28 18:03:28,501 		4488 of 10000 with 87.14% 	 Time used:  0.00 sec
2023-03-28 18:03:28,504 		4512 of 10000 with 87.15% 	 Time used:  0.00 sec
2023-03-28 18:03:28,507 		4536 of 10000 with 87.17% 	 Time used:  0.00 sec
2023-03-28 18:03:28,512 		4560 of 10000 with 87.21% 	 Time used:  0.00 sec
2023-03-28 18:03:28,518 		4584 of 10000 with 87.24% 	 Time used:  0.01 sec
2023-03-28 18:03:28,525 		4608 of 10000 with 87.28% 	 Time used:  0.01 sec
2023-03-28 18:03:28,531 		4632 of 10000 with 87.31% 	 Time used:  0.01 sec
2023-03-28 18:03:28,537 		4656 of 10000 with 87.31% 	 Time used:  0.00 sec
2023-03-28 18:03:28,542 		4680 of 10000 with 87.31% 	 Time used:  0.00 sec
2023-03-28 18:03:28,551 		4704 of 10000 with 87.35% 	 Time used:  0.01 sec
2023-03-28 18:03:28,566 		4728 of 10000 with 87.37% 	 Time used:  0.01 sec
2023-03-28 18:03:28,570 		4752 of 10000 with 87.37% 	 Time used:  0.00 sec
2023-03-28 18:03:28,574 		4776 of 10000 with 87.42% 	 Time used:  0.00 sec
2023-03-28 18:03:28,577 		4800 of 10000 with 87.40% 	 Time used:  0.00 sec
2023-03-28 18:03:28,581 		4824 of 10000 with 87.40% 	 Time used:  0.00 sec
2023-03-28 18:03:28,584 		4848 of 10000 with 87.38% 	 Time used:  0.00 sec
2023-03-28 18:03:28,588 		4872 of 10000 with 87.40% 	 Time used:  0.00 sec
2023-03-28 18:03:28,592 		4896 of 10000 with 87.42% 	 Time used:  0.00 sec
2023-03-28 18:03:28,595 		4920 of 10000 with 87.44% 	 Time used:  0.00 sec
2023-03-28 18:03:28,598 		4944 of 10000 with 87.40% 	 Time used:  0.00 sec
2023-03-28 18:03:28,601 		4968 of 10000 with 87.44% 	 Time used:  0.00 sec
2023-03-28 18:03:28,603 		4992 of 10000 with 87.48% 	 Time used:  0.00 sec
2023-03-28 18:03:28,605 		5016 of 10000 with 87.44% 	 Time used:  0.00 sec
2023-03-28 18:03:28,607 		5040 of 10000 with 87.42% 	 Time used:  0.00 sec
2023-03-28 18:03:28,610 		5064 of 10000 with 87.42% 	 Time used:  0.00 sec
2023-03-28 18:03:28,612 		5088 of 10000 with 87.40% 	 Time used:  0.00 sec
2023-03-28 18:03:28,614 		5112 of 10000 with 87.38% 	 Time used:  0.00 sec
2023-03-28 18:03:28,616 		5136 of 10000 with 87.40% 	 Time used:  0.00 sec
2023-03-28 18:03:28,619 		5160 of 10000 with 87.42% 	 Time used:  0.00 sec
2023-03-28 18:03:28,621 		5184 of 10000 with 87.42% 	 Time used:  0.00 sec
2023-03-28 18:03:28,623 		5208 of 10000 with 87.42% 	 Time used:  0.00 sec
2023-03-28 18:03:28,625 		5232 of 10000 with 87.44% 	 Time used:  0.00 sec
2023-03-28 18:03:28,627 		5256 of 10000 with 87.42% 	 Time used:  0.00 sec
2023-03-28 18:03:28,630 		5280 of 10000 with 87.42% 	 Time used:  0.00 sec
2023-03-28 18:03:28,632 		5304 of 10000 with 87.46% 	 Time used:  0.00 sec
2023-03-28 18:03:28,634 		5328 of 10000 with 87.46% 	 Time used:  0.00 sec
2023-03-28 18:03:28,636 		5352 of 10000 with 87.44% 	 Time used:  0.00 sec
2023-03-28 18:03:28,638 		5376 of 10000 with 87.50% 	 Time used:  0.00 sec
2023-03-28 18:03:28,640 		5400 of 10000 with 87.56% 	 Time used:  0.00 sec
2023-03-28 18:03:28,643 		5424 of 10000 with 87.59% 	 Time used:  0.00 sec
2023-03-28 18:03:28,645 		5448 of 10000 with 87.59% 	 Time used:  0.00 sec
2023-03-28 18:03:28,647 		5472 of 10000 with 87.57% 	 Time used:  0.00 sec
2023-03-28 18:03:28,649 		5496 of 10000 with 87.59% 	 Time used:  0.00 sec
2023-03-28 18:03:28,651 		5520 of 10000 with 87.57% 	 Time used:  0.00 sec
2023-03-28 18:03:28,654 		5544 of 10000 with 87.57% 	 Time used:  0.00 sec
2023-03-28 18:03:28,656 		5568 of 10000 with 87.57% 	 Time used:  0.00 sec
2023-03-28 18:03:28,658 		5592 of 10000 with 87.54% 	 Time used:  0.00 sec
2023-03-28 18:03:28,660 		5616 of 10000 with 87.48% 	 Time used:  0.00 sec
2023-03-28 18:03:28,662 		5640 of 10000 with 87.52% 	 Time used:  0.00 sec
2023-03-28 18:03:28,664 		5664 of 10000 with 87.50% 	 Time used:  0.00 sec
2023-03-28 18:03:28,667 		5688 of 10000 with 87.50% 	 Time used:  0.00 sec
2023-03-28 18:03:28,669 		5712 of 10000 with 87.50% 	 Time used:  0.00 sec
2023-03-28 18:03:28,671 		5736 of 10000 with 87.48% 	 Time used:  0.00 sec
2023-03-28 18:03:28,673 		5760 of 10000 with 87.52% 	 Time used:  0.00 sec
2023-03-28 18:03:28,675 		5784 of 10000 with 87.57% 	 Time used:  0.00 sec
2023-03-28 18:03:28,677 		5808 of 10000 with 87.53% 	 Time used:  0.00 sec
2023-03-28 18:03:28,679 		5832 of 10000 with 87.55% 	 Time used:  0.00 sec
2023-03-28 18:03:28,682 		5856 of 10000 with 87.57% 	 Time used:  0.00 sec
2023-03-28 18:03:28,684 		5880 of 10000 with 87.62% 	 Time used:  0.00 sec
2023-03-28 18:03:28,686 		5904 of 10000 with 87.62% 	 Time used:  0.00 sec
2023-03-28 18:03:28,690 		5928 of 10000 with 87.67% 	 Time used:  0.00 sec
2023-03-28 18:03:28,692 		5952 of 10000 with 87.67% 	 Time used:  0.00 sec
2023-03-28 18:03:28,694 		5976 of 10000 with 87.68% 	 Time used:  0.00 sec
2023-03-28 18:03:28,696 		6000 of 10000 with 87.68% 	 Time used:  0.00 sec
2023-03-28 18:03:28,698 		6024 of 10000 with 87.70% 	 Time used:  0.00 sec
2023-03-28 18:03:28,701 		6048 of 10000 with 87.71% 	 Time used:  0.00 sec
2023-03-28 18:03:28,703 		6072 of 10000 with 87.70% 	 Time used:  0.00 sec
2023-03-28 18:03:28,705 		6096 of 10000 with 87.70% 	 Time used:  0.00 sec
2023-03-28 18:03:28,707 		6120 of 10000 with 87.71% 	 Time used:  0.00 sec
2023-03-28 18:03:28,710 		6144 of 10000 with 87.71% 	 Time used:  0.00 sec
2023-03-28 18:03:28,712 		6168 of 10000 with 87.69% 	 Time used:  0.00 sec
2023-03-28 18:03:28,714 		6192 of 10000 with 87.69% 	 Time used:  0.00 sec
2023-03-28 18:03:28,716 		6216 of 10000 with 87.71% 	 Time used:  0.00 sec
2023-03-28 18:03:28,719 		6240 of 10000 with 87.71% 	 Time used:  0.00 sec
2023-03-28 18:03:28,721 		6264 of 10000 with 87.64% 	 Time used:  0.00 sec
2023-03-28 18:03:28,726 		6288 of 10000 with 87.66% 	 Time used:  0.01 sec
2023-03-28 18:03:28,730 		6312 of 10000 with 87.69% 	 Time used:  0.00 sec
2023-03-28 18:03:28,732 		6336 of 10000 with 87.69% 	 Time used:  0.00 sec
2023-03-28 18:03:28,734 		6360 of 10000 with 87.72% 	 Time used:  0.00 sec
2023-03-28 18:03:28,736 		6384 of 10000 with 87.72% 	 Time used:  0.00 sec
2023-03-28 18:03:28,739 		6408 of 10000 with 87.70% 	 Time used:  0.00 sec
2023-03-28 18:03:28,742 		6432 of 10000 with 87.72% 	 Time used:  0.00 sec
2023-03-28 18:03:28,748 		6456 of 10000 with 87.70% 	 Time used:  0.00 sec
2023-03-28 18:03:28,754 		6480 of 10000 with 87.69% 	 Time used:  0.01 sec
2023-03-28 18:03:28,760 		6504 of 10000 with 87.72% 	 Time used:  0.01 sec
2023-03-28 18:03:28,767 		6528 of 10000 with 87.76% 	 Time used:  0.01 sec
2023-03-28 18:03:28,773 		6552 of 10000 with 87.76% 	 Time used:  0.01 sec
2023-03-28 18:03:28,779 		6576 of 10000 with 87.73% 	 Time used:  0.01 sec
2023-03-28 18:03:28,784 		6600 of 10000 with 87.77% 	 Time used:  0.00 sec
2023-03-28 18:03:28,789 		6624 of 10000 with 87.80% 	 Time used:  0.00 sec
2023-03-28 18:03:28,797 		6648 of 10000 with 87.83% 	 Time used:  0.01 sec
2023-03-28 18:03:28,815 		6672 of 10000 with 87.81% 	 Time used:  0.02 sec
2023-03-28 18:03:28,823 		6696 of 10000 with 87.78% 	 Time used:  0.01 sec
2023-03-28 18:03:28,828 		6720 of 10000 with 87.77% 	 Time used:  0.00 sec
2023-03-28 18:03:28,831 		6744 of 10000 with 87.72% 	 Time used:  0.00 sec
2023-03-28 18:03:28,835 		6768 of 10000 with 87.75% 	 Time used:  0.00 sec
2023-03-28 18:03:28,838 		6792 of 10000 with 87.77% 	 Time used:  0.00 sec
2023-03-28 18:03:28,841 		6816 of 10000 with 87.76% 	 Time used:  0.00 sec
2023-03-28 18:03:28,845 		6840 of 10000 with 87.78% 	 Time used:  0.00 sec
2023-03-28 18:03:28,848 		6864 of 10000 with 87.76% 	 Time used:  0.00 sec
2023-03-28 18:03:28,851 		6888 of 10000 with 87.75% 	 Time used:  0.00 sec
2023-03-28 18:03:28,854 		6912 of 10000 with 87.73% 	 Time used:  0.00 sec
2023-03-28 18:03:28,858 		6936 of 10000 with 87.73% 	 Time used:  0.00 sec
2023-03-28 18:03:28,861 		6960 of 10000 with 87.76% 	 Time used:  0.00 sec
2023-03-28 18:03:28,863 		6984 of 10000 with 87.79% 	 Time used:  0.00 sec
2023-03-28 18:03:28,866 		7008 of 10000 with 87.76% 	 Time used:  0.00 sec
2023-03-28 18:03:28,868 		7032 of 10000 with 87.71% 	 Time used:  0.00 sec
2023-03-28 18:03:28,870 		7056 of 10000 with 87.73% 	 Time used:  0.00 sec
2023-03-28 18:03:28,872 		7080 of 10000 with 87.74% 	 Time used:  0.00 sec
2023-03-28 18:03:28,875 		7104 of 10000 with 87.73% 	 Time used:  0.00 sec
2023-03-28 18:03:28,877 		7128 of 10000 with 87.71% 	 Time used:  0.00 sec
2023-03-28 18:03:28,879 		7152 of 10000 with 87.70% 	 Time used:  0.00 sec
2023-03-28 18:03:28,881 		7176 of 10000 with 87.72% 	 Time used:  0.00 sec
2023-03-28 18:03:28,883 		7200 of 10000 with 87.69% 	 Time used:  0.00 sec
2023-03-28 18:03:28,886 		7224 of 10000 with 87.71% 	 Time used:  0.00 sec
2023-03-28 18:03:28,888 		7248 of 10000 with 87.72% 	 Time used:  0.00 sec
2023-03-28 18:03:28,890 		7272 of 10000 with 87.72% 	 Time used:  0.00 sec
2023-03-28 18:03:28,892 		7296 of 10000 with 87.76% 	 Time used:  0.00 sec
2023-03-28 18:03:28,895 		7320 of 10000 with 87.76% 	 Time used:  0.00 sec
2023-03-28 18:03:28,897 		7344 of 10000 with 87.75% 	 Time used:  0.00 sec
2023-03-28 18:03:28,899 		7368 of 10000 with 87.77% 	 Time used:  0.00 sec
2023-03-28 18:03:28,901 		7392 of 10000 with 87.78% 	 Time used:  0.00 sec
2023-03-28 18:03:28,903 		7416 of 10000 with 87.80% 	 Time used:  0.00 sec
2023-03-28 18:03:28,906 		7440 of 10000 with 87.82% 	 Time used:  0.00 sec
2023-03-28 18:03:28,908 		7464 of 10000 with 87.82% 	 Time used:  0.00 sec
2023-03-28 18:03:28,910 		7488 of 10000 with 87.85% 	 Time used:  0.00 sec
2023-03-28 18:03:28,912 		7512 of 10000 with 87.86% 	 Time used:  0.00 sec
2023-03-28 18:03:28,914 		7536 of 10000 with 87.88% 	 Time used:  0.00 sec
2023-03-28 18:03:28,917 		7560 of 10000 with 87.90% 	 Time used:  0.00 sec
2023-03-28 18:03:28,919 		7584 of 10000 with 87.88% 	 Time used:  0.00 sec
2023-03-28 18:03:28,921 		7608 of 10000 with 87.89% 	 Time used:  0.00 sec
2023-03-28 18:03:28,923 		7632 of 10000 with 87.93% 	 Time used:  0.00 sec
2023-03-28 18:03:28,925 		7656 of 10000 with 87.92% 	 Time used:  0.00 sec
2023-03-28 18:03:28,927 		7680 of 10000 with 87.92% 	 Time used:  0.00 sec
2023-03-28 18:03:28,930 		7704 of 10000 with 87.94% 	 Time used:  0.00 sec
2023-03-28 18:03:28,932 		7728 of 10000 with 87.95% 	 Time used:  0.00 sec
2023-03-28 18:03:28,934 		7752 of 10000 with 87.96% 	 Time used:  0.00 sec
2023-03-28 18:03:28,936 		7776 of 10000 with 87.98% 	 Time used:  0.00 sec
2023-03-28 18:03:28,938 		7800 of 10000 with 87.99% 	 Time used:  0.00 sec
2023-03-28 18:03:28,941 		7824 of 10000 with 87.96% 	 Time used:  0.00 sec
2023-03-28 18:03:28,943 		7848 of 10000 with 87.95% 	 Time used:  0.00 sec
2023-03-28 18:03:28,945 		7872 of 10000 with 87.96% 	 Time used:  0.00 sec
2023-03-28 18:03:28,947 		7896 of 10000 with 87.93% 	 Time used:  0.00 sec
2023-03-28 18:03:28,949 		7920 of 10000 with 87.89% 	 Time used:  0.00 sec
2023-03-28 18:03:28,952 		7944 of 10000 with 87.90% 	 Time used:  0.00 sec
2023-03-28 18:03:28,954 		7968 of 10000 with 87.89% 	 Time used:  0.00 sec
2023-03-28 18:03:28,956 		7992 of 10000 with 87.85% 	 Time used:  0.00 sec
2023-03-28 18:03:28,958 		8016 of 10000 with 87.87% 	 Time used:  0.00 sec
2023-03-28 18:03:28,960 		8040 of 10000 with 87.89% 	 Time used:  0.00 sec
2023-03-28 18:03:28,962 		8064 of 10000 with 87.87% 	 Time used:  0.00 sec
2023-03-28 18:03:28,964 		8088 of 10000 with 87.86% 	 Time used:  0.00 sec
2023-03-28 18:03:28,966 		8112 of 10000 with 87.87% 	 Time used:  0.00 sec
2023-03-28 18:03:28,969 		8136 of 10000 with 87.88% 	 Time used:  0.00 sec
2023-03-28 18:03:28,971 		8160 of 10000 with 87.86% 	 Time used:  0.00 sec
2023-03-28 18:03:28,973 		8184 of 10000 with 87.88% 	 Time used:  0.00 sec
2023-03-28 18:03:28,975 		8208 of 10000 with 87.88% 	 Time used:  0.00 sec
2023-03-28 18:03:28,977 		8232 of 10000 with 87.85% 	 Time used:  0.00 sec
2023-03-28 18:03:28,979 		8256 of 10000 with 87.86% 	 Time used:  0.00 sec
2023-03-28 18:03:28,981 		8280 of 10000 with 87.86% 	 Time used:  0.00 sec
2023-03-28 18:03:28,983 		8304 of 10000 with 87.83% 	 Time used:  0.00 sec
2023-03-28 18:03:28,986 		8328 of 10000 with 87.82% 	 Time used:  0.00 sec
2023-03-28 18:03:28,988 		8352 of 10000 with 87.85% 	 Time used:  0.00 sec
2023-03-28 18:03:28,990 		8376 of 10000 with 87.83% 	 Time used:  0.00 sec
2023-03-28 18:03:28,992 		8400 of 10000 with 87.86% 	 Time used:  0.00 sec
2023-03-28 18:03:28,994 		8424 of 10000 with 87.86% 	 Time used:  0.00 sec
2023-03-28 18:03:28,996 		8448 of 10000 with 87.88% 	 Time used:  0.00 sec
2023-03-28 18:03:28,998 		8472 of 10000 with 87.85% 	 Time used:  0.00 sec
2023-03-28 18:03:29,001 		8496 of 10000 with 87.86% 	 Time used:  0.00 sec
2023-03-28 18:03:29,003 		8520 of 10000 with 87.85% 	 Time used:  0.00 sec
2023-03-28 18:03:29,005 		8544 of 10000 with 87.85% 	 Time used:  0.00 sec
2023-03-28 18:03:29,007 		8568 of 10000 with 87.86% 	 Time used:  0.00 sec
2023-03-28 18:03:29,009 		8592 of 10000 with 87.88% 	 Time used:  0.00 sec
2023-03-28 18:03:29,013 		8616 of 10000 with 87.87% 	 Time used:  0.00 sec
2023-03-28 18:03:29,015 		8640 of 10000 with 87.85% 	 Time used:  0.00 sec
2023-03-28 18:03:29,018 		8664 of 10000 with 87.86% 	 Time used:  0.00 sec
2023-03-28 18:03:29,020 		8688 of 10000 with 87.86% 	 Time used:  0.00 sec
2023-03-28 18:03:29,022 		8712 of 10000 with 87.83% 	 Time used:  0.00 sec
2023-03-28 18:03:29,024 		8736 of 10000 with 87.81% 	 Time used:  0.00 sec
2023-03-28 18:03:29,026 		8760 of 10000 with 87.80% 	 Time used:  0.00 sec
2023-03-28 18:03:29,029 		8784 of 10000 with 87.80% 	 Time used:  0.00 sec
2023-03-28 18:03:29,031 		8808 of 10000 with 87.77% 	 Time used:  0.00 sec
2023-03-28 18:03:29,033 		8832 of 10000 with 87.77% 	 Time used:  0.00 sec
2023-03-28 18:03:29,035 		8856 of 10000 with 87.78% 	 Time used:  0.00 sec
2023-03-28 18:03:29,038 		8880 of 10000 with 87.78% 	 Time used:  0.00 sec
2023-03-28 18:03:29,040 		8904 of 10000 with 87.79% 	 Time used:  0.00 sec
2023-03-28 18:03:29,042 		8928 of 10000 with 87.78% 	 Time used:  0.00 sec
2023-03-28 18:03:29,044 		8952 of 10000 with 87.75% 	 Time used:  0.00 sec
2023-03-28 18:03:29,046 		8976 of 10000 with 87.75% 	 Time used:  0.00 sec
2023-03-28 18:03:29,052 		9000 of 10000 with 87.77% 	 Time used:  0.01 sec
2023-03-28 18:03:29,055 		9024 of 10000 with 87.78% 	 Time used:  0.00 sec
2023-03-28 18:03:29,058 		9048 of 10000 with 87.79% 	 Time used:  0.00 sec
2023-03-28 18:03:29,060 		9072 of 10000 with 87.75% 	 Time used:  0.00 sec
2023-03-28 18:03:29,062 		9096 of 10000 with 87.75% 	 Time used:  0.00 sec
2023-03-28 18:03:29,065 		9120 of 10000 with 87.77% 	 Time used:  0.00 sec
2023-03-28 18:03:29,067 		9144 of 10000 with 87.75% 	 Time used:  0.00 sec
2023-03-28 18:03:29,073 		9168 of 10000 with 87.73% 	 Time used:  0.00 sec
2023-03-28 18:03:29,080 		9192 of 10000 with 87.71% 	 Time used:  0.01 sec
2023-03-28 18:03:29,086 		9216 of 10000 with 87.72% 	 Time used:  0.01 sec
2023-03-28 18:03:29,092 		9240 of 10000 with 87.69% 	 Time used:  0.01 sec
2023-03-28 18:03:29,097 		9264 of 10000 with 87.66% 	 Time used:  0.00 sec
2023-03-28 18:03:29,105 		9288 of 10000 with 87.66% 	 Time used:  0.01 sec
2023-03-28 18:03:29,121 		9312 of 10000 with 87.64% 	 Time used:  0.02 sec
2023-03-28 18:03:29,129 		9336 of 10000 with 87.62% 	 Time used:  0.01 sec
2023-03-28 18:03:29,132 		9360 of 10000 with 87.62% 	 Time used:  0.00 sec
2023-03-28 18:03:29,136 		9384 of 10000 with 87.64% 	 Time used:  0.00 sec
2023-03-28 18:03:29,140 		9408 of 10000 with 87.65% 	 Time used:  0.00 sec
2023-03-28 18:03:29,143 		9432 of 10000 with 87.68% 	 Time used:  0.00 sec
2023-03-28 18:03:29,147 		9456 of 10000 with 87.68% 	 Time used:  0.00 sec
2023-03-28 18:03:29,151 		9480 of 10000 with 87.70% 	 Time used:  0.00 sec
2023-03-28 18:03:29,154 		9504 of 10000 with 87.68% 	 Time used:  0.00 sec
2023-03-28 18:03:29,157 		9528 of 10000 with 87.70% 	 Time used:  0.00 sec
2023-03-28 18:03:29,160 		9552 of 10000 with 87.70% 	 Time used:  0.00 sec
2023-03-28 18:03:29,162 		9576 of 10000 with 87.70% 	 Time used:  0.00 sec
2023-03-28 18:03:29,164 		9600 of 10000 with 87.70% 	 Time used:  0.00 sec
2023-03-28 18:03:29,166 		9624 of 10000 with 87.69% 	 Time used:  0.00 sec
2023-03-28 18:03:29,169 		9648 of 10000 with 87.69% 	 Time used:  0.00 sec
2023-03-28 18:03:29,171 		9672 of 10000 with 87.69% 	 Time used:  0.00 sec
2023-03-28 18:03:29,173 		9696 of 10000 with 87.67% 	 Time used:  0.00 sec
2023-03-28 18:03:29,175 		9720 of 10000 with 87.69% 	 Time used:  0.00 sec
2023-03-28 18:03:29,178 		9744 of 10000 with 87.68% 	 Time used:  0.00 sec
2023-03-28 18:03:29,180 		9768 of 10000 with 87.68% 	 Time used:  0.00 sec
2023-03-28 18:03:29,182 		9792 of 10000 with 87.70% 	 Time used:  0.00 sec
2023-03-28 18:03:29,184 		9816 of 10000 with 87.73% 	 Time used:  0.00 sec
2023-03-28 18:03:29,186 		9840 of 10000 with 87.75% 	 Time used:  0.00 sec
2023-03-28 18:03:29,188 		9864 of 10000 with 87.75% 	 Time used:  0.00 sec
2023-03-28 18:03:29,191 		9888 of 10000 with 87.76% 	 Time used:  0.00 sec
2023-03-28 18:03:29,193 		9912 of 10000 with 87.77% 	 Time used:  0.00 sec
2023-03-28 18:03:29,195 		9936 of 10000 with 87.78% 	 Time used:  0.00 sec
2023-03-28 18:03:29,197 		9960 of 10000 with 87.75% 	 Time used:  0.00 sec
2023-03-28 18:03:29,199 		9984 of 10000 with 87.73% 	 Time used:  0.00 sec
2023-03-28 18:03:29,201 		10000 of 10000 with 87.71% 	 Time used:  0.00 sec
2023-03-28 18:03:29,202 
2023-03-28 18:03:29,203 			Learning rate: weights:   1.000e-03    
2023-03-28 18:03:29,203 			Last test performance: 87.71%
2023-03-28 18:03:29,203 ----------------
2023-03-28 18:03:29,321   15  =>  0    		Training 486 pattern with 86.67% 	Forward time: 	 0.10 sec
2023-03-28 18:03:29,321 			Loss:    1.451e-02    			Backward time: 	 0.01 sec 
2023-03-28 18:03:29,356 			Learning rate: weights:   1.000e-03    
2023-03-28 18:03:29,356 			Last test performance: 87.71%
2023-03-28 18:03:29,356 ----------------
2023-03-28 18:03:29,580   15  =>  1    		Training 486 pattern with 85.42% 	Forward time: 	 0.18 sec
2023-03-28 18:03:29,580 			Loss:    1.548e-02    			Backward time: 	 0.04 sec 
2023-03-28 18:03:29,665 			Learning rate: weights:   1.000e-03    
2023-03-28 18:03:29,665 			Last test performance: 87.71%
2023-03-28 18:03:29,665 ----------------
2023-03-28 18:03:29,859   15  =>  2    		Training 486 pattern with 87.71% 	Forward time: 	 0.15 sec
2023-03-28 18:03:29,859 			Loss:    1.222e-02    			Backward time: 	 0.03 sec 
2023-03-28 18:03:29,964 			Learning rate: weights:   1.000e-03    
2023-03-28 18:03:29,964 			Last test performance: 87.71%
2023-03-28 18:03:29,964 ----------------
2023-03-28 18:03:30,189   15  =>  3    		Training 486 pattern with 87.08% 	Forward time: 	 0.20 sec
2023-03-28 18:03:30,189 			Loss:    1.493e-02    			Backward time: 	 0.02 sec 
2023-03-28 18:03:30,366 			Learning rate: weights:   1.000e-03    
2023-03-28 18:03:30,366 			Last test performance: 87.71%
2023-03-28 18:03:30,366 ----------------
2023-03-28 18:03:30,523   15  =>  4    		Training 486 pattern with 89.79% 	Forward time: 	 0.13 sec
2023-03-28 18:03:30,524 			Loss:    1.231e-02    			Backward time: 	 0.03 sec 
2023-03-28 18:03:30,710 			Learning rate: weights:   1.000e-03    
2023-03-28 18:03:30,710 			Last test performance: 87.71%
2023-03-28 18:03:30,710 ----------------
2023-03-28 18:03:30,858   15  =>  5    		Training 486 pattern with 87.29% 	Forward time: 	 0.13 sec
2023-03-28 18:03:30,858 			Loss:    1.637e-02    			Backward time: 	 0.01 sec 
2023-03-28 18:03:30,936 			Learning rate: weights:   1.000e-03    
2023-03-28 18:03:30,936 			Last test performance: 87.71%
2023-03-28 18:03:30,936 ----------------
2023-03-28 18:03:31,118   15  =>  6    		Training 486 pattern with 88.54% 	Forward time: 	 0.14 sec
2023-03-28 18:03:31,118 			Loss:    1.548e-02    			Backward time: 	 0.04 sec 
2023-03-28 18:03:31,264 			Learning rate: weights:   1.000e-03    
2023-03-28 18:03:31,264 			Last test performance: 87.71%
2023-03-28 18:03:31,265 ----------------
2023-03-28 18:03:31,415   15  =>  7    		Training 486 pattern with 84.79% 	Forward time: 	 0.13 sec
2023-03-28 18:03:31,415 			Loss:    1.647e-02    			Backward time: 	 0.02 sec 
2023-03-28 18:03:31,459 			Learning rate: weights:   1.000e-03    
2023-03-28 18:03:31,459 			Last test performance: 87.71%
2023-03-28 18:03:31,459 ----------------
2023-03-28 18:03:31,661   15  =>  8    		Training 486 pattern with 86.67% 	Forward time: 	 0.18 sec
2023-03-28 18:03:31,662 			Loss:    1.558e-02    			Backward time: 	 0.02 sec 
2023-03-28 18:03:31,727 			Learning rate: weights:   1.000e-03    
2023-03-28 18:03:31,727 			Last test performance: 87.71%
2023-03-28 18:03:31,727 ----------------
2023-03-28 18:03:31,943   15  =>  9    		Training 486 pattern with 84.79% 	Forward time: 	 0.15 sec
2023-03-28 18:03:31,943 			Loss:    1.755e-02    			Backward time: 	 0.05 sec 
2023-03-28 18:03:32,019 			Learning rate: weights:   1.000e-03    
2023-03-28 18:03:32,019 			Last test performance: 87.71%
2023-03-28 18:03:32,019 ----------------
2023-03-28 18:03:32,194   15  =>  10   		Training 486 pattern with 86.46% 	Forward time: 	 0.15 sec
2023-03-28 18:03:32,194 			Loss:    1.488e-02    			Backward time: 	 0.02 sec 
2023-03-28 18:03:32,282 			Learning rate: weights:   1.000e-03    
2023-03-28 18:03:32,282 			Last test performance: 87.71%
2023-03-28 18:03:32,283 ----------------
2023-03-28 18:03:32,427   15  =>  11   		Training 486 pattern with 88.96% 	Forward time: 	 0.11 sec
2023-03-28 18:03:32,427 			Loss:    1.267e-02    			Backward time: 	 0.03 sec 
2023-03-28 18:03:32,511 			Learning rate: weights:   1.000e-03    
2023-03-28 18:03:32,511 			Last test performance: 87.71%
2023-03-28 18:03:32,511 ----------------
2023-03-28 18:03:32,727   15  =>  12   		Training 486 pattern with 83.96% 	Forward time: 	 0.17 sec
2023-03-28 18:03:32,727 			Loss:    1.744e-02    			Backward time: 	 0.04 sec 
2023-03-28 18:03:32,818 			Learning rate: weights:   1.000e-03    
2023-03-28 18:03:32,818 			Last test performance: 87.71%
2023-03-28 18:03:32,818 ----------------
2023-03-28 18:03:33,026   15  =>  13   		Training 486 pattern with 89.17% 	Forward time: 	 0.17 sec
2023-03-28 18:03:33,026 			Loss:    1.315e-02    			Backward time: 	 0.02 sec 
2023-03-28 18:03:33,146 			Learning rate: weights:   1.000e-03    
2023-03-28 18:03:33,146 			Last test performance: 87.71%
2023-03-28 18:03:33,146 ----------------
2023-03-28 18:03:33,283   15  =>  14   		Training 486 pattern with 86.67% 	Forward time: 	 0.11 sec
2023-03-28 18:03:33,283 			Loss:    1.419e-02    			Backward time: 	 0.02 sec 
2023-03-28 18:03:33,377 			Learning rate: weights:   1.000e-03    
2023-03-28 18:03:33,377 			Last test performance: 87.71%
2023-03-28 18:03:33,377 ----------------
2023-03-28 18:03:33,550   15  =>  15   		Training 486 pattern with 85.42% 	Forward time: 	 0.15 sec
2023-03-28 18:03:33,550 			Loss:    1.529e-02    			Backward time: 	 0.01 sec 
2023-03-28 18:03:33,601 			Learning rate: weights:   1.000e-03    
2023-03-28 18:03:33,601 			Last test performance: 87.71%
2023-03-28 18:03:33,601 ----------------
2023-03-28 18:03:33,793   15  =>  16   		Training 486 pattern with 85.62% 	Forward time: 	 0.15 sec
2023-03-28 18:03:33,793 			Loss:    1.539e-02    			Backward time: 	 0.03 sec 
2023-03-28 18:03:33,920 			Learning rate: weights:   1.000e-03    
2023-03-28 18:03:33,920 			Last test performance: 87.71%
2023-03-28 18:03:33,920 ----------------
2023-03-28 18:03:34,104   15  =>  17   		Training 486 pattern with 86.88% 	Forward time: 	 0.15 sec
2023-03-28 18:03:34,104 			Loss:    1.405e-02    			Backward time: 	 0.03 sec 
2023-03-28 18:03:34,240 			Learning rate: weights:   1.000e-03    
2023-03-28 18:03:34,240 			Last test performance: 87.71%
2023-03-28 18:03:34,240 ----------------
2023-03-28 18:03:34,474   15  =>  18   		Training 486 pattern with 86.25% 	Forward time: 	 0.18 sec
2023-03-28 18:03:34,474 			Loss:    1.669e-02    			Backward time: 	 0.04 sec 
2023-03-28 18:03:34,624 			Learning rate: weights:   1.000e-03    
2023-03-28 18:03:34,625 			Last test performance: 87.71%
2023-03-28 18:03:34,625 ----------------
2023-03-28 18:03:34,757   15  =>  19   		Training 486 pattern with 87.29% 	Forward time: 	 0.12 sec
2023-03-28 18:03:34,757 			Loss:    1.497e-02    			Backward time: 	 0.01 sec 
2023-03-28 18:03:34,788 			Learning rate: weights:   1.000e-03    
2023-03-28 18:03:34,788 			Last test performance: 87.71%
2023-03-28 18:03:34,788 ----------------
2023-03-28 18:03:35,000   15  =>  20   		Training 486 pattern with 87.71% 	Forward time: 	 0.18 sec
2023-03-28 18:03:35,000 			Loss:    1.415e-02    			Backward time: 	 0.02 sec 
2023-03-28 18:03:35,103 			Learning rate: weights:   1.000e-03    
2023-03-28 18:03:35,103 			Last test performance: 87.71%
2023-03-28 18:03:35,103 ----------------
2023-03-28 18:03:35,280   15  =>  21   		Training 486 pattern with 84.79% 	Forward time: 	 0.14 sec
2023-03-28 18:03:35,281 			Loss:    1.641e-02    			Backward time: 	 0.02 sec 
2023-03-28 18:03:35,408 			Learning rate: weights:   1.000e-03    
2023-03-28 18:03:35,409 			Last test performance: 87.71%
2023-03-28 18:03:35,409 ----------------
2023-03-28 18:03:35,575   15  =>  22   		Training 486 pattern with 88.54% 	Forward time: 	 0.14 sec
2023-03-28 18:03:35,576 			Loss:    1.446e-02    			Backward time: 	 0.02 sec 
2023-03-28 18:03:35,657 			Learning rate: weights:   1.000e-03    
2023-03-28 18:03:35,657 			Last test performance: 87.71%
2023-03-28 18:03:35,658 ----------------
2023-03-28 18:03:35,809   15  =>  23   		Training 486 pattern with 87.08% 	Forward time: 	 0.10 sec
2023-03-28 18:03:35,809 			Loss:    1.524e-02    			Backward time: 	 0.04 sec 
2023-03-28 18:03:35,923 			Learning rate: weights:   1.000e-03    
2023-03-28 18:03:35,923 			Last test performance: 87.71%
2023-03-28 18:03:35,924 ----------------
2023-03-28 18:03:36,157   15  =>  24   		Training 486 pattern with 84.79% 	Forward time: 	 0.21 sec
2023-03-28 18:03:36,157 			Loss:    1.450e-02    			Backward time: 	 0.01 sec 
2023-03-28 18:03:36,334 			Learning rate: weights:   1.000e-03    
2023-03-28 18:03:36,335 			Last test performance: 87.71%
2023-03-28 18:03:36,336 ----------------
2023-03-28 18:03:36,513   15  =>  25   		Training 486 pattern with 87.92% 	Forward time: 	 0.15 sec
2023-03-28 18:03:36,513 			Loss:    1.308e-02    			Backward time: 	 0.02 sec 
2023-03-28 18:03:36,697 			Learning rate: weights:   1.000e-03    
2023-03-28 18:03:36,697 			Last test performance: 87.71%
2023-03-28 18:03:36,697 ----------------
2023-03-28 18:03:36,858   15  =>  26   		Training 486 pattern with 88.33% 	Forward time: 	 0.14 sec
2023-03-28 18:03:36,858 			Loss:    1.471e-02    			Backward time: 	 0.01 sec 
2023-03-28 18:03:36,936 			Learning rate: weights:   1.000e-03    
2023-03-28 18:03:36,937 			Last test performance: 87.71%
2023-03-28 18:03:36,937 ----------------
2023-03-28 18:03:37,113   15  =>  27   		Training 486 pattern with 85.83% 	Forward time: 	 0.14 sec
2023-03-28 18:03:37,113 			Loss:    1.599e-02    			Backward time: 	 0.03 sec 
2023-03-28 18:03:37,200 			Learning rate: weights:   1.000e-03    
2023-03-28 18:03:37,200 			Last test performance: 87.71%
2023-03-28 18:03:37,200 ----------------
2023-03-28 18:03:37,405   15  =>  28   		Training 486 pattern with 87.92% 	Forward time: 	 0.15 sec
2023-03-28 18:03:37,405 			Loss:    1.470e-02    			Backward time: 	 0.04 sec 
2023-03-28 18:03:37,455 			Learning rate: weights:   1.000e-03    
2023-03-28 18:03:37,455 			Last test performance: 87.71%
2023-03-28 18:03:37,455 ----------------
2023-03-28 18:03:37,647   15  =>  29   		Training 486 pattern with 85.42% 	Forward time: 	 0.16 sec
2023-03-28 18:03:37,647 			Loss:    1.588e-02    			Backward time: 	 0.02 sec 
2023-03-28 18:03:37,755 			Learning rate: weights:   1.000e-03    
2023-03-28 18:03:37,755 			Last test performance: 87.71%
2023-03-28 18:03:37,755 ----------------
2023-03-28 18:03:37,915   15  =>  30   		Training 486 pattern with 87.71% 	Forward time: 	 0.14 sec
2023-03-28 18:03:37,916 			Loss:    1.612e-02    			Backward time: 	 0.01 sec 
2023-03-28 18:03:37,981 			Learning rate: weights:   1.000e-03    
2023-03-28 18:03:37,981 			Last test performance: 87.71%
2023-03-28 18:03:37,981 ----------------
2023-03-28 18:03:38,110   15  =>  31   		Training 486 pattern with 86.46% 	Forward time: 	 0.11 sec
2023-03-28 18:03:38,110 			Loss:    1.582e-02    			Backward time: 	 0.01 sec 
2023-03-28 18:03:38,148 			Learning rate: weights:   1.000e-03    
2023-03-28 18:03:38,148 			Last test performance: 87.71%
2023-03-28 18:03:38,148 ----------------
2023-03-28 18:03:38,354   15  =>  32   		Training 486 pattern with 87.08% 	Forward time: 	 0.17 sec
2023-03-28 18:03:38,354 			Loss:    1.476e-02    			Backward time: 	 0.02 sec 
2023-03-28 18:03:38,447 			Learning rate: weights:   1.000e-03    
2023-03-28 18:03:38,447 			Last test performance: 87.71%
2023-03-28 18:03:38,447 ----------------
2023-03-28 18:03:38,689   15  =>  33   		Training 486 pattern with 87.71% 	Forward time: 	 0.19 sec
2023-03-28 18:03:38,689 			Loss:    1.390e-02    			Backward time: 	 0.03 sec 
2023-03-28 18:03:38,787 			Learning rate: weights:   1.000e-03    
2023-03-28 18:03:38,787 			Last test performance: 87.71%
2023-03-28 18:03:38,787 ----------------
2023-03-28 18:03:38,993   15  =>  34   		Training 486 pattern with 85.00% 	Forward time: 	 0.17 sec
2023-03-28 18:03:38,993 			Loss:    1.595e-02    			Backward time: 	 0.03 sec 
2023-03-28 18:03:39,075 			Learning rate: weights:   1.000e-03    
2023-03-28 18:03:39,075 			Last test performance: 87.71%
2023-03-28 18:03:39,075 ----------------
2023-03-28 18:03:39,222   15  =>  35   		Training 486 pattern with 86.88% 	Forward time: 	 0.13 sec
2023-03-28 18:03:39,222 			Loss:    1.469e-02    			Backward time: 	 0.01 sec 
2023-03-28 18:03:39,338 			Learning rate: weights:   1.000e-03    
2023-03-28 18:03:39,338 			Last test performance: 87.71%
2023-03-28 18:03:39,338 ----------------
2023-03-28 18:03:39,488   15  =>  36   		Training 486 pattern with 83.54% 	Forward time: 	 0.13 sec
2023-03-28 18:03:39,488 			Loss:    1.709e-02    			Backward time: 	 0.02 sec 
2023-03-28 18:03:39,596 			Learning rate: weights:   1.000e-03    
2023-03-28 18:03:39,596 			Last test performance: 87.71%
2023-03-28 18:03:39,596 ----------------
2023-03-28 18:03:39,793   15  =>  37   		Training 486 pattern with 85.62% 	Forward time: 	 0.14 sec
2023-03-28 18:03:39,794 			Loss:    1.648e-02    			Backward time: 	 0.05 sec 
2023-03-28 18:03:39,948 			Learning rate: weights:   1.000e-03    
2023-03-28 18:03:39,948 			Last test performance: 87.71%
2023-03-28 18:03:39,948 ----------------
2023-03-28 18:03:40,096   15  =>  38   		Training 486 pattern with 87.29% 	Forward time: 	 0.12 sec
2023-03-28 18:03:40,096 			Loss:    1.459e-02    			Backward time: 	 0.03 sec 
2023-03-28 18:03:40,235 			Learning rate: weights:   1.000e-03    
2023-03-28 18:03:40,235 			Last test performance: 87.71%
2023-03-28 18:03:40,235 ----------------
2023-03-28 18:03:40,406   15  =>  39   		Training 486 pattern with 86.46% 	Forward time: 	 0.12 sec
2023-03-28 18:03:40,406 			Loss:    1.437e-02    			Backward time: 	 0.05 sec 
2023-03-28 18:03:40,588 			Learning rate: weights:   1.000e-03    
2023-03-28 18:03:40,588 			Last test performance: 87.71%
2023-03-28 18:03:40,588 ----------------
2023-03-28 18:03:40,723   15  =>  40   		Training 486 pattern with 88.12% 	Forward time: 	 0.11 sec
2023-03-28 18:03:40,723 			Loss:    1.361e-02    			Backward time: 	 0.02 sec 
2023-03-28 18:03:40,801 			Learning rate: weights:   1.000e-03    
2023-03-28 18:03:40,801 			Last test performance: 87.71%
2023-03-28 18:03:40,801 ----------------
2023-03-28 18:03:40,996   15  =>  41   		Training 486 pattern with 88.12% 	Forward time: 	 0.15 sec
2023-03-28 18:03:40,996 			Loss:    1.222e-02    			Backward time: 	 0.03 sec 
2023-03-28 18:03:41,077 			Learning rate: weights:   1.000e-03    
2023-03-28 18:03:41,077 			Last test performance: 87.71%
2023-03-28 18:03:41,077 ----------------
2023-03-28 18:03:41,318   15  =>  42   		Training 486 pattern with 85.00% 	Forward time: 	 0.19 sec
2023-03-28 18:03:41,318 			Loss:    1.727e-02    			Backward time: 	 0.04 sec 
2023-03-28 18:03:41,433 			Learning rate: weights:   1.000e-03    
2023-03-28 18:03:41,433 			Last test performance: 87.71%
2023-03-28 18:03:41,433 ----------------
2023-03-28 18:03:41,608   15  =>  43   		Training 486 pattern with 87.29% 	Forward time: 	 0.15 sec
2023-03-28 18:03:41,609 			Loss:    1.488e-02    			Backward time: 	 0.01 sec 
2023-03-28 18:03:41,729 			Learning rate: weights:   1.000e-03    
2023-03-28 18:03:41,729 			Last test performance: 87.71%
2023-03-28 18:03:41,729 ----------------
2023-03-28 18:03:41,906   15  =>  44   		Training 486 pattern with 86.67% 	Forward time: 	 0.15 sec
2023-03-28 18:03:41,906 			Loss:    1.499e-02    			Backward time: 	 0.01 sec 
2023-03-28 18:03:41,944 			Learning rate: weights:   1.000e-03    
2023-03-28 18:03:41,944 			Last test performance: 87.71%
2023-03-28 18:03:41,944 ----------------
2023-03-28 18:03:42,141   15  =>  45   		Training 486 pattern with 89.79% 	Forward time: 	 0.17 sec
2023-03-28 18:03:42,141 			Loss:    1.243e-02    			Backward time: 	 0.02 sec 
2023-03-28 18:03:42,257 			Learning rate: weights:   1.000e-03    
2023-03-28 18:03:42,258 			Last test performance: 87.71%
2023-03-28 18:03:42,258 ----------------
2023-03-28 18:03:42,490   15  =>  46   		Training 486 pattern with 87.92% 	Forward time: 	 0.17 sec
2023-03-28 18:03:42,490 			Loss:    1.448e-02    			Backward time: 	 0.05 sec 
2023-03-28 18:03:42,597 			Learning rate: weights:   1.000e-03    
2023-03-28 18:03:42,597 			Last test performance: 87.71%
2023-03-28 18:03:42,597 ----------------
2023-03-28 18:03:42,781   15  =>  47   		Training 486 pattern with 85.83% 	Forward time: 	 0.15 sec
2023-03-28 18:03:42,781 			Loss:    1.598e-02    			Backward time: 	 0.02 sec 
2023-03-28 18:03:42,950 			Learning rate: weights:   1.000e-03    
2023-03-28 18:03:42,950 			Last test performance: 87.71%
2023-03-28 18:03:42,950 ----------------
2023-03-28 18:03:43,147   15  =>  48   		Training 486 pattern with 88.54% 	Forward time: 	 0.17 sec
2023-03-28 18:03:43,147 			Loss:    1.186e-02    			Backward time: 	 0.02 sec 
2023-03-28 18:03:43,296 			Learning rate: weights:   1.000e-03    
2023-03-28 18:03:43,296 			Last test performance: 87.71%
2023-03-28 18:03:43,296 ----------------
2023-03-28 18:03:43,475   15  =>  49   		Training 486 pattern with 86.04% 	Forward time: 	 0.14 sec
2023-03-28 18:03:43,475 			Loss:    1.447e-02    			Backward time: 	 0.03 sec 
2023-03-28 18:03:43,615 			Learning rate: weights:   1.000e-03    
2023-03-28 18:03:43,616 			Last test performance: 87.71%
2023-03-28 18:03:43,616 ----------------
2023-03-28 18:03:43,779   15  =>  50   		Training 486 pattern with 87.50% 	Forward time: 	 0.14 sec
2023-03-28 18:03:43,779 			Loss:    1.439e-02    			Backward time: 	 0.02 sec 
2023-03-28 18:03:43,919 			Learning rate: weights:   1.000e-03    
2023-03-28 18:03:43,920 			Last test performance: 87.71%
2023-03-28 18:03:43,921 ----------------
2023-03-28 18:03:44,084   15  =>  51   		Training 486 pattern with 87.29% 	Forward time: 	 0.13 sec
2023-03-28 18:03:44,084 			Loss:    1.457e-02    			Backward time: 	 0.03 sec 
2023-03-28 18:03:44,218 			Learning rate: weights:   1.000e-03    
2023-03-28 18:03:44,219 			Last test performance: 87.71%
2023-03-28 18:03:44,219 ----------------
2023-03-28 18:03:44,347   15  =>  52   		Training 486 pattern with 85.21% 	Forward time: 	 0.11 sec
2023-03-28 18:03:44,347 			Loss:    1.515e-02    			Backward time: 	 0.01 sec 
2023-03-28 18:03:44,393 			Learning rate: weights:   1.000e-03    
2023-03-28 18:03:44,393 			Last test performance: 87.71%
2023-03-28 18:03:44,393 ----------------
2023-03-28 18:03:44,602   15  =>  53   		Training 486 pattern with 83.54% 	Forward time: 	 0.17 sec
2023-03-28 18:03:44,602 			Loss:    1.725e-02    			Backward time: 	 0.03 sec 
2023-03-28 18:03:44,730 			Learning rate: weights:   1.000e-03    
2023-03-28 18:03:44,730 			Last test performance: 87.71%
2023-03-28 18:03:44,730 ----------------
2023-03-28 18:03:44,920   15  =>  54   		Training 486 pattern with 88.12% 	Forward time: 	 0.15 sec
2023-03-28 18:03:44,920 			Loss:    1.291e-02    			Backward time: 	 0.03 sec 
2023-03-28 18:03:45,061 			Learning rate: weights:   1.000e-03    
2023-03-28 18:03:45,061 			Last test performance: 87.71%
2023-03-28 18:03:45,061 ----------------
2023-03-28 18:03:45,225   15  =>  55   		Training 486 pattern with 85.83% 	Forward time: 	 0.13 sec
2023-03-28 18:03:45,225 			Loss:    1.593e-02    			Backward time: 	 0.03 sec 
2023-03-28 18:03:45,337 			Learning rate: weights:   1.000e-03    
2023-03-28 18:03:45,337 			Last test performance: 87.71%
2023-03-28 18:03:45,337 ----------------
2023-03-28 18:03:45,541   15  =>  56   		Training 486 pattern with 84.17% 	Forward time: 	 0.16 sec
2023-03-28 18:03:45,541 			Loss:    1.495e-02    			Backward time: 	 0.03 sec 
2023-03-28 18:03:45,699 			Learning rate: weights:   1.000e-03    
2023-03-28 18:03:45,699 			Last test performance: 87.71%
2023-03-28 18:03:45,699 ----------------
2023-03-28 18:03:45,862   15  =>  57   		Training 486 pattern with 86.67% 	Forward time: 	 0.15 sec
2023-03-28 18:03:45,862 			Loss:    1.430e-02    			Backward time: 	 0.01 sec 
2023-03-28 18:03:46,026 			Learning rate: weights:   1.000e-03    
2023-03-28 18:03:46,026 			Last test performance: 87.71%
2023-03-28 18:03:46,026 ----------------
2023-03-28 18:03:46,155   15  =>  58   		Training 486 pattern with 86.88% 	Forward time: 	 0.11 sec
2023-03-28 18:03:46,155 			Loss:    1.314e-02    			Backward time: 	 0.01 sec 
2023-03-28 18:03:46,208 			Learning rate: weights:   1.000e-03    
2023-03-28 18:03:46,208 			Last test performance: 87.71%
2023-03-28 18:03:46,208 ----------------
2023-03-28 18:03:46,403   15  =>  59   		Training 486 pattern with 84.17% 	Forward time: 	 0.17 sec
2023-03-28 18:03:46,403 			Loss:    1.751e-02    			Backward time: 	 0.02 sec 
2023-03-28 18:03:46,494 			Learning rate: weights:   1.000e-03    
2023-03-28 18:03:46,494 			Last test performance: 87.71%
2023-03-28 18:03:46,494 ----------------
2023-03-28 18:03:46,680   15  =>  60   		Training 486 pattern with 84.79% 	Forward time: 	 0.16 sec
2023-03-28 18:03:46,680 			Loss:    1.657e-02    			Backward time: 	 0.02 sec 
2023-03-28 18:03:46,721 			Learning rate: weights:   1.000e-03    
2023-03-28 18:03:46,721 			Last test performance: 87.71%
2023-03-28 18:03:46,721 ----------------
2023-03-28 18:03:46,926   15  =>  61   		Training 486 pattern with 91.46% 	Forward time: 	 0.18 sec
2023-03-28 18:03:46,926 			Loss:    1.153e-02    			Backward time: 	 0.02 sec 
2023-03-28 18:03:47,011 			Learning rate: weights:   1.000e-03    
2023-03-28 18:03:47,011 			Last test performance: 87.71%
2023-03-28 18:03:47,011 ----------------
2023-03-28 18:03:47,206   15  =>  62   		Training 486 pattern with 84.58% 	Forward time: 	 0.16 sec
2023-03-28 18:03:47,206 			Loss:    1.589e-02    			Backward time: 	 0.02 sec 
2023-03-28 18:03:47,303 			Learning rate: weights:   1.000e-03    
2023-03-28 18:03:47,303 			Last test performance: 87.71%
2023-03-28 18:03:47,303 ----------------
2023-03-28 18:03:47,508   15  =>  63   		Training 486 pattern with 85.83% 	Forward time: 	 0.17 sec
2023-03-28 18:03:47,508 			Loss:    1.470e-02    			Backward time: 	 0.03 sec 
2023-03-28 18:03:47,611 			Learning rate: weights:   1.000e-03    
2023-03-28 18:03:47,611 			Last test performance: 87.71%
2023-03-28 18:03:47,611 ----------------
2023-03-28 18:03:47,819   15  =>  64   		Training 486 pattern with 89.58% 	Forward time: 	 0.18 sec
2023-03-28 18:03:47,819 			Loss:    1.112e-02    			Backward time: 	 0.02 sec 
2023-03-28 18:03:47,907 			Learning rate: weights:   1.000e-03    
2023-03-28 18:03:47,908 			Last test performance: 87.71%
2023-03-28 18:03:47,908 ----------------
2023-03-28 18:03:48,111   15  =>  65   		Training 486 pattern with 87.92% 	Forward time: 	 0.16 sec
2023-03-28 18:03:48,111 			Loss:    1.395e-02    			Backward time: 	 0.03 sec 
2023-03-28 18:03:48,172 			Learning rate: weights:   1.000e-03    
2023-03-28 18:03:48,172 			Last test performance: 87.71%
2023-03-28 18:03:48,172 ----------------
2023-03-28 18:03:48,327   15  =>  66   		Training 486 pattern with 89.38% 	Forward time: 	 0.11 sec
2023-03-28 18:03:48,328 			Loss:    1.252e-02    			Backward time: 	 0.04 sec 
2023-03-28 18:03:48,364 			Learning rate: weights:   1.000e-03    
2023-03-28 18:03:48,364 			Last test performance: 87.71%
2023-03-28 18:03:48,364 ----------------
2023-03-28 18:03:48,600   15  =>  67   		Training 486 pattern with 87.50% 	Forward time: 	 0.18 sec
2023-03-28 18:03:48,600 			Loss:    1.345e-02    			Backward time: 	 0.04 sec 
2023-03-28 18:03:48,705 			Learning rate: weights:   1.000e-03    
2023-03-28 18:03:48,705 			Last test performance: 87.71%
2023-03-28 18:03:48,706 ----------------
2023-03-28 18:03:48,917   15  =>  68   		Training 486 pattern with 85.83% 	Forward time: 	 0.16 sec
2023-03-28 18:03:48,917 			Loss:    1.726e-02    			Backward time: 	 0.04 sec 
2023-03-28 18:03:49,056 			Learning rate: weights:   1.000e-03    
2023-03-28 18:03:49,056 			Last test performance: 87.71%
2023-03-28 18:03:49,056 ----------------
2023-03-28 18:03:49,211   15  =>  69   		Training 486 pattern with 88.12% 	Forward time: 	 0.11 sec
2023-03-28 18:03:49,211 			Loss:    1.446e-02    			Backward time: 	 0.04 sec 
2023-03-28 18:03:49,376 			Learning rate: weights:   1.000e-03    
2023-03-28 18:03:49,376 			Last test performance: 87.71%
2023-03-28 18:03:49,376 ----------------
2023-03-28 18:03:49,537   15  =>  70   		Training 486 pattern with 85.00% 	Forward time: 	 0.14 sec
2023-03-28 18:03:49,538 			Loss:    1.699e-02    			Backward time: 	 0.02 sec 
2023-03-28 18:03:49,625 			Learning rate: weights:   1.000e-03    
2023-03-28 18:03:49,625 			Last test performance: 87.71%
2023-03-28 18:03:49,625 ----------------
2023-03-28 18:03:49,832   15  =>  71   		Training 486 pattern with 87.08% 	Forward time: 	 0.15 sec
2023-03-28 18:03:49,833 			Loss:    1.288e-02    			Backward time: 	 0.04 sec 
2023-03-28 18:03:49,937 			Learning rate: weights:   1.000e-03    
2023-03-28 18:03:49,938 			Last test performance: 87.71%
2023-03-28 18:03:49,938 ----------------
2023-03-28 18:03:50,194   15  =>  72   		Training 486 pattern with 88.54% 	Forward time: 	 0.21 sec
2023-03-28 18:03:50,194 			Loss:    1.266e-02    			Backward time: 	 0.03 sec 
2023-03-28 18:03:50,274 			Learning rate: weights:   1.000e-03    
2023-03-28 18:03:50,274 			Last test performance: 87.71%
2023-03-28 18:03:50,274 ----------------
2023-03-28 18:03:50,481   15  =>  73   		Training 486 pattern with 88.54% 	Forward time: 	 0.17 sec
2023-03-28 18:03:50,481 			Loss:    1.298e-02    			Backward time: 	 0.03 sec 
2023-03-28 18:03:50,574 			Learning rate: weights:   1.000e-03    
2023-03-28 18:03:50,574 			Last test performance: 87.71%
2023-03-28 18:03:50,574 ----------------
2023-03-28 18:03:50,738   15  =>  74   		Training 486 pattern with 87.29% 	Forward time: 	 0.14 sec
2023-03-28 18:03:50,739 			Loss:    1.387e-02    			Backward time: 	 0.01 sec 
2023-03-28 18:03:50,811 			Learning rate: weights:   1.000e-03    
2023-03-28 18:03:50,811 			Last test performance: 87.71%
2023-03-28 18:03:50,811 ----------------
2023-03-28 18:03:50,964   15  =>  75   		Training 486 pattern with 87.92% 	Forward time: 	 0.12 sec
2023-03-28 18:03:50,964 			Loss:    1.205e-02    			Backward time: 	 0.02 sec 
2023-03-28 18:03:51,028 			Learning rate: weights:   1.000e-03    
2023-03-28 18:03:51,028 			Last test performance: 87.71%
2023-03-28 18:03:51,028 ----------------
2023-03-28 18:03:51,193   15  =>  76   		Training 486 pattern with 88.75% 	Forward time: 	 0.14 sec
2023-03-28 18:03:51,193 			Loss:    1.315e-02    			Backward time: 	 0.02 sec 
2023-03-28 18:03:51,310 			Learning rate: weights:   1.000e-03    
2023-03-28 18:03:51,310 			Last test performance: 87.71%
2023-03-28 18:03:51,310 ----------------
2023-03-28 18:03:51,508   15  =>  77   		Training 486 pattern with 86.88% 	Forward time: 	 0.17 sec
2023-03-28 18:03:51,508 			Loss:    1.435e-02    			Backward time: 	 0.02 sec 
2023-03-28 18:03:51,763 			Learning rate: weights:   1.000e-03    
2023-03-28 18:03:51,763 			Last test performance: 87.71%
2023-03-28 18:03:51,764 ----------------
2023-03-28 18:03:51,906   15  =>  78   		Training 486 pattern with 86.88% 	Forward time: 	 0.10 sec
2023-03-28 18:03:51,906 			Loss:    1.469e-02    			Backward time: 	 0.03 sec 
2023-03-28 18:03:51,954 			Learning rate: weights:   1.000e-03    
2023-03-28 18:03:51,954 			Last test performance: 87.71%
2023-03-28 18:03:51,954 ----------------
2023-03-28 18:03:52,128   15  =>  79   		Training 486 pattern with 90.00% 	Forward time: 	 0.15 sec
2023-03-28 18:03:52,128 			Loss:    1.244e-02    			Backward time: 	 0.01 sec 
2023-03-28 18:03:52,285 			Learning rate: weights:   1.000e-03    
2023-03-28 18:03:52,285 			Last test performance: 87.71%
2023-03-28 18:03:52,285 ----------------
2023-03-28 18:03:52,427   15  =>  80   		Training 486 pattern with 86.04% 	Forward time: 	 0.13 sec
2023-03-28 18:03:52,427 			Loss:    1.417e-02    			Backward time: 	 0.01 sec 
2023-03-28 18:03:52,488 			Learning rate: weights:   1.000e-03    
2023-03-28 18:03:52,488 			Last test performance: 87.71%
2023-03-28 18:03:52,488 ----------------
2023-03-28 18:03:52,706   15  =>  81   		Training 486 pattern with 87.71% 	Forward time: 	 0.16 sec
2023-03-28 18:03:52,706 			Loss:    1.427e-02    			Backward time: 	 0.05 sec 
2023-03-28 18:03:52,783 			Learning rate: weights:   1.000e-03    
2023-03-28 18:03:52,783 			Last test performance: 87.71%
2023-03-28 18:03:52,783 ----------------
2023-03-28 18:03:52,956   15  =>  82   		Training 486 pattern with 86.25% 	Forward time: 	 0.14 sec
2023-03-28 18:03:52,956 			Loss:    1.693e-02    			Backward time: 	 0.03 sec 
2023-03-28 18:03:52,994 			Learning rate: weights:   1.000e-03    
2023-03-28 18:03:52,994 			Last test performance: 87.71%
2023-03-28 18:03:52,994 ----------------
2023-03-28 18:03:53,164   15  =>  83   		Training 486 pattern with 85.21% 	Forward time: 	 0.15 sec
2023-03-28 18:03:53,164 			Loss:    1.686e-02    			Backward time: 	 0.01 sec 
2023-03-28 18:03:53,246 			Learning rate: weights:   1.000e-03    
2023-03-28 18:03:53,246 			Last test performance: 87.71%
2023-03-28 18:03:53,246 ----------------
2023-03-28 18:03:53,402   15  =>  84   		Training 486 pattern with 86.88% 	Forward time: 	 0.12 sec
2023-03-28 18:03:53,402 			Loss:    1.404e-02    			Backward time: 	 0.03 sec 
2023-03-28 18:03:53,446 			Learning rate: weights:   1.000e-03    
2023-03-28 18:03:53,447 			Last test performance: 87.71%
2023-03-28 18:03:53,447 ----------------
2023-03-28 18:03:53,669   15  =>  85   		Training 486 pattern with 86.25% 	Forward time: 	 0.16 sec
2023-03-28 18:03:53,669 			Loss:    1.650e-02    			Backward time: 	 0.05 sec 
2023-03-28 18:03:53,747 			Learning rate: weights:   1.000e-03    
2023-03-28 18:03:53,747 			Last test performance: 87.71%
2023-03-28 18:03:53,747 ----------------
2023-03-28 18:03:53,960   15  =>  86   		Training 486 pattern with 88.75% 	Forward time: 	 0.19 sec
2023-03-28 18:03:53,960 			Loss:    1.406e-02    			Backward time: 	 0.02 sec 
2023-03-28 18:03:54,050 			Learning rate: weights:   1.000e-03    
2023-03-28 18:03:54,050 			Last test performance: 87.71%
2023-03-28 18:03:54,050 ----------------
2023-03-28 18:03:54,306   15  =>  87   		Training 486 pattern with 87.92% 	Forward time: 	 0.20 sec
2023-03-28 18:03:54,306 			Loss:    1.331e-02    			Backward time: 	 0.04 sec 
2023-03-28 18:03:54,345 			Learning rate: weights:   1.000e-03    
2023-03-28 18:03:54,346 			Last test performance: 87.71%
2023-03-28 18:03:54,346 ----------------
2023-03-28 18:03:54,553   15  =>  88   		Training 486 pattern with 88.12% 	Forward time: 	 0.16 sec
2023-03-28 18:03:54,553 			Loss:    1.295e-02    			Backward time: 	 0.03 sec 
2023-03-28 18:03:54,649 			Learning rate: weights:   1.000e-03    
2023-03-28 18:03:54,649 			Last test performance: 87.71%
2023-03-28 18:03:54,649 ----------------
2023-03-28 18:03:54,883   15  =>  89   		Training 486 pattern with 87.29% 	Forward time: 	 0.18 sec
2023-03-28 18:03:54,883 			Loss:    1.441e-02    			Backward time: 	 0.04 sec 
2023-03-28 18:03:54,933 			Learning rate: weights:   1.000e-03    
2023-03-28 18:03:54,933 			Last test performance: 87.71%
2023-03-28 18:03:54,933 ----------------
2023-03-28 18:03:55,111   15  =>  90   		Training 486 pattern with 86.67% 	Forward time: 	 0.15 sec
2023-03-28 18:03:55,112 			Loss:    1.412e-02    			Backward time: 	 0.02 sec 
2023-03-28 18:03:55,189 			Learning rate: weights:   1.000e-03    
2023-03-28 18:03:55,189 			Last test performance: 87.71%
2023-03-28 18:03:55,189 ----------------
2023-03-28 18:03:55,351   15  =>  91   		Training 486 pattern with 85.83% 	Forward time: 	 0.14 sec
2023-03-28 18:03:55,351 			Loss:    1.623e-02    			Backward time: 	 0.01 sec 
2023-03-28 18:03:55,496 			Learning rate: weights:   1.000e-03    
2023-03-28 18:03:55,496 			Last test performance: 87.71%
2023-03-28 18:03:55,496 ----------------
2023-03-28 18:03:55,625   15  =>  92   		Training 486 pattern with 87.50% 	Forward time: 	 0.11 sec
2023-03-28 18:03:55,625 			Loss:    1.485e-02    			Backward time: 	 0.01 sec 
2023-03-28 18:03:55,670 			Learning rate: weights:   1.000e-03    
2023-03-28 18:03:55,670 			Last test performance: 87.71%
2023-03-28 18:03:55,670 ----------------
2023-03-28 18:03:55,830   15  =>  93   		Training 486 pattern with 87.29% 	Forward time: 	 0.14 sec
2023-03-28 18:03:55,830 			Loss:    1.378e-02    			Backward time: 	 0.01 sec 
2023-03-28 18:03:55,909 			Learning rate: weights:   1.000e-03    
2023-03-28 18:03:55,909 			Last test performance: 87.71%
2023-03-28 18:03:55,909 ----------------
2023-03-28 18:03:56,102   15  =>  94   		Training 486 pattern with 91.67% 	Forward time: 	 0.17 sec
2023-03-28 18:03:56,102 			Loss:    1.168e-02    			Backward time: 	 0.02 sec 
2023-03-28 18:03:56,210 			Learning rate: weights:   1.000e-03    
2023-03-28 18:03:56,210 			Last test performance: 87.71%
2023-03-28 18:03:56,210 ----------------
2023-03-28 18:03:56,423   15  =>  95   		Training 486 pattern with 86.25% 	Forward time: 	 0.17 sec
2023-03-28 18:03:56,423 			Loss:    1.401e-02    			Backward time: 	 0.03 sec 
2023-03-28 18:03:56,504 			Learning rate: weights:   1.000e-03    
2023-03-28 18:03:56,505 			Last test performance: 87.71%
2023-03-28 18:03:56,505 ----------------
2023-03-28 18:03:56,705   15  =>  96   		Training 486 pattern with 86.46% 	Forward time: 	 0.14 sec
2023-03-28 18:03:56,705 			Loss:    1.476e-02    			Backward time: 	 0.05 sec 
2023-03-28 18:03:56,754 			Learning rate: weights:   1.000e-03    
2023-03-28 18:03:56,754 			Last test performance: 87.71%
2023-03-28 18:03:56,754 ----------------
2023-03-28 18:03:56,953   15  =>  97   		Training 486 pattern with 84.58% 	Forward time: 	 0.17 sec
2023-03-28 18:03:56,953 			Loss:    1.637e-02    			Backward time: 	 0.02 sec 
2023-03-28 18:03:57,060 			Learning rate: weights:   1.000e-03    
2023-03-28 18:03:57,060 			Last test performance: 87.71%
2023-03-28 18:03:57,060 ----------------
2023-03-28 18:03:57,276   15  =>  98   		Training 486 pattern with 85.42% 	Forward time: 	 0.17 sec
2023-03-28 18:03:57,277 			Loss:    1.608e-02    			Backward time: 	 0.04 sec 
2023-03-28 18:03:57,316 			Learning rate: weights:   1.000e-03    
2023-03-28 18:03:57,316 			Last test performance: 87.71%
2023-03-28 18:03:57,316 ----------------
2023-03-28 18:03:57,472   15  =>  99   		Training 486 pattern with 88.33% 	Forward time: 	 0.13 sec
2023-03-28 18:03:57,472 			Loss:    1.360e-02    			Backward time: 	 0.02 sec 
2023-03-28 18:03:57,519 			Learning rate: weights:   1.000e-03    
2023-03-28 18:03:57,519 			Last test performance: 87.71%
2023-03-28 18:03:57,519 ----------------
2023-03-28 18:03:57,734   15  => 100   		Training 486 pattern with 86.04% 	Forward time: 	 0.16 sec
2023-03-28 18:03:57,734 			Loss:    1.418e-02    			Backward time: 	 0.04 sec 
2023-03-28 18:03:57,810 			Learning rate: weights:   1.000e-03    
2023-03-28 18:03:57,810 			Last test performance: 87.71%
2023-03-28 18:03:57,810 ----------------
2023-03-28 18:03:57,983   15  => 101   		Training 486 pattern with 85.83% 	Forward time: 	 0.13 sec
2023-03-28 18:03:57,984 			Loss:    1.461e-02    			Backward time: 	 0.04 sec 
2023-03-28 18:03:58,024 			Learning rate: weights:   1.000e-03    
2023-03-28 18:03:58,024 			Last test performance: 87.71%
2023-03-28 18:03:58,024 ----------------
2023-03-28 18:03:58,215   15  => 102   		Training 486 pattern with 87.08% 	Forward time: 	 0.16 sec
2023-03-28 18:03:58,216 			Loss:    1.497e-02    			Backward time: 	 0.02 sec 
2023-03-28 18:03:58,315 			Learning rate: weights:   1.000e-03    
2023-03-28 18:03:58,315 			Last test performance: 87.71%
2023-03-28 18:03:58,315 ----------------
2023-03-28 18:03:58,522   15  => 103   		Training 486 pattern with 86.25% 	Forward time: 	 0.17 sec
2023-03-28 18:03:58,522 			Loss:    1.343e-02    			Backward time: 	 0.03 sec 
2023-03-28 18:03:58,631 			Learning rate: weights:   1.000e-03    
2023-03-28 18:03:58,631 			Last test performance: 87.71%
2023-03-28 18:03:58,631 ----------------
2023-03-28 18:03:58,782   15  => 104   		Training 486 pattern with 87.71% 	Forward time: 	 0.11 sec
2023-03-28 18:03:58,783 			Loss:    1.399e-02    			Backward time: 	 0.04 sec 
2023-03-28 18:03:58,844 			Learning rate: weights:   1.000e-03    
2023-03-28 18:03:58,844 			Last test performance: 87.71%
2023-03-28 18:03:58,845 ----------------
2023-03-28 18:03:59,035   15  => 105   		Training 486 pattern with 84.58% 	Forward time: 	 0.16 sec
2023-03-28 18:03:59,036 			Loss:    1.887e-02    			Backward time: 	 0.03 sec 
2023-03-28 18:03:59,153 			Learning rate: weights:   1.000e-03    
2023-03-28 18:03:59,154 			Last test performance: 87.71%
2023-03-28 18:03:59,154 ----------------
2023-03-28 18:03:59,305   15  => 106   		Training 486 pattern with 86.46% 	Forward time: 	 0.13 sec
2023-03-28 18:03:59,305 			Loss:    1.564e-02    			Backward time: 	 0.01 sec 
2023-03-28 18:03:59,455 			Learning rate: weights:   1.000e-03    
2023-03-28 18:03:59,456 			Last test performance: 87.71%
2023-03-28 18:03:59,456 ----------------
2023-03-28 18:03:59,609   15  => 107   		Training 486 pattern with 87.08% 	Forward time: 	 0.13 sec
2023-03-28 18:03:59,609 			Loss:    1.562e-02    			Backward time: 	 0.01 sec 
2023-03-28 18:03:59,726 			Learning rate: weights:   1.000e-03    
2023-03-28 18:03:59,727 			Last test performance: 87.71%
2023-03-28 18:03:59,727 ----------------
2023-03-28 18:03:59,945   15  => 108   		Training 486 pattern with 88.33% 	Forward time: 	 0.17 sec
2023-03-28 18:03:59,945 			Loss:    1.242e-02    			Backward time: 	 0.03 sec 
2023-03-28 18:04:00,022 			Learning rate: weights:   1.000e-03    
2023-03-28 18:04:00,022 			Last test performance: 87.71%
2023-03-28 18:04:00,022 ----------------
2023-03-28 18:04:00,241   15  => 109   		Training 486 pattern with 88.12% 	Forward time: 	 0.18 sec
2023-03-28 18:04:00,242 			Loss:    1.302e-02    			Backward time: 	 0.03 sec 
2023-03-28 18:04:00,318 			Learning rate: weights:   1.000e-03    
2023-03-28 18:04:00,319 			Last test performance: 87.71%
2023-03-28 18:04:00,319 ----------------
2023-03-28 18:04:00,525   15  => 110   		Training 486 pattern with 85.62% 	Forward time: 	 0.17 sec
2023-03-28 18:04:00,525 			Loss:    1.610e-02    			Backward time: 	 0.03 sec 
2023-03-28 18:04:00,638 			Learning rate: weights:   1.000e-03    
2023-03-28 18:04:00,638 			Last test performance: 87.71%
2023-03-28 18:04:00,638 ----------------
2023-03-28 18:04:00,845   15  => 111   		Training 486 pattern with 82.92% 	Forward time: 	 0.15 sec
2023-03-28 18:04:00,846 			Loss:    1.887e-02    			Backward time: 	 0.04 sec 
2023-03-28 18:04:00,887 			Learning rate: weights:   1.000e-03    
2023-03-28 18:04:00,887 			Last test performance: 87.71%
2023-03-28 18:04:00,887 ----------------
2023-03-28 18:04:01,049   15  => 112   		Training 486 pattern with 86.25% 	Forward time: 	 0.14 sec
2023-03-28 18:04:01,049 			Loss:    1.442e-02    			Backward time: 	 0.01 sec 
2023-03-28 18:04:01,099 			Learning rate: weights:   1.000e-03    
2023-03-28 18:04:01,100 			Last test performance: 87.71%
2023-03-28 18:04:01,100 ----------------
2023-03-28 18:04:01,272   15  => 113   		Training 486 pattern with 85.42% 	Forward time: 	 0.15 sec
2023-03-28 18:04:01,272 			Loss:    1.700e-02    			Backward time: 	 0.02 sec 
2023-03-28 18:04:01,309 			Learning rate: weights:   1.000e-03    
2023-03-28 18:04:01,309 			Last test performance: 87.71%
2023-03-28 18:04:01,309 ----------------
2023-03-28 18:04:01,510   15  => 114   		Training 486 pattern with 85.62% 	Forward time: 	 0.16 sec
2023-03-28 18:04:01,510 			Loss:    1.513e-02    			Backward time: 	 0.03 sec 
2023-03-28 18:04:01,621 			Learning rate: weights:   1.000e-03    
2023-03-28 18:04:01,621 			Last test performance: 87.71%
2023-03-28 18:04:01,621 ----------------
2023-03-28 18:04:01,786   15  => 115   		Training 486 pattern with 87.71% 	Forward time: 	 0.14 sec
2023-03-28 18:04:01,787 			Loss:    1.574e-02    			Backward time: 	 0.02 sec 
2023-03-28 18:04:01,868 			Learning rate: weights:   1.000e-03    
2023-03-28 18:04:01,868 			Last test performance: 87.71%
2023-03-28 18:04:01,868 ----------------
2023-03-28 18:04:02,003   15  => 116   		Training 486 pattern with 86.04% 	Forward time: 	 0.11 sec
2023-03-28 18:04:02,003 			Loss:    1.422e-02    			Backward time: 	 0.02 sec 
2023-03-28 18:04:02,048 			Learning rate: weights:   1.000e-03    
2023-03-28 18:04:02,048 			Last test performance: 87.71%
2023-03-28 18:04:02,048 ----------------
2023-03-28 18:04:02,252   15  => 117   		Training 486 pattern with 88.96% 	Forward time: 	 0.18 sec
2023-03-28 18:04:02,252 			Loss:    1.349e-02    			Backward time: 	 0.02 sec 
2023-03-28 18:04:02,339 			Learning rate: weights:   1.000e-03    
2023-03-28 18:04:02,339 			Last test performance: 87.71%
2023-03-28 18:04:02,339 ----------------
2023-03-28 18:04:02,466   15  => 118   		Training 486 pattern with 89.17% 	Forward time: 	 0.11 sec
2023-03-28 18:04:02,466 			Loss:    1.394e-02    			Backward time: 	 0.01 sec 
2023-03-28 18:04:02,502 			Learning rate: weights:   1.000e-03    
2023-03-28 18:04:02,502 			Last test performance: 87.71%
2023-03-28 18:04:02,503 ----------------
2023-03-28 18:04:02,693   15  => 119   		Training 486 pattern with 88.12% 	Forward time: 	 0.15 sec
2023-03-28 18:04:02,693 			Loss:    1.437e-02    			Backward time: 	 0.03 sec 
2023-03-28 18:04:02,724 			Learning rate: weights:   1.000e-03    
2023-03-28 18:04:02,724 			Last test performance: 87.71%
2023-03-28 18:04:02,724 ----------------
2023-03-28 18:04:02,935   15  => 120   		Training 486 pattern with 87.50% 	Forward time: 	 0.18 sec
2023-03-28 18:04:02,935 			Loss:    1.441e-02    			Backward time: 	 0.02 sec 
2023-03-28 18:04:03,123 			Learning rate: weights:   1.000e-03    
2023-03-28 18:04:03,135 			Last test performance: 87.71%
2023-03-28 18:04:03,135 ----------------
2023-03-28 18:04:03,294   15  => 121   		Training 486 pattern with 87.08% 	Forward time: 	 0.15 sec
2023-03-28 18:04:03,294 			Loss:    1.428e-02    			Backward time: 	 0.02 sec 
2023-03-28 18:04:03,388 			Learning rate: weights:   1.000e-03    
2023-03-28 18:04:03,388 			Last test performance: 87.71%
2023-03-28 18:04:03,388 ----------------
2023-03-28 18:04:03,528   15  => 122   		Training 486 pattern with 90.00% 	Forward time: 	 0.11 sec
2023-03-28 18:04:03,528 			Loss:    1.279e-02    			Backward time: 	 0.03 sec 
2023-03-28 18:04:03,610 			Learning rate: weights:   1.000e-03    
2023-03-28 18:04:03,610 			Last test performance: 87.71%
2023-03-28 18:04:03,610 ----------------
2023-03-28 18:04:03,814   15  => 123   		Training 486 pattern with 86.67% 	Forward time: 	 0.15 sec
2023-03-28 18:04:03,814 			Loss:    1.588e-02    			Backward time: 	 0.05 sec 
2023-03-28 18:04:03,879 			Learning rate: weights:   1.000e-03    
2023-03-28 18:04:03,880 			Last test performance: 87.71%
2023-03-28 18:04:03,880 ----------------
2023-03-28 18:04:04,041   15  => 124   		Training 486 pattern with 85.21% 	Forward time: 	 0.14 sec
2023-03-28 18:04:04,042 			Loss:    1.703e-02    			Backward time: 	 0.01 sec 
2023-03-28 18:04:04,211 
2023-03-28 18:04:04,211 Testing:
2023-03-28 18:04:04,216 		24 of 10000 with 87.50% 	 Time used:  0.00 sec
2023-03-28 18:04:04,219 		48 of 10000 with 77.08% 	 Time used:  0.00 sec
2023-03-28 18:04:04,221 		72 of 10000 with 79.17% 	 Time used:  0.00 sec
2023-03-28 18:04:04,223 		96 of 10000 with 83.33% 	 Time used:  0.00 sec
2023-03-28 18:04:04,225 		120 of 10000 with 85.00% 	 Time used:  0.00 sec
2023-03-28 18:04:04,227 		144 of 10000 with 86.81% 	 Time used:  0.00 sec
2023-03-28 18:04:04,230 		168 of 10000 with 87.50% 	 Time used:  0.00 sec
2023-03-28 18:04:04,232 		192 of 10000 with 88.54% 	 Time used:  0.00 sec
2023-03-28 18:04:04,234 		216 of 10000 with 89.35% 	 Time used:  0.00 sec
2023-03-28 18:04:04,236 		240 of 10000 with 90.42% 	 Time used:  0.00 sec
2023-03-28 18:04:04,239 		264 of 10000 with 90.53% 	 Time used:  0.00 sec
2023-03-28 18:04:04,241 		288 of 10000 with 90.28% 	 Time used:  0.00 sec
2023-03-28 18:04:04,243 		312 of 10000 with 90.71% 	 Time used:  0.00 sec
2023-03-28 18:04:04,245 		336 of 10000 with 90.48% 	 Time used:  0.00 sec
2023-03-28 18:04:04,247 		360 of 10000 with 91.11% 	 Time used:  0.00 sec
2023-03-28 18:04:04,250 		384 of 10000 with 90.62% 	 Time used:  0.00 sec
2023-03-28 18:04:04,252 		408 of 10000 with 90.69% 	 Time used:  0.00 sec
2023-03-28 18:04:04,254 		432 of 10000 with 90.74% 	 Time used:  0.00 sec
2023-03-28 18:04:04,256 		456 of 10000 with 90.35% 	 Time used:  0.00 sec
2023-03-28 18:04:04,258 		480 of 10000 with 90.42% 	 Time used:  0.00 sec
2023-03-28 18:04:04,260 		504 of 10000 with 90.48% 	 Time used:  0.00 sec
2023-03-28 18:04:04,263 		528 of 10000 with 90.34% 	 Time used:  0.00 sec
2023-03-28 18:04:04,265 		552 of 10000 with 90.40% 	 Time used:  0.00 sec
2023-03-28 18:04:04,267 		576 of 10000 with 90.45% 	 Time used:  0.00 sec
2023-03-28 18:04:04,269 		600 of 10000 with 90.33% 	 Time used:  0.00 sec
2023-03-28 18:04:04,271 		624 of 10000 with 90.38% 	 Time used:  0.00 sec
2023-03-28 18:04:04,274 		648 of 10000 with 90.12% 	 Time used:  0.00 sec
2023-03-28 18:04:04,276 		672 of 10000 with 90.03% 	 Time used:  0.00 sec
2023-03-28 18:04:04,278 		696 of 10000 with 89.94% 	 Time used:  0.00 sec
2023-03-28 18:04:04,280 		720 of 10000 with 89.86% 	 Time used:  0.00 sec
2023-03-28 18:04:04,282 		744 of 10000 with 89.78% 	 Time used:  0.00 sec
2023-03-28 18:04:04,284 		768 of 10000 with 89.71% 	 Time used:  0.00 sec
2023-03-28 18:04:04,287 		792 of 10000 with 89.90% 	 Time used:  0.00 sec
2023-03-28 18:04:04,289 		816 of 10000 with 89.83% 	 Time used:  0.00 sec
2023-03-28 18:04:04,291 		840 of 10000 with 89.88% 	 Time used:  0.00 sec
2023-03-28 18:04:04,293 		864 of 10000 with 89.93% 	 Time used:  0.00 sec
2023-03-28 18:04:04,295 		888 of 10000 with 90.09% 	 Time used:  0.00 sec
2023-03-28 18:04:04,298 		912 of 10000 with 89.91% 	 Time used:  0.00 sec
2023-03-28 18:04:04,300 		936 of 10000 with 90.06% 	 Time used:  0.00 sec
2023-03-28 18:04:04,302 		960 of 10000 with 90.10% 	 Time used:  0.00 sec
2023-03-28 18:04:04,304 		984 of 10000 with 89.74% 	 Time used:  0.00 sec
2023-03-28 18:04:04,306 		1008 of 10000 with 89.68% 	 Time used:  0.00 sec
2023-03-28 18:04:04,308 		1032 of 10000 with 89.53% 	 Time used:  0.00 sec
2023-03-28 18:04:04,310 		1056 of 10000 with 89.58% 	 Time used:  0.00 sec
2023-03-28 18:04:04,312 		1080 of 10000 with 89.44% 	 Time used:  0.00 sec
2023-03-28 18:04:04,314 		1104 of 10000 with 89.49% 	 Time used:  0.00 sec
2023-03-28 18:04:04,317 		1128 of 10000 with 89.36% 	 Time used:  0.00 sec
2023-03-28 18:04:04,319 		1152 of 10000 with 89.32% 	 Time used:  0.00 sec
2023-03-28 18:04:04,321 		1176 of 10000 with 89.12% 	 Time used:  0.00 sec
2023-03-28 18:04:04,323 		1200 of 10000 with 88.92% 	 Time used:  0.00 sec
2023-03-28 18:04:04,325 		1224 of 10000 with 88.97% 	 Time used:  0.00 sec
2023-03-28 18:04:04,327 		1248 of 10000 with 88.86% 	 Time used:  0.00 sec
2023-03-28 18:04:04,329 		1272 of 10000 with 88.76% 	 Time used:  0.00 sec
2023-03-28 18:04:04,332 		1296 of 10000 with 88.81% 	 Time used:  0.00 sec
2023-03-28 18:04:04,334 		1320 of 10000 with 88.71% 	 Time used:  0.00 sec
2023-03-28 18:04:04,336 		1344 of 10000 with 88.62% 	 Time used:  0.00 sec
2023-03-28 18:04:04,339 		1368 of 10000 with 88.67% 	 Time used:  0.00 sec
2023-03-28 18:04:04,341 		1392 of 10000 with 88.58% 	 Time used:  0.00 sec
2023-03-28 18:04:04,343 		1416 of 10000 with 88.56% 	 Time used:  0.00 sec
2023-03-28 18:04:04,346 		1440 of 10000 with 88.68% 	 Time used:  0.00 sec
2023-03-28 18:04:04,348 		1464 of 10000 with 88.59% 	 Time used:  0.00 sec
2023-03-28 18:04:04,350 		1488 of 10000 with 88.64% 	 Time used:  0.00 sec
2023-03-28 18:04:04,352 		1512 of 10000 with 88.62% 	 Time used:  0.00 sec
2023-03-28 18:04:04,354 		1536 of 10000 with 88.61% 	 Time used:  0.00 sec
2023-03-28 18:04:04,357 		1560 of 10000 with 88.65% 	 Time used:  0.00 sec
2023-03-28 18:04:04,359 		1584 of 10000 with 88.70% 	 Time used:  0.00 sec
2023-03-28 18:04:04,361 		1608 of 10000 with 88.74% 	 Time used:  0.00 sec
2023-03-28 18:04:04,363 		1632 of 10000 with 88.66% 	 Time used:  0.00 sec
2023-03-28 18:04:04,365 		1656 of 10000 with 88.53% 	 Time used:  0.00 sec
2023-03-28 18:04:04,368 		1680 of 10000 with 88.57% 	 Time used:  0.00 sec
2023-03-28 18:04:04,370 		1704 of 10000 with 88.73% 	 Time used:  0.00 sec
2023-03-28 18:04:04,372 		1728 of 10000 with 88.66% 	 Time used:  0.00 sec
2023-03-28 18:04:04,374 		1752 of 10000 with 88.64% 	 Time used:  0.00 sec
2023-03-28 18:04:04,376 		1776 of 10000 with 88.63% 	 Time used:  0.00 sec
2023-03-28 18:04:04,379 		1800 of 10000 with 88.72% 	 Time used:  0.00 sec
2023-03-28 18:04:04,384 		1824 of 10000 with 88.76% 	 Time used:  0.01 sec
2023-03-28 18:04:04,387 		1848 of 10000 with 88.85% 	 Time used:  0.00 sec
2023-03-28 18:04:04,389 		1872 of 10000 with 88.84% 	 Time used:  0.00 sec
2023-03-28 18:04:04,391 		1896 of 10000 with 88.87% 	 Time used:  0.00 sec
2023-03-28 18:04:04,394 		1920 of 10000 with 88.91% 	 Time used:  0.00 sec
2023-03-28 18:04:04,397 		1944 of 10000 with 88.94% 	 Time used:  0.00 sec
2023-03-28 18:04:04,400 		1968 of 10000 with 88.82% 	 Time used:  0.00 sec
2023-03-28 18:04:04,407 		1992 of 10000 with 88.76% 	 Time used:  0.01 sec
2023-03-28 18:04:04,413 		2016 of 10000 with 88.79% 	 Time used:  0.01 sec
2023-03-28 18:04:04,420 		2040 of 10000 with 88.68% 	 Time used:  0.01 sec
2023-03-28 18:04:04,426 		2064 of 10000 with 88.81% 	 Time used:  0.01 sec
2023-03-28 18:04:04,432 		2088 of 10000 with 88.70% 	 Time used:  0.00 sec
2023-03-28 18:04:04,437 		2112 of 10000 with 88.64% 	 Time used:  0.00 sec
2023-03-28 18:04:04,450 		2136 of 10000 with 88.72% 	 Time used:  0.01 sec
2023-03-28 18:04:04,470 		2160 of 10000 with 88.75% 	 Time used:  0.02 sec
2023-03-28 18:04:04,475 		2184 of 10000 with 88.78% 	 Time used:  0.00 sec
2023-03-28 18:04:04,479 		2208 of 10000 with 88.81% 	 Time used:  0.00 sec
2023-03-28 18:04:04,482 		2232 of 10000 with 88.89% 	 Time used:  0.00 sec
2023-03-28 18:04:04,485 		2256 of 10000 with 88.87% 	 Time used:  0.00 sec
2023-03-28 18:04:04,489 		2280 of 10000 with 88.86% 	 Time used:  0.00 sec
2023-03-28 18:04:04,492 		2304 of 10000 with 88.80% 	 Time used:  0.00 sec
2023-03-28 18:04:04,495 		2328 of 10000 with 88.62% 	 Time used:  0.00 sec
2023-03-28 18:04:04,498 		2352 of 10000 with 88.69% 	 Time used:  0.00 sec
2023-03-28 18:04:04,502 		2376 of 10000 with 88.72% 	 Time used:  0.00 sec
2023-03-28 18:04:04,505 		2400 of 10000 with 88.79% 	 Time used:  0.00 sec
2023-03-28 18:04:04,507 		2424 of 10000 with 88.86% 	 Time used:  0.00 sec
2023-03-28 18:04:04,510 		2448 of 10000 with 88.85% 	 Time used:  0.00 sec
2023-03-28 18:04:04,512 		2472 of 10000 with 88.96% 	 Time used:  0.00 sec
2023-03-28 18:04:04,514 		2496 of 10000 with 88.82% 	 Time used:  0.00 sec
2023-03-28 18:04:04,516 		2520 of 10000 with 88.81% 	 Time used:  0.00 sec
2023-03-28 18:04:04,519 		2544 of 10000 with 88.80% 	 Time used:  0.00 sec
2023-03-28 18:04:04,521 		2568 of 10000 with 88.79% 	 Time used:  0.00 sec
2023-03-28 18:04:04,523 		2592 of 10000 with 88.77% 	 Time used:  0.00 sec
2023-03-28 18:04:04,525 		2616 of 10000 with 88.65% 	 Time used:  0.00 sec
2023-03-28 18:04:04,528 		2640 of 10000 with 88.64% 	 Time used:  0.00 sec
2023-03-28 18:04:04,530 		2664 of 10000 with 88.63% 	 Time used:  0.00 sec
2023-03-28 18:04:04,532 		2688 of 10000 with 88.69% 	 Time used:  0.00 sec
2023-03-28 18:04:04,534 		2712 of 10000 with 88.64% 	 Time used:  0.00 sec
2023-03-28 18:04:04,536 		2736 of 10000 with 88.56% 	 Time used:  0.00 sec
2023-03-28 18:04:04,539 		2760 of 10000 with 88.59% 	 Time used:  0.00 sec
2023-03-28 18:04:04,541 		2784 of 10000 with 88.54% 	 Time used:  0.00 sec
2023-03-28 18:04:04,543 		2808 of 10000 with 88.57% 	 Time used:  0.00 sec
2023-03-28 18:04:04,545 		2832 of 10000 with 88.59% 	 Time used:  0.00 sec
2023-03-28 18:04:04,547 		2856 of 10000 with 88.62% 	 Time used:  0.00 sec
2023-03-28 18:04:04,550 		2880 of 10000 with 88.58% 	 Time used:  0.00 sec
2023-03-28 18:04:04,552 		2904 of 10000 with 88.46% 	 Time used:  0.00 sec
2023-03-28 18:04:04,554 		2928 of 10000 with 88.29% 	 Time used:  0.00 sec
2023-03-28 18:04:04,556 		2952 of 10000 with 88.21% 	 Time used:  0.00 sec
2023-03-28 18:04:04,558 		2976 of 10000 with 88.21% 	 Time used:  0.00 sec
2023-03-28 18:04:04,561 		3000 of 10000 with 88.17% 	 Time used:  0.00 sec
2023-03-28 18:04:04,563 		3024 of 10000 with 88.13% 	 Time used:  0.00 sec
2023-03-28 18:04:04,565 		3048 of 10000 with 88.06% 	 Time used:  0.00 sec
2023-03-28 18:04:04,567 		3072 of 10000 with 88.09% 	 Time used:  0.00 sec
2023-03-28 18:04:04,569 		3096 of 10000 with 88.05% 	 Time used:  0.00 sec
2023-03-28 18:04:04,571 		3120 of 10000 with 88.08% 	 Time used:  0.00 sec
2023-03-28 18:04:04,574 		3144 of 10000 with 88.14% 	 Time used:  0.00 sec
2023-03-28 18:04:04,576 		3168 of 10000 with 88.19% 	 Time used:  0.00 sec
2023-03-28 18:04:04,578 		3192 of 10000 with 88.16% 	 Time used:  0.00 sec
2023-03-28 18:04:04,580 		3216 of 10000 with 88.12% 	 Time used:  0.00 sec
2023-03-28 18:04:04,583 		3240 of 10000 with 87.99% 	 Time used:  0.00 sec
2023-03-28 18:04:04,585 		3264 of 10000 with 87.93% 	 Time used:  0.00 sec
2023-03-28 18:04:04,587 		3288 of 10000 with 87.93% 	 Time used:  0.00 sec
2023-03-28 18:04:04,589 		3312 of 10000 with 87.92% 	 Time used:  0.00 sec
2023-03-28 18:04:04,591 		3336 of 10000 with 87.92% 	 Time used:  0.00 sec
2023-03-28 18:04:04,594 		3360 of 10000 with 87.92% 	 Time used:  0.00 sec
2023-03-28 18:04:04,596 		3384 of 10000 with 87.88% 	 Time used:  0.00 sec
2023-03-28 18:04:04,598 		3408 of 10000 with 87.94% 	 Time used:  0.00 sec
2023-03-28 18:04:04,600 		3432 of 10000 with 88.00% 	 Time used:  0.00 sec
2023-03-28 18:04:04,602 		3456 of 10000 with 87.96% 	 Time used:  0.00 sec
2023-03-28 18:04:04,605 		3480 of 10000 with 87.93% 	 Time used:  0.00 sec
2023-03-28 18:04:04,607 		3504 of 10000 with 87.84% 	 Time used:  0.00 sec
2023-03-28 18:04:04,609 		3528 of 10000 with 87.90% 	 Time used:  0.00 sec
2023-03-28 18:04:04,611 		3552 of 10000 with 87.89% 	 Time used:  0.00 sec
2023-03-28 18:04:04,613 		3576 of 10000 with 87.89% 	 Time used:  0.00 sec
2023-03-28 18:04:04,615 		3600 of 10000 with 87.94% 	 Time used:  0.00 sec
2023-03-28 18:04:04,618 		3624 of 10000 with 87.97% 	 Time used:  0.00 sec
2023-03-28 18:04:04,620 		3648 of 10000 with 87.97% 	 Time used:  0.00 sec
2023-03-28 18:04:04,623 		3672 of 10000 with 87.94% 	 Time used:  0.00 sec
2023-03-28 18:04:04,625 		3696 of 10000 with 87.96% 	 Time used:  0.00 sec
2023-03-28 18:04:04,629 		3720 of 10000 with 87.96% 	 Time used:  0.00 sec
2023-03-28 18:04:04,632 		3744 of 10000 with 87.87% 	 Time used:  0.00 sec
2023-03-28 18:04:04,634 		3768 of 10000 with 87.90% 	 Time used:  0.00 sec
2023-03-28 18:04:04,636 		3792 of 10000 with 87.92% 	 Time used:  0.00 sec
2023-03-28 18:04:04,639 		3816 of 10000 with 87.87% 	 Time used:  0.00 sec
2023-03-28 18:04:04,641 		3840 of 10000 with 87.86% 	 Time used:  0.00 sec
2023-03-28 18:04:04,643 		3864 of 10000 with 87.91% 	 Time used:  0.00 sec
2023-03-28 18:04:04,646 		3888 of 10000 with 87.89% 	 Time used:  0.00 sec
2023-03-28 18:04:04,648 		3912 of 10000 with 87.91% 	 Time used:  0.00 sec
2023-03-28 18:04:04,650 		3936 of 10000 with 87.91% 	 Time used:  0.00 sec
2023-03-28 18:04:04,652 		3960 of 10000 with 87.88% 	 Time used:  0.00 sec
2023-03-28 18:04:04,654 		3984 of 10000 with 87.90% 	 Time used:  0.00 sec
2023-03-28 18:04:04,657 		4008 of 10000 with 87.87% 	 Time used:  0.00 sec
2023-03-28 18:04:04,662 		4032 of 10000 with 87.82% 	 Time used:  0.01 sec
2023-03-28 18:04:04,665 		4056 of 10000 with 87.82% 	 Time used:  0.00 sec
2023-03-28 18:04:04,667 		4080 of 10000 with 87.79% 	 Time used:  0.00 sec
2023-03-28 18:04:04,669 		4104 of 10000 with 87.77% 	 Time used:  0.00 sec
2023-03-28 18:04:04,672 		4128 of 10000 with 87.74% 	 Time used:  0.00 sec
2023-03-28 18:04:04,675 		4152 of 10000 with 87.69% 	 Time used:  0.00 sec
2023-03-28 18:04:04,679 		4176 of 10000 with 87.67% 	 Time used:  0.00 sec
2023-03-28 18:04:04,685 		4200 of 10000 with 87.69% 	 Time used:  0.01 sec
2023-03-28 18:04:04,691 		4224 of 10000 with 87.76% 	 Time used:  0.01 sec
2023-03-28 18:04:04,697 		4248 of 10000 with 87.76% 	 Time used:  0.01 sec
2023-03-28 18:04:04,703 		4272 of 10000 with 87.69% 	 Time used:  0.01 sec
2023-03-28 18:04:04,710 		4296 of 10000 with 87.71% 	 Time used:  0.01 sec
2023-03-28 18:04:04,715 		4320 of 10000 with 87.78% 	 Time used:  0.00 sec
2023-03-28 18:04:04,720 		4344 of 10000 with 87.82% 	 Time used:  0.01 sec
2023-03-28 18:04:04,738 		4368 of 10000 with 87.89% 	 Time used:  0.02 sec
2023-03-28 18:04:04,751 		4392 of 10000 with 87.91% 	 Time used:  0.01 sec
2023-03-28 18:04:04,754 		4416 of 10000 with 87.93% 	 Time used:  0.00 sec
2023-03-28 18:04:04,758 		4440 of 10000 with 87.91% 	 Time used:  0.00 sec
2023-03-28 18:04:04,761 		4464 of 10000 with 87.88% 	 Time used:  0.00 sec
2023-03-28 18:04:04,765 		4488 of 10000 with 87.90% 	 Time used:  0.00 sec
2023-03-28 18:04:04,768 		4512 of 10000 with 87.90% 	 Time used:  0.00 sec
2023-03-28 18:04:04,771 		4536 of 10000 with 87.92% 	 Time used:  0.00 sec
2023-03-28 18:04:04,775 		4560 of 10000 with 87.96% 	 Time used:  0.00 sec
2023-03-28 18:04:04,778 		4584 of 10000 with 88.00% 	 Time used:  0.00 sec
2023-03-28 18:04:04,782 		4608 of 10000 with 88.02% 	 Time used:  0.00 sec
2023-03-28 18:04:04,785 		4632 of 10000 with 88.02% 	 Time used:  0.00 sec
2023-03-28 18:04:04,788 		4656 of 10000 with 88.02% 	 Time used:  0.00 sec
2023-03-28 18:04:04,790 		4680 of 10000 with 87.97% 	 Time used:  0.00 sec
2023-03-28 18:04:04,792 		4704 of 10000 with 87.97% 	 Time used:  0.00 sec
2023-03-28 18:04:04,794 		4728 of 10000 with 87.99% 	 Time used:  0.00 sec
2023-03-28 18:04:04,797 		4752 of 10000 with 87.98% 	 Time used:  0.00 sec
2023-03-28 18:04:04,799 		4776 of 10000 with 88.02% 	 Time used:  0.00 sec
2023-03-28 18:04:04,801 		4800 of 10000 with 88.02% 	 Time used:  0.00 sec
2023-03-28 18:04:04,803 		4824 of 10000 with 88.04% 	 Time used:  0.00 sec
2023-03-28 18:04:04,806 		4848 of 10000 with 88.00% 	 Time used:  0.00 sec
2023-03-28 18:04:04,808 		4872 of 10000 with 88.03% 	 Time used:  0.00 sec
2023-03-28 18:04:04,810 		4896 of 10000 with 88.03% 	 Time used:  0.00 sec
2023-03-28 18:04:04,812 		4920 of 10000 with 88.03% 	 Time used:  0.00 sec
2023-03-28 18:04:04,815 		4944 of 10000 with 87.99% 	 Time used:  0.00 sec
2023-03-28 18:04:04,817 		4968 of 10000 with 88.04% 	 Time used:  0.00 sec
2023-03-28 18:04:04,819 		4992 of 10000 with 88.08% 	 Time used:  0.00 sec
2023-03-28 18:04:04,821 		5016 of 10000 with 88.06% 	 Time used:  0.00 sec
2023-03-28 18:04:04,824 		5040 of 10000 with 88.04% 	 Time used:  0.00 sec
2023-03-28 18:04:04,826 		5064 of 10000 with 88.07% 	 Time used:  0.00 sec
2023-03-28 18:04:04,828 		5088 of 10000 with 88.05% 	 Time used:  0.00 sec
2023-03-28 18:04:04,830 		5112 of 10000 with 88.05% 	 Time used:  0.00 sec
2023-03-28 18:04:04,832 		5136 of 10000 with 88.08% 	 Time used:  0.00 sec
2023-03-28 18:04:04,835 		5160 of 10000 with 88.10% 	 Time used:  0.00 sec
2023-03-28 18:04:04,837 		5184 of 10000 with 88.10% 	 Time used:  0.00 sec
2023-03-28 18:04:04,839 		5208 of 10000 with 88.10% 	 Time used:  0.00 sec
2023-03-28 18:04:04,841 		5232 of 10000 with 88.11% 	 Time used:  0.00 sec
2023-03-28 18:04:04,843 		5256 of 10000 with 88.09% 	 Time used:  0.00 sec
2023-03-28 18:04:04,846 		5280 of 10000 with 88.11% 	 Time used:  0.00 sec
2023-03-28 18:04:04,848 		5304 of 10000 with 88.12% 	 Time used:  0.00 sec
2023-03-28 18:04:04,850 		5328 of 10000 with 88.12% 	 Time used:  0.00 sec
2023-03-28 18:04:04,852 		5352 of 10000 with 88.10% 	 Time used:  0.00 sec
2023-03-28 18:04:04,854 		5376 of 10000 with 88.15% 	 Time used:  0.00 sec
2023-03-28 18:04:04,857 		5400 of 10000 with 88.20% 	 Time used:  0.00 sec
2023-03-28 18:04:04,859 		5424 of 10000 with 88.24% 	 Time used:  0.00 sec
2023-03-28 18:04:04,861 		5448 of 10000 with 88.22% 	 Time used:  0.00 sec
2023-03-28 18:04:04,863 		5472 of 10000 with 88.19% 	 Time used:  0.00 sec
2023-03-28 18:04:04,865 		5496 of 10000 with 88.19% 	 Time used:  0.00 sec
2023-03-28 18:04:04,867 		5520 of 10000 with 88.13% 	 Time used:  0.00 sec
2023-03-28 18:04:04,870 		5544 of 10000 with 88.10% 	 Time used:  0.00 sec
2023-03-28 18:04:04,872 		5568 of 10000 with 88.13% 	 Time used:  0.00 sec
2023-03-28 18:04:04,874 		5592 of 10000 with 88.07% 	 Time used:  0.00 sec
2023-03-28 18:04:04,876 		5616 of 10000 with 88.02% 	 Time used:  0.00 sec
2023-03-28 18:04:04,878 		5640 of 10000 with 88.07% 	 Time used:  0.00 sec
2023-03-28 18:04:04,880 		5664 of 10000 with 88.03% 	 Time used:  0.00 sec
2023-03-28 18:04:04,883 		5688 of 10000 with 87.99% 	 Time used:  0.00 sec
2023-03-28 18:04:04,885 		5712 of 10000 with 87.99% 	 Time used:  0.00 sec
2023-03-28 18:04:04,887 		5736 of 10000 with 87.99% 	 Time used:  0.00 sec
2023-03-28 18:04:04,889 		5760 of 10000 with 88.02% 	 Time used:  0.00 sec
2023-03-28 18:04:04,891 		5784 of 10000 with 88.05% 	 Time used:  0.00 sec
2023-03-28 18:04:04,894 		5808 of 10000 with 88.05% 	 Time used:  0.00 sec
2023-03-28 18:04:04,896 		5832 of 10000 with 88.07% 	 Time used:  0.00 sec
2023-03-28 18:04:04,898 		5856 of 10000 with 88.08% 	 Time used:  0.00 sec
2023-03-28 18:04:04,900 		5880 of 10000 with 88.11% 	 Time used:  0.00 sec
2023-03-28 18:04:04,902 		5904 of 10000 with 88.13% 	 Time used:  0.00 sec
2023-03-28 18:04:04,904 		5928 of 10000 with 88.16% 	 Time used:  0.00 sec
2023-03-28 18:04:04,906 		5952 of 10000 with 88.14% 	 Time used:  0.00 sec
2023-03-28 18:04:04,909 		5976 of 10000 with 88.10% 	 Time used:  0.00 sec
2023-03-28 18:04:04,911 		6000 of 10000 with 88.12% 	 Time used:  0.00 sec
2023-03-28 18:04:04,913 		6024 of 10000 with 88.11% 	 Time used:  0.00 sec
2023-03-28 18:04:04,915 		6048 of 10000 with 88.13% 	 Time used:  0.00 sec
2023-03-28 18:04:04,917 		6072 of 10000 with 88.13% 	 Time used:  0.00 sec
2023-03-28 18:04:04,919 		6096 of 10000 with 88.12% 	 Time used:  0.00 sec
2023-03-28 18:04:04,921 		6120 of 10000 with 88.14% 	 Time used:  0.00 sec
2023-03-28 18:04:04,924 		6144 of 10000 with 88.13% 	 Time used:  0.00 sec
2023-03-28 18:04:04,926 		6168 of 10000 with 88.12% 	 Time used:  0.00 sec
2023-03-28 18:04:04,929 		6192 of 10000 with 88.10% 	 Time used:  0.00 sec
2023-03-28 18:04:04,931 		6216 of 10000 with 88.11% 	 Time used:  0.00 sec
2023-03-28 18:04:04,933 		6240 of 10000 with 88.12% 	 Time used:  0.00 sec
2023-03-28 18:04:04,936 		6264 of 10000 with 88.06% 	 Time used:  0.00 sec
2023-03-28 18:04:04,939 		6288 of 10000 with 88.04% 	 Time used:  0.00 sec
2023-03-28 18:04:04,942 		6312 of 10000 with 88.07% 	 Time used:  0.00 sec
2023-03-28 18:04:04,944 		6336 of 10000 with 88.07% 	 Time used:  0.00 sec
2023-03-28 18:04:04,946 		6360 of 10000 with 88.10% 	 Time used:  0.00 sec
2023-03-28 18:04:04,949 		6384 of 10000 with 88.11% 	 Time used:  0.00 sec
2023-03-28 18:04:04,951 		6408 of 10000 with 88.09% 	 Time used:  0.00 sec
2023-03-28 18:04:04,954 		6432 of 10000 with 88.11% 	 Time used:  0.00 sec
2023-03-28 18:04:04,956 		6456 of 10000 with 88.10% 	 Time used:  0.00 sec
2023-03-28 18:04:04,958 		6480 of 10000 with 88.09% 	 Time used:  0.00 sec
2023-03-28 18:04:04,960 		6504 of 10000 with 88.12% 	 Time used:  0.00 sec
2023-03-28 18:04:04,962 		6528 of 10000 with 88.16% 	 Time used:  0.00 sec
2023-03-28 18:04:04,965 		6552 of 10000 with 88.14% 	 Time used:  0.00 sec
2023-03-28 18:04:04,967 		6576 of 10000 with 88.11% 	 Time used:  0.00 sec
2023-03-28 18:04:04,969 		6600 of 10000 with 88.12% 	 Time used:  0.00 sec
2023-03-28 18:04:04,972 		6624 of 10000 with 88.15% 	 Time used:  0.00 sec
2023-03-28 18:04:04,976 		6648 of 10000 with 88.18% 	 Time used:  0.00 sec
2023-03-28 18:04:04,979 		6672 of 10000 with 88.16% 	 Time used:  0.00 sec
2023-03-28 18:04:04,981 		6696 of 10000 with 88.10% 	 Time used:  0.00 sec
2023-03-28 18:04:04,983 		6720 of 10000 with 88.10% 	 Time used:  0.00 sec
2023-03-28 18:04:04,986 		6744 of 10000 with 88.06% 	 Time used:  0.00 sec
2023-03-28 18:04:04,989 		6768 of 10000 with 88.09% 	 Time used:  0.00 sec
2023-03-28 18:04:04,993 		6792 of 10000 with 88.12% 	 Time used:  0.00 sec
2023-03-28 18:04:05,000 		6816 of 10000 with 88.10% 	 Time used:  0.01 sec
2023-03-28 18:04:05,006 		6840 of 10000 with 88.13% 	 Time used:  0.01 sec
2023-03-28 18:04:05,012 		6864 of 10000 with 88.11% 	 Time used:  0.01 sec
2023-03-28 18:04:05,018 		6888 of 10000 with 88.10% 	 Time used:  0.01 sec
2023-03-28 18:04:05,024 		6912 of 10000 with 88.09% 	 Time used:  0.00 sec
2023-03-28 18:04:05,033 		6936 of 10000 with 88.09% 	 Time used:  0.01 sec
2023-03-28 18:04:05,052 		6960 of 10000 with 88.10% 	 Time used:  0.02 sec
2023-03-28 18:04:05,059 		6984 of 10000 with 88.13% 	 Time used:  0.00 sec
2023-03-28 18:04:05,062 		7008 of 10000 with 88.09% 	 Time used:  0.00 sec
2023-03-28 18:04:05,065 		7032 of 10000 with 88.04% 	 Time used:  0.00 sec
2023-03-28 18:04:05,068 		7056 of 10000 with 88.05% 	 Time used:  0.00 sec
2023-03-28 18:04:05,072 		7080 of 10000 with 88.05% 	 Time used:  0.00 sec
2023-03-28 18:04:05,075 		7104 of 10000 with 88.05% 	 Time used:  0.00 sec
2023-03-28 18:04:05,078 		7128 of 10000 with 88.06% 	 Time used:  0.00 sec
2023-03-28 18:04:05,081 		7152 of 10000 with 88.07% 	 Time used:  0.00 sec
2023-03-28 18:04:05,084 		7176 of 10000 with 88.09% 	 Time used:  0.00 sec
2023-03-28 18:04:05,088 		7200 of 10000 with 88.04% 	 Time used:  0.00 sec
2023-03-28 18:04:05,091 		7224 of 10000 with 88.07% 	 Time used:  0.00 sec
2023-03-28 18:04:05,094 		7248 of 10000 with 88.09% 	 Time used:  0.00 sec
2023-03-28 18:04:05,097 		7272 of 10000 with 88.11% 	 Time used:  0.00 sec
2023-03-28 18:04:05,100 		7296 of 10000 with 88.14% 	 Time used:  0.00 sec
2023-03-28 18:04:05,103 		7320 of 10000 with 88.14% 	 Time used:  0.00 sec
2023-03-28 18:04:05,106 		7344 of 10000 with 88.14% 	 Time used:  0.00 sec
2023-03-28 18:04:05,110 		7368 of 10000 with 88.17% 	 Time used:  0.00 sec
2023-03-28 18:04:05,113 		7392 of 10000 with 88.18% 	 Time used:  0.00 sec
2023-03-28 18:04:05,116 		7416 of 10000 with 88.19% 	 Time used:  0.00 sec
2023-03-28 18:04:05,118 		7440 of 10000 with 88.21% 	 Time used:  0.00 sec
2023-03-28 18:04:05,120 		7464 of 10000 with 88.21% 	 Time used:  0.00 sec
2023-03-28 18:04:05,122 		7488 of 10000 with 88.23% 	 Time used:  0.00 sec
2023-03-28 18:04:05,125 		7512 of 10000 with 88.26% 	 Time used:  0.00 sec
2023-03-28 18:04:05,127 		7536 of 10000 with 88.27% 	 Time used:  0.00 sec
2023-03-28 18:04:05,129 		7560 of 10000 with 88.28% 	 Time used:  0.00 sec
2023-03-28 18:04:05,131 		7584 of 10000 with 88.29% 	 Time used:  0.00 sec
2023-03-28 18:04:05,133 		7608 of 10000 with 88.29% 	 Time used:  0.00 sec
2023-03-28 18:04:05,136 		7632 of 10000 with 88.33% 	 Time used:  0.00 sec
2023-03-28 18:04:05,138 		7656 of 10000 with 88.31% 	 Time used:  0.00 sec
2023-03-28 18:04:05,140 		7680 of 10000 with 88.31% 	 Time used:  0.00 sec
2023-03-28 18:04:05,142 		7704 of 10000 with 88.33% 	 Time used:  0.00 sec
2023-03-28 18:04:05,144 		7728 of 10000 with 88.34% 	 Time used:  0.00 sec
2023-03-28 18:04:05,147 		7752 of 10000 with 88.36% 	 Time used:  0.00 sec
2023-03-28 18:04:05,149 		7776 of 10000 with 88.37% 	 Time used:  0.00 sec
2023-03-28 18:04:05,151 		7800 of 10000 with 88.37% 	 Time used:  0.00 sec
2023-03-28 18:04:05,153 		7824 of 10000 with 88.36% 	 Time used:  0.00 sec
2023-03-28 18:04:05,155 		7848 of 10000 with 88.37% 	 Time used:  0.00 sec
2023-03-28 18:04:05,158 		7872 of 10000 with 88.36% 	 Time used:  0.00 sec
2023-03-28 18:04:05,160 		7896 of 10000 with 88.34% 	 Time used:  0.00 sec
2023-03-28 18:04:05,162 		7920 of 10000 with 88.32% 	 Time used:  0.00 sec
2023-03-28 18:04:05,164 		7944 of 10000 with 88.33% 	 Time used:  0.00 sec
2023-03-28 18:04:05,167 		7968 of 10000 with 88.32% 	 Time used:  0.00 sec
2023-03-28 18:04:05,169 		7992 of 10000 with 88.24% 	 Time used:  0.00 sec
2023-03-28 18:04:05,171 		8016 of 10000 with 88.25% 	 Time used:  0.00 sec
2023-03-28 18:04:05,173 		8040 of 10000 with 88.27% 	 Time used:  0.00 sec
2023-03-28 18:04:05,175 		8064 of 10000 with 88.26% 	 Time used:  0.00 sec
2023-03-28 18:04:05,178 		8088 of 10000 with 88.24% 	 Time used:  0.00 sec
2023-03-28 18:04:05,180 		8112 of 10000 with 88.25% 	 Time used:  0.00 sec
2023-03-28 18:04:05,182 		8136 of 10000 with 88.25% 	 Time used:  0.00 sec
2023-03-28 18:04:05,184 		8160 of 10000 with 88.21% 	 Time used:  0.00 sec
2023-03-28 18:04:05,186 		8184 of 10000 with 88.25% 	 Time used:  0.00 sec
2023-03-28 18:04:05,188 		8208 of 10000 with 88.24% 	 Time used:  0.00 sec
2023-03-28 18:04:05,190 		8232 of 10000 with 88.20% 	 Time used:  0.00 sec
2023-03-28 18:04:05,193 		8256 of 10000 with 88.20% 	 Time used:  0.00 sec
2023-03-28 18:04:05,195 		8280 of 10000 with 88.19% 	 Time used:  0.00 sec
2023-03-28 18:04:05,197 		8304 of 10000 with 88.15% 	 Time used:  0.00 sec
2023-03-28 18:04:05,199 		8328 of 10000 with 88.16% 	 Time used:  0.00 sec
2023-03-28 18:04:05,201 		8352 of 10000 with 88.18% 	 Time used:  0.00 sec
2023-03-28 18:04:05,203 		8376 of 10000 with 88.16% 	 Time used:  0.00 sec
2023-03-28 18:04:05,206 		8400 of 10000 with 88.18% 	 Time used:  0.00 sec
2023-03-28 18:04:05,208 		8424 of 10000 with 88.18% 	 Time used:  0.00 sec
2023-03-28 18:04:05,210 		8448 of 10000 with 88.19% 	 Time used:  0.00 sec
2023-03-28 18:04:05,212 		8472 of 10000 with 88.15% 	 Time used:  0.00 sec
2023-03-28 18:04:05,214 		8496 of 10000 with 88.17% 	 Time used:  0.00 sec
2023-03-28 18:04:05,216 		8520 of 10000 with 88.16% 	 Time used:  0.00 sec
2023-03-28 18:04:05,218 		8544 of 10000 with 88.16% 	 Time used:  0.00 sec
2023-03-28 18:04:05,221 		8568 of 10000 with 88.17% 	 Time used:  0.00 sec
2023-03-28 18:04:05,223 		8592 of 10000 with 88.19% 	 Time used:  0.00 sec
2023-03-28 18:04:05,225 		8616 of 10000 with 88.18% 	 Time used:  0.00 sec
2023-03-28 18:04:05,227 		8640 of 10000 with 88.15% 	 Time used:  0.00 sec
2023-03-28 18:04:05,230 		8664 of 10000 with 88.16% 	 Time used:  0.00 sec
2023-03-28 18:04:05,233 		8688 of 10000 with 88.16% 	 Time used:  0.00 sec
2023-03-28 18:04:05,236 		8712 of 10000 with 88.13% 	 Time used:  0.00 sec
2023-03-28 18:04:05,238 		8736 of 10000 with 88.12% 	 Time used:  0.00 sec
2023-03-28 18:04:05,240 		8760 of 10000 with 88.09% 	 Time used:  0.00 sec
2023-03-28 18:04:05,243 		8784 of 10000 with 88.09% 	 Time used:  0.00 sec
2023-03-28 18:04:05,245 		8808 of 10000 with 88.08% 	 Time used:  0.00 sec
2023-03-28 18:04:05,247 		8832 of 10000 with 88.08% 	 Time used:  0.00 sec
2023-03-28 18:04:05,249 		8856 of 10000 with 88.08% 	 Time used:  0.00 sec
2023-03-28 18:04:05,251 		8880 of 10000 with 88.07% 	 Time used:  0.00 sec
2023-03-28 18:04:05,253 		8904 of 10000 with 88.10% 	 Time used:  0.00 sec
2023-03-28 18:04:05,256 		8928 of 10000 with 88.08% 	 Time used:  0.00 sec
2023-03-28 18:04:05,258 		8952 of 10000 with 88.08% 	 Time used:  0.00 sec
2023-03-28 18:04:05,260 		8976 of 10000 with 88.09% 	 Time used:  0.00 sec
2023-03-28 18:04:05,263 		9000 of 10000 with 88.12% 	 Time used:  0.00 sec
2023-03-28 18:04:05,265 		9024 of 10000 with 88.13% 	 Time used:  0.00 sec
2023-03-28 18:04:05,267 		9048 of 10000 with 88.14% 	 Time used:  0.00 sec
2023-03-28 18:04:05,269 		9072 of 10000 with 88.11% 	 Time used:  0.00 sec
2023-03-28 18:04:05,271 		9096 of 10000 with 88.08% 	 Time used:  0.00 sec
2023-03-28 18:04:05,274 		9120 of 10000 with 88.09% 	 Time used:  0.00 sec
2023-03-28 18:04:05,278 		9144 of 10000 with 88.07% 	 Time used:  0.00 sec
2023-03-28 18:04:05,281 		9168 of 10000 with 88.06% 	 Time used:  0.00 sec
2023-03-28 18:04:05,284 		9192 of 10000 with 88.03% 	 Time used:  0.00 sec
2023-03-28 18:04:05,286 		9216 of 10000 with 88.04% 	 Time used:  0.00 sec
2023-03-28 18:04:05,288 		9240 of 10000 with 88.02% 	 Time used:  0.00 sec
2023-03-28 18:04:05,291 		9264 of 10000 with 88.00% 	 Time used:  0.00 sec
2023-03-28 18:04:05,293 		9288 of 10000 with 88.00% 	 Time used:  0.00 sec
2023-03-28 18:04:05,297 		9312 of 10000 with 88.00% 	 Time used:  0.00 sec
2023-03-28 18:04:05,303 		9336 of 10000 with 87.99% 	 Time used:  0.01 sec
2023-03-28 18:04:05,309 		9360 of 10000 with 87.98% 	 Time used:  0.01 sec
2023-03-28 18:04:05,316 		9384 of 10000 with 88.01% 	 Time used:  0.01 sec
2023-03-28 18:04:05,322 		9408 of 10000 with 88.01% 	 Time used:  0.01 sec
2023-03-28 18:04:05,328 		9432 of 10000 with 88.04% 	 Time used:  0.01 sec
2023-03-28 18:04:05,334 		9456 of 10000 with 88.03% 	 Time used:  0.01 sec
2023-03-28 18:04:05,340 		9480 of 10000 with 88.06% 	 Time used:  0.00 sec
2023-03-28 18:04:05,345 		9504 of 10000 with 88.04% 	 Time used:  0.00 sec
2023-03-28 18:04:05,351 		9528 of 10000 with 88.05% 	 Time used:  0.01 sec
2023-03-28 18:04:05,366 		9552 of 10000 with 88.03% 	 Time used:  0.01 sec
2023-03-28 18:04:05,375 		9576 of 10000 with 88.04% 	 Time used:  0.01 sec
2023-03-28 18:04:05,378 		9600 of 10000 with 88.04% 	 Time used:  0.00 sec
2023-03-28 18:04:05,381 		9624 of 10000 with 88.04% 	 Time used:  0.00 sec
2023-03-28 18:04:05,384 		9648 of 10000 with 88.04% 	 Time used:  0.00 sec
2023-03-28 18:04:05,388 		9672 of 10000 with 88.04% 	 Time used:  0.00 sec
2023-03-28 18:04:05,391 		9696 of 10000 with 88.03% 	 Time used:  0.00 sec
2023-03-28 18:04:05,394 		9720 of 10000 with 88.03% 	 Time used:  0.00 sec
2023-03-28 18:04:05,398 		9744 of 10000 with 88.04% 	 Time used:  0.00 sec
2023-03-28 18:04:05,401 		9768 of 10000 with 88.05% 	 Time used:  0.00 sec
2023-03-28 18:04:05,405 		9792 of 10000 with 88.07% 	 Time used:  0.00 sec
2023-03-28 18:04:05,408 		9816 of 10000 with 88.08% 	 Time used:  0.00 sec
2023-03-28 18:04:05,411 		9840 of 10000 with 88.10% 	 Time used:  0.00 sec
2023-03-28 18:04:05,414 		9864 of 10000 with 88.11% 	 Time used:  0.00 sec
2023-03-28 18:04:05,417 		9888 of 10000 with 88.11% 	 Time used:  0.00 sec
2023-03-28 18:04:05,419 		9912 of 10000 with 88.13% 	 Time used:  0.00 sec
2023-03-28 18:04:05,422 		9936 of 10000 with 88.13% 	 Time used:  0.00 sec
2023-03-28 18:04:05,424 		9960 of 10000 with 88.10% 	 Time used:  0.00 sec
2023-03-28 18:04:05,426 		9984 of 10000 with 88.09% 	 Time used:  0.00 sec
2023-03-28 18:04:05,428 		10000 of 10000 with 88.08% 	 Time used:  0.00 sec
2023-03-28 18:04:05,428 
2023-03-28 18:04:05,430 			Learning rate: weights:   1.000e-03    
2023-03-28 18:04:05,430 			Last test performance: 88.08%
2023-03-28 18:04:05,430 ----------------
2023-03-28 18:04:05,542   16  =>  0    		Training 486 pattern with 87.50% 	Forward time: 	 0.09 sec
2023-03-28 18:04:05,542 			Loss:    1.344e-02    			Backward time: 	 0.01 sec 
2023-03-28 18:04:05,580 			Learning rate: weights:   1.000e-03    
2023-03-28 18:04:05,580 			Last test performance: 88.08%
2023-03-28 18:04:05,580 ----------------
2023-03-28 18:04:05,805   16  =>  1    		Training 486 pattern with 88.96% 	Forward time: 	 0.18 sec
2023-03-28 18:04:05,805 			Loss:    1.324e-02    			Backward time: 	 0.04 sec 
2023-03-28 18:04:05,894 			Learning rate: weights:   1.000e-03    
2023-03-28 18:04:05,894 			Last test performance: 88.08%
2023-03-28 18:04:05,894 ----------------
2023-03-28 18:04:06,082   16  =>  2    		Training 486 pattern with 87.71% 	Forward time: 	 0.17 sec
2023-03-28 18:04:06,082 			Loss:    1.326e-02    			Backward time: 	 0.02 sec 
2023-03-28 18:04:06,208 			Learning rate: weights:   1.000e-03    
2023-03-28 18:04:06,208 			Last test performance: 88.08%
2023-03-28 18:04:06,208 ----------------
2023-03-28 18:04:06,379   16  =>  3    		Training 486 pattern with 85.21% 	Forward time: 	 0.14 sec
2023-03-28 18:04:06,379 			Loss:    1.745e-02    			Backward time: 	 0.02 sec 
2023-03-28 18:04:06,545 			Learning rate: weights:   1.000e-03    
2023-03-28 18:04:06,545 			Last test performance: 88.08%
2023-03-28 18:04:06,546 ----------------
2023-03-28 18:04:06,696   16  =>  4    		Training 486 pattern with 88.96% 	Forward time: 	 0.12 sec
2023-03-28 18:04:06,696 			Loss:    1.337e-02    			Backward time: 	 0.03 sec 
2023-03-28 18:04:06,749 			Learning rate: weights:   1.000e-03    
2023-03-28 18:04:06,749 			Last test performance: 88.08%
2023-03-28 18:04:06,749 ----------------
2023-03-28 18:04:07,001   16  =>  5    		Training 486 pattern with 88.33% 	Forward time: 	 0.19 sec
2023-03-28 18:04:07,001 			Loss:    1.358e-02    			Backward time: 	 0.05 sec 
2023-03-28 18:04:07,166 			Learning rate: weights:   1.000e-03    
2023-03-28 18:04:07,167 			Last test performance: 88.08%
2023-03-28 18:04:07,167 ----------------
2023-03-28 18:04:07,345   16  =>  6    		Training 486 pattern with 89.79% 	Forward time: 	 0.16 sec
2023-03-28 18:04:07,345 			Loss:    1.187e-02    			Backward time: 	 0.01 sec 
2023-03-28 18:04:07,383 			Learning rate: weights:   1.000e-03    
2023-03-28 18:04:07,383 			Last test performance: 88.08%
2023-03-28 18:04:07,383 ----------------
2023-03-28 18:04:07,604   16  =>  7    		Training 486 pattern with 84.17% 	Forward time: 	 0.16 sec
2023-03-28 18:04:07,605 			Loss:    1.684e-02    			Backward time: 	 0.06 sec 
2023-03-28 18:04:07,738 			Learning rate: weights:   1.000e-03    
2023-03-28 18:04:07,738 			Last test performance: 88.08%
2023-03-28 18:04:07,738 ----------------
2023-03-28 18:04:07,898   16  =>  8    		Training 486 pattern with 87.92% 	Forward time: 	 0.14 sec
2023-03-28 18:04:07,898 			Loss:    1.334e-02    			Backward time: 	 0.02 sec 
2023-03-28 18:04:08,036 			Learning rate: weights:   1.000e-03    
2023-03-28 18:04:08,036 			Last test performance: 88.08%
2023-03-28 18:04:08,036 ----------------
2023-03-28 18:04:08,212   16  =>  9    		Training 486 pattern with 86.04% 	Forward time: 	 0.15 sec
2023-03-28 18:04:08,212 			Loss:    1.671e-02    			Backward time: 	 0.01 sec 
2023-03-28 18:04:08,371 			Learning rate: weights:   1.000e-03    
2023-03-28 18:04:08,371 			Last test performance: 88.08%
2023-03-28 18:04:08,371 ----------------
2023-03-28 18:04:08,563   16  =>  10   		Training 486 pattern with 88.33% 	Forward time: 	 0.14 sec
2023-03-28 18:04:08,563 			Loss:    1.284e-02    			Backward time: 	 0.05 sec 
2023-03-28 18:04:08,693 			Learning rate: weights:   1.000e-03    
2023-03-28 18:04:08,693 			Last test performance: 88.08%
2023-03-28 18:04:08,694 ----------------
2023-03-28 18:04:08,850   16  =>  11   		Training 486 pattern with 86.04% 	Forward time: 	 0.13 sec
2023-03-28 18:04:08,851 			Loss:    1.475e-02    			Backward time: 	 0.02 sec 
2023-03-28 18:04:09,031 			Learning rate: weights:   1.000e-03    
2023-03-28 18:04:09,031 			Last test performance: 88.08%
2023-03-28 18:04:09,031 ----------------
2023-03-28 18:04:09,174   16  =>  12   		Training 486 pattern with 87.92% 	Forward time: 	 0.12 sec
2023-03-28 18:04:09,174 			Loss:    1.566e-02    			Backward time: 	 0.01 sec 
2023-03-28 18:04:09,302 			Learning rate: weights:   1.000e-03    
2023-03-28 18:04:09,302 			Last test performance: 88.08%
2023-03-28 18:04:09,302 ----------------
2023-03-28 18:04:09,428   16  =>  13   		Training 486 pattern with 84.58% 	Forward time: 	 0.11 sec
2023-03-28 18:04:09,428 			Loss:    1.634e-02    			Backward time: 	 0.01 sec 
2023-03-28 18:04:09,551 			Learning rate: weights:   1.000e-03    
2023-03-28 18:04:09,551 			Last test performance: 88.08%
2023-03-28 18:04:09,551 ----------------
2023-03-28 18:04:09,771   16  =>  14   		Training 486 pattern with 87.29% 	Forward time: 	 0.18 sec
2023-03-28 18:04:09,771 			Loss:    1.526e-02    			Backward time: 	 0.03 sec 
2023-03-28 18:04:09,888 			Learning rate: weights:   1.000e-03    
2023-03-28 18:04:09,888 			Last test performance: 88.08%
2023-03-28 18:04:09,888 ----------------
2023-03-28 18:04:10,051   16  =>  15   		Training 486 pattern with 90.00% 	Forward time: 	 0.14 sec
2023-03-28 18:04:10,051 			Loss:    1.144e-02    			Backward time: 	 0.02 sec 
2023-03-28 18:04:10,180 			Learning rate: weights:   1.000e-03    
2023-03-28 18:04:10,180 			Last test performance: 88.08%
2023-03-28 18:04:10,180 ----------------
2023-03-28 18:04:10,400   16  =>  16   		Training 486 pattern with 89.17% 	Forward time: 	 0.19 sec
2023-03-28 18:04:10,400 			Loss:    1.172e-02    			Backward time: 	 0.02 sec 
2023-03-28 18:04:10,519 			Learning rate: weights:   1.000e-03    
2023-03-28 18:04:10,519 			Last test performance: 88.08%
2023-03-28 18:04:10,519 ----------------
2023-03-28 18:04:10,726   16  =>  17   		Training 486 pattern with 87.71% 	Forward time: 	 0.16 sec
2023-03-28 18:04:10,726 			Loss:    1.357e-02    			Backward time: 	 0.03 sec 
2023-03-28 18:04:10,808 			Learning rate: weights:   1.000e-03    
2023-03-28 18:04:10,808 			Last test performance: 88.08%
2023-03-28 18:04:10,808 ----------------
2023-03-28 18:04:11,033   16  =>  18   		Training 486 pattern with 88.12% 	Forward time: 	 0.18 sec
2023-03-28 18:04:11,033 			Loss:    1.292e-02    			Backward time: 	 0.03 sec 
2023-03-28 18:04:11,134 			Learning rate: weights:   1.000e-03    
2023-03-28 18:04:11,134 			Last test performance: 88.08%
2023-03-28 18:04:11,134 ----------------
2023-03-28 18:04:11,365   16  =>  19   		Training 486 pattern with 86.88% 	Forward time: 	 0.20 sec
2023-03-28 18:04:11,365 			Loss:    1.383e-02    			Backward time: 	 0.02 sec 
2023-03-28 18:04:11,442 			Learning rate: weights:   1.000e-03    
2023-03-28 18:04:11,442 			Last test performance: 88.08%
2023-03-28 18:04:11,442 ----------------
2023-03-28 18:04:11,649   16  =>  20   		Training 486 pattern with 88.12% 	Forward time: 	 0.17 sec
2023-03-28 18:04:11,649 			Loss:    1.235e-02    			Backward time: 	 0.03 sec 
2023-03-28 18:04:11,899 			Learning rate: weights:   1.000e-03    
2023-03-28 18:04:11,900 			Last test performance: 88.08%
2023-03-28 18:04:11,900 ----------------
2023-03-28 18:04:12,058   16  =>  21   		Training 486 pattern with 84.79% 	Forward time: 	 0.14 sec
2023-03-28 18:04:12,058 			Loss:    1.628e-02    			Backward time: 	 0.01 sec 
2023-03-28 18:04:12,200 			Learning rate: weights:   1.000e-03    
2023-03-28 18:04:12,200 			Last test performance: 88.08%
2023-03-28 18:04:12,200 ----------------
2023-03-28 18:04:12,337   16  =>  22   		Training 486 pattern with 85.83% 	Forward time: 	 0.12 sec
2023-03-28 18:04:12,337 			Loss:    1.551e-02    			Backward time: 	 0.01 sec 
2023-03-28 18:04:12,374 			Learning rate: weights:   1.000e-03    
2023-03-28 18:04:12,374 			Last test performance: 88.08%
2023-03-28 18:04:12,375 ----------------
2023-03-28 18:04:12,596   16  =>  23   		Training 486 pattern with 83.96% 	Forward time: 	 0.16 sec
2023-03-28 18:04:12,596 			Loss:    1.773e-02    			Backward time: 	 0.05 sec 
2023-03-28 18:04:12,671 			Learning rate: weights:   1.000e-03    
2023-03-28 18:04:12,671 			Last test performance: 88.08%
2023-03-28 18:04:12,671 ----------------
2023-03-28 18:04:12,809   16  =>  24   		Training 486 pattern with 89.17% 	Forward time: 	 0.12 sec
2023-03-28 18:04:12,809 			Loss:    1.241e-02    			Backward time: 	 0.01 sec 
2023-03-28 18:04:12,945 			Learning rate: weights:   1.000e-03    
2023-03-28 18:04:12,945 			Last test performance: 88.08%
2023-03-28 18:04:12,945 ----------------
2023-03-28 18:04:13,073   16  =>  25   		Training 486 pattern with 87.71% 	Forward time: 	 0.11 sec
2023-03-28 18:04:13,073 			Loss:    1.512e-02    			Backward time: 	 0.01 sec 
2023-03-28 18:04:13,126 			Learning rate: weights:   1.000e-03    
2023-03-28 18:04:13,126 			Last test performance: 88.08%
2023-03-28 18:04:13,126 ----------------
2023-03-28 18:04:13,326   16  =>  26   		Training 486 pattern with 87.50% 	Forward time: 	 0.17 sec
2023-03-28 18:04:13,326 			Loss:    1.383e-02    			Backward time: 	 0.02 sec 
2023-03-28 18:04:13,409 			Learning rate: weights:   1.000e-03    
2023-03-28 18:04:13,409 			Last test performance: 88.08%
2023-03-28 18:04:13,409 ----------------
2023-03-28 18:04:13,607   16  =>  27   		Training 486 pattern with 89.79% 	Forward time: 	 0.17 sec
2023-03-28 18:04:13,607 			Loss:    1.229e-02    			Backward time: 	 0.02 sec 
2023-03-28 18:04:13,713 			Learning rate: weights:   1.000e-03    
2023-03-28 18:04:13,713 			Last test performance: 88.08%
2023-03-28 18:04:13,713 ----------------
2023-03-28 18:04:13,893   16  =>  28   		Training 486 pattern with 87.71% 	Forward time: 	 0.16 sec
2023-03-28 18:04:13,894 			Loss:    1.326e-02    			Backward time: 	 0.02 sec 
2023-03-28 18:04:14,003 			Learning rate: weights:   1.000e-03    
2023-03-28 18:04:14,003 			Last test performance: 88.08%
2023-03-28 18:04:14,003 ----------------
2023-03-28 18:04:14,128   16  =>  29   		Training 486 pattern with 86.67% 	Forward time: 	 0.11 sec
2023-03-28 18:04:14,128 			Loss:    1.586e-02    			Backward time: 	 0.01 sec 
2023-03-28 18:04:14,181 			Learning rate: weights:   1.000e-03    
2023-03-28 18:04:14,181 			Last test performance: 88.08%
2023-03-28 18:04:14,182 ----------------
2023-03-28 18:04:14,392   16  =>  30   		Training 486 pattern with 88.96% 	Forward time: 	 0.17 sec
2023-03-28 18:04:14,392 			Loss:    1.321e-02    			Backward time: 	 0.03 sec 
2023-03-28 18:04:14,529 			Learning rate: weights:   1.000e-03    
2023-03-28 18:04:14,530 			Last test performance: 88.08%
2023-03-28 18:04:14,531 ----------------
2023-03-28 18:04:14,691   16  =>  31   		Training 486 pattern with 87.92% 	Forward time: 	 0.14 sec
2023-03-28 18:04:14,691 			Loss:    1.329e-02    			Backward time: 	 0.02 sec 
2023-03-28 18:04:14,825 			Learning rate: weights:   1.000e-03    
2023-03-28 18:04:14,825 			Last test performance: 88.08%
2023-03-28 18:04:14,825 ----------------
2023-03-28 18:04:15,020   16  =>  32   		Training 486 pattern with 87.29% 	Forward time: 	 0.12 sec
2023-03-28 18:04:15,020 			Loss:    1.452e-02    			Backward time: 	 0.06 sec 
2023-03-28 18:04:15,102 			Learning rate: weights:   1.000e-03    
2023-03-28 18:04:15,102 			Last test performance: 88.08%
2023-03-28 18:04:15,102 ----------------
2023-03-28 18:04:15,285   16  =>  33   		Training 486 pattern with 86.46% 	Forward time: 	 0.15 sec
2023-03-28 18:04:15,285 			Loss:    1.541e-02    			Backward time: 	 0.03 sec 
2023-03-28 18:04:15,414 			Learning rate: weights:   1.000e-03    
2023-03-28 18:04:15,414 			Last test performance: 88.08%
2023-03-28 18:04:15,414 ----------------
2023-03-28 18:04:15,601   16  =>  34   		Training 486 pattern with 86.04% 	Forward time: 	 0.16 sec
2023-03-28 18:04:15,602 			Loss:    1.474e-02    			Backward time: 	 0.02 sec 
2023-03-28 18:04:15,722 			Learning rate: weights:   1.000e-03    
2023-03-28 18:04:15,723 			Last test performance: 88.08%
2023-03-28 18:04:15,723 ----------------
2023-03-28 18:04:15,881   16  =>  35   		Training 486 pattern with 87.50% 	Forward time: 	 0.14 sec
2023-03-28 18:04:15,881 			Loss:    1.604e-02    			Backward time: 	 0.01 sec 
2023-03-28 18:04:15,925 			Learning rate: weights:   1.000e-03    
2023-03-28 18:04:15,925 			Last test performance: 88.08%
2023-03-28 18:04:15,925 ----------------
2023-03-28 18:04:16,129   16  =>  36   		Training 486 pattern with 85.62% 	Forward time: 	 0.18 sec
2023-03-28 18:04:16,129 			Loss:    1.582e-02    			Backward time: 	 0.02 sec 
2023-03-28 18:04:16,216 			Learning rate: weights:   1.000e-03    
2023-03-28 18:04:16,216 			Last test performance: 88.08%
2023-03-28 18:04:16,217 ----------------
2023-03-28 18:04:16,405   16  =>  37   		Training 486 pattern with 86.67% 	Forward time: 	 0.16 sec
2023-03-28 18:04:16,406 			Loss:    1.551e-02    			Backward time: 	 0.02 sec 
2023-03-28 18:04:16,504 			Learning rate: weights:   1.000e-03    
2023-03-28 18:04:16,504 			Last test performance: 88.08%
2023-03-28 18:04:16,505 ----------------
2023-03-28 18:04:16,733   16  =>  38   		Training 486 pattern with 91.25% 	Forward time: 	 0.19 sec
2023-03-28 18:04:16,734 			Loss:    1.160e-02    			Backward time: 	 0.03 sec 
2023-03-28 18:04:16,827 			Learning rate: weights:   1.000e-03    
2023-03-28 18:04:16,827 			Last test performance: 88.08%
2023-03-28 18:04:16,827 ----------------
2023-03-28 18:04:17,039   16  =>  39   		Training 486 pattern with 86.46% 	Forward time: 	 0.18 sec
2023-03-28 18:04:17,040 			Loss:    1.433e-02    			Backward time: 	 0.02 sec 
2023-03-28 18:04:17,092 			Learning rate: weights:   1.000e-03    
2023-03-28 18:04:17,092 			Last test performance: 88.08%
2023-03-28 18:04:17,092 ----------------
2023-03-28 18:04:17,217   16  =>  40   		Training 486 pattern with 87.71% 	Forward time: 	 0.11 sec
2023-03-28 18:04:17,217 			Loss:    1.308e-02    			Backward time: 	 0.01 sec 
2023-03-28 18:04:17,252 			Learning rate: weights:   1.000e-03    
2023-03-28 18:04:17,252 			Last test performance: 88.08%
2023-03-28 18:04:17,252 ----------------
2023-03-28 18:04:17,405   16  =>  41   		Training 486 pattern with 87.71% 	Forward time: 	 0.13 sec
2023-03-28 18:04:17,405 			Loss:    1.354e-02    			Backward time: 	 0.02 sec 
2023-03-28 18:04:17,507 			Learning rate: weights:   1.000e-03    
2023-03-28 18:04:17,507 			Last test performance: 88.08%
2023-03-28 18:04:17,507 ----------------
2023-03-28 18:04:17,665   16  =>  42   		Training 486 pattern with 86.25% 	Forward time: 	 0.14 sec
2023-03-28 18:04:17,665 			Loss:    1.441e-02    			Backward time: 	 0.02 sec 
2023-03-28 18:04:17,737 			Learning rate: weights:   1.000e-03    
2023-03-28 18:04:17,737 			Last test performance: 88.08%
2023-03-28 18:04:17,737 ----------------
2023-03-28 18:04:17,894   16  =>  43   		Training 486 pattern with 88.33% 	Forward time: 	 0.12 sec
2023-03-28 18:04:17,894 			Loss:    1.406e-02    			Backward time: 	 0.03 sec 
2023-03-28 18:04:18,001 			Learning rate: weights:   1.000e-03    
2023-03-28 18:04:18,001 			Last test performance: 88.08%
2023-03-28 18:04:18,001 ----------------
2023-03-28 18:04:18,178   16  =>  44   		Training 486 pattern with 86.88% 	Forward time: 	 0.15 sec
2023-03-28 18:04:18,179 			Loss:    1.404e-02    			Backward time: 	 0.03 sec 
2023-03-28 18:04:18,324 			Learning rate: weights:   1.000e-03    
2023-03-28 18:04:18,324 			Last test performance: 88.08%
2023-03-28 18:04:18,324 ----------------
2023-03-28 18:04:18,453   16  =>  45   		Training 486 pattern with 87.29% 	Forward time: 	 0.11 sec
2023-03-28 18:04:18,453 			Loss:    1.368e-02    			Backward time: 	 0.01 sec 
2023-03-28 18:04:18,509 			Learning rate: weights:   1.000e-03    
2023-03-28 18:04:18,509 			Last test performance: 88.08%
2023-03-28 18:04:18,509 ----------------
2023-03-28 18:04:18,720   16  =>  46   		Training 486 pattern with 87.92% 	Forward time: 	 0.17 sec
2023-03-28 18:04:18,720 			Loss:    1.288e-02    			Backward time: 	 0.03 sec 
2023-03-28 18:04:18,810 			Learning rate: weights:   1.000e-03    
2023-03-28 18:04:18,810 			Last test performance: 88.08%
2023-03-28 18:04:18,810 ----------------
2023-03-28 18:04:19,031   16  =>  47   		Training 486 pattern with 87.71% 	Forward time: 	 0.18 sec
2023-03-28 18:04:19,031 			Loss:    1.413e-02    			Backward time: 	 0.03 sec 
2023-03-28 18:04:19,118 			Learning rate: weights:   1.000e-03    
2023-03-28 18:04:19,118 			Last test performance: 88.08%
2023-03-28 18:04:19,118 ----------------
2023-03-28 18:04:19,311   16  =>  48   		Training 486 pattern with 85.62% 	Forward time: 	 0.17 sec
2023-03-28 18:04:19,311 			Loss:    1.598e-02    			Backward time: 	 0.02 sec 
2023-03-28 18:04:19,396 			Learning rate: weights:   1.000e-03    
2023-03-28 18:04:19,396 			Last test performance: 88.08%
2023-03-28 18:04:19,397 ----------------
2023-03-28 18:04:19,535   16  =>  49   		Training 486 pattern with 86.67% 	Forward time: 	 0.12 sec
2023-03-28 18:04:19,535 			Loss:    1.719e-02    			Backward time: 	 0.01 sec 
2023-03-28 18:04:19,650 			Learning rate: weights:   1.000e-03    
2023-03-28 18:04:19,650 			Last test performance: 88.08%
2023-03-28 18:04:19,650 ----------------
2023-03-28 18:04:19,797   16  =>  50   		Training 486 pattern with 86.46% 	Forward time: 	 0.11 sec
2023-03-28 18:04:19,798 			Loss:    1.587e-02    			Backward time: 	 0.04 sec 
2023-03-28 18:04:19,852 			Learning rate: weights:   1.000e-03    
2023-03-28 18:04:19,853 			Last test performance: 88.08%
2023-03-28 18:04:19,853 ----------------
2023-03-28 18:04:20,055   16  =>  51   		Training 486 pattern with 90.21% 	Forward time: 	 0.15 sec
2023-03-28 18:04:20,056 			Loss:    1.062e-02    			Backward time: 	 0.04 sec 
2023-03-28 18:04:20,214 			Learning rate: weights:   1.000e-03    
2023-03-28 18:04:20,214 			Last test performance: 88.08%
2023-03-28 18:04:20,214 ----------------
2023-03-28 18:04:20,395   16  =>  52   		Training 486 pattern with 86.88% 	Forward time: 	 0.14 sec
2023-03-28 18:04:20,395 			Loss:    1.443e-02    			Backward time: 	 0.03 sec 
2023-03-28 18:04:20,489 			Learning rate: weights:   1.000e-03    
2023-03-28 18:04:20,489 			Last test performance: 88.08%
2023-03-28 18:04:20,489 ----------------
2023-03-28 18:04:20,700   16  =>  53   		Training 486 pattern with 87.71% 	Forward time: 	 0.17 sec
2023-03-28 18:04:20,700 			Loss:    1.439e-02    			Backward time: 	 0.03 sec 
2023-03-28 18:04:20,785 			Learning rate: weights:   1.000e-03    
2023-03-28 18:04:20,785 			Last test performance: 88.08%
2023-03-28 18:04:20,785 ----------------
2023-03-28 18:04:21,007   16  =>  54   		Training 486 pattern with 84.17% 	Forward time: 	 0.18 sec
2023-03-28 18:04:21,007 			Loss:    1.733e-02    			Backward time: 	 0.03 sec 
2023-03-28 18:04:21,047 			Learning rate: weights:   1.000e-03    
2023-03-28 18:04:21,047 			Last test performance: 88.08%
2023-03-28 18:04:21,047 ----------------
2023-03-28 18:04:21,251   16  =>  55   		Training 486 pattern with 86.67% 	Forward time: 	 0.17 sec
2023-03-28 18:04:21,251 			Loss:    1.447e-02    			Backward time: 	 0.02 sec 
2023-03-28 18:04:21,382 			Learning rate: weights:   1.000e-03    
2023-03-28 18:04:21,382 			Last test performance: 88.08%
2023-03-28 18:04:21,383 ----------------
2023-03-28 18:04:21,516   16  =>  56   		Training 486 pattern with 87.71% 	Forward time: 	 0.12 sec
2023-03-28 18:04:21,516 			Loss:    1.225e-02    			Backward time: 	 0.01 sec 
2023-03-28 18:04:21,558 			Learning rate: weights:   1.000e-03    
2023-03-28 18:04:21,558 			Last test performance: 88.08%
2023-03-28 18:04:21,558 ----------------
2023-03-28 18:04:21,741   16  =>  57   		Training 486 pattern with 89.38% 	Forward time: 	 0.16 sec
2023-03-28 18:04:21,741 			Loss:    1.335e-02    			Backward time: 	 0.02 sec 
2023-03-28 18:04:21,972 			Learning rate: weights:   1.000e-03    
2023-03-28 18:04:21,972 			Last test performance: 88.08%
2023-03-28 18:04:21,972 ----------------
2023-03-28 18:04:22,128   16  =>  58   		Training 486 pattern with 88.75% 	Forward time: 	 0.12 sec
2023-03-28 18:04:22,128 			Loss:    1.166e-02    			Backward time: 	 0.03 sec 
2023-03-28 18:04:22,183 			Learning rate: weights:   1.000e-03    
2023-03-28 18:04:22,183 			Last test performance: 88.08%
2023-03-28 18:04:22,183 ----------------
2023-03-28 18:04:22,360   16  =>  59   		Training 486 pattern with 85.42% 	Forward time: 	 0.15 sec
2023-03-28 18:04:22,360 			Loss:    1.625e-02    			Backward time: 	 0.02 sec 
2023-03-28 18:04:22,508 			Learning rate: weights:   1.000e-03    
2023-03-28 18:04:22,508 			Last test performance: 88.08%
2023-03-28 18:04:22,508 ----------------
2023-03-28 18:04:22,667   16  =>  60   		Training 486 pattern with 87.71% 	Forward time: 	 0.14 sec
2023-03-28 18:04:22,667 			Loss:    1.404e-02    			Backward time: 	 0.01 sec 
2023-03-28 18:04:22,742 			Learning rate: weights:   1.000e-03    
2023-03-28 18:04:22,742 			Last test performance: 88.08%
2023-03-28 18:04:22,742 ----------------
2023-03-28 18:04:22,915   16  =>  61   		Training 486 pattern with 84.79% 	Forward time: 	 0.15 sec
2023-03-28 18:04:22,916 			Loss:    1.667e-02    			Backward time: 	 0.01 sec 
2023-03-28 18:04:23,013 			Learning rate: weights:   1.000e-03    
2023-03-28 18:04:23,013 			Last test performance: 88.08%
2023-03-28 18:04:23,013 ----------------
2023-03-28 18:04:23,213   16  =>  62   		Training 486 pattern with 84.17% 	Forward time: 	 0.16 sec
2023-03-28 18:04:23,213 			Loss:    1.874e-02    			Backward time: 	 0.03 sec 
2023-03-28 18:04:23,288 			Learning rate: weights:   1.000e-03    
2023-03-28 18:04:23,288 			Last test performance: 88.08%
2023-03-28 18:04:23,288 ----------------
2023-03-28 18:04:23,515   16  =>  63   		Training 486 pattern with 84.58% 	Forward time: 	 0.18 sec
2023-03-28 18:04:23,515 			Loss:    1.424e-02    			Backward time: 	 0.04 sec 
2023-03-28 18:04:23,600 			Learning rate: weights:   1.000e-03    
2023-03-28 18:04:23,600 			Last test performance: 88.08%
2023-03-28 18:04:23,600 ----------------
2023-03-28 18:04:23,820   16  =>  64   		Training 486 pattern with 85.62% 	Forward time: 	 0.18 sec
2023-03-28 18:04:23,820 			Loss:    1.607e-02    			Backward time: 	 0.03 sec 
2023-03-28 18:04:23,905 			Learning rate: weights:   1.000e-03    
2023-03-28 18:04:23,905 			Last test performance: 88.08%
2023-03-28 18:04:23,905 ----------------
2023-03-28 18:04:24,125   16  =>  65   		Training 486 pattern with 84.79% 	Forward time: 	 0.18 sec
2023-03-28 18:04:24,125 			Loss:    1.471e-02    			Backward time: 	 0.02 sec 
2023-03-28 18:04:24,204 			Learning rate: weights:   1.000e-03    
2023-03-28 18:04:24,204 			Last test performance: 88.08%
2023-03-28 18:04:24,204 ----------------
2023-03-28 18:04:24,393   16  =>  66   		Training 486 pattern with 88.12% 	Forward time: 	 0.14 sec
2023-03-28 18:04:24,393 			Loss:    1.254e-02    			Backward time: 	 0.04 sec 
2023-03-28 18:04:24,495 			Learning rate: weights:   1.000e-03    
2023-03-28 18:04:24,496 			Last test performance: 88.08%
2023-03-28 18:04:24,496 ----------------
2023-03-28 18:04:24,675   16  =>  67   		Training 486 pattern with 86.25% 	Forward time: 	 0.14 sec
2023-03-28 18:04:24,676 			Loss:    1.646e-02    			Backward time: 	 0.03 sec 
2023-03-28 18:04:24,801 			Learning rate: weights:   1.000e-03    
2023-03-28 18:04:24,801 			Last test performance: 88.08%
2023-03-28 18:04:24,801 ----------------
2023-03-28 18:04:24,962   16  =>  68   		Training 486 pattern with 88.33% 	Forward time: 	 0.14 sec
2023-03-28 18:04:24,962 			Loss:    1.386e-02    			Backward time: 	 0.02 sec 
2023-03-28 18:04:25,028 			Learning rate: weights:   1.000e-03    
2023-03-28 18:04:25,028 			Last test performance: 88.08%
2023-03-28 18:04:25,028 ----------------
2023-03-28 18:04:25,258   16  =>  69   		Training 486 pattern with 87.08% 	Forward time: 	 0.19 sec
2023-03-28 18:04:25,258 			Loss:    1.506e-02    			Backward time: 	 0.02 sec 
2023-03-28 18:04:25,337 			Learning rate: weights:   1.000e-03    
2023-03-28 18:04:25,337 			Last test performance: 88.08%
2023-03-28 18:04:25,337 ----------------
2023-03-28 18:04:25,550   16  =>  70   		Training 486 pattern with 87.92% 	Forward time: 	 0.16 sec
2023-03-28 18:04:25,550 			Loss:    1.317e-02    			Backward time: 	 0.04 sec 
2023-03-28 18:04:25,596 			Learning rate: weights:   1.000e-03    
2023-03-28 18:04:25,596 			Last test performance: 88.08%
2023-03-28 18:04:25,596 ----------------
2023-03-28 18:04:25,736   16  =>  71   		Training 486 pattern with 84.58% 	Forward time: 	 0.12 sec
2023-03-28 18:04:25,736 			Loss:    1.494e-02    			Backward time: 	 0.01 sec 
2023-03-28 18:04:25,822 			Learning rate: weights:   1.000e-03    
2023-03-28 18:04:25,823 			Last test performance: 88.08%
2023-03-28 18:04:25,823 ----------------
2023-03-28 18:04:25,991   16  =>  72   		Training 486 pattern with 85.42% 	Forward time: 	 0.12 sec
2023-03-28 18:04:25,991 			Loss:    1.682e-02    			Backward time: 	 0.02 sec 
2023-03-28 18:04:26,079 			Learning rate: weights:   1.000e-03    
2023-03-28 18:04:26,079 			Last test performance: 88.08%
2023-03-28 18:04:26,079 ----------------
2023-03-28 18:04:26,278   16  =>  73   		Training 486 pattern with 85.62% 	Forward time: 	 0.17 sec
2023-03-28 18:04:26,278 			Loss:    1.493e-02    			Backward time: 	 0.02 sec 
2023-03-28 18:04:26,324 			Learning rate: weights:   1.000e-03    
2023-03-28 18:04:26,324 			Last test performance: 88.08%
2023-03-28 18:04:26,324 ----------------
2023-03-28 18:04:26,537   16  =>  74   		Training 486 pattern with 88.33% 	Forward time: 	 0.17 sec
2023-03-28 18:04:26,537 			Loss:    1.406e-02    			Backward time: 	 0.04 sec 
2023-03-28 18:04:26,629 			Learning rate: weights:   1.000e-03    
2023-03-28 18:04:26,629 			Last test performance: 88.08%
2023-03-28 18:04:26,629 ----------------
2023-03-28 18:04:26,886   16  =>  75   		Training 486 pattern with 87.08% 	Forward time: 	 0.16 sec
2023-03-28 18:04:26,886 			Loss:    1.348e-02    			Backward time: 	 0.08 sec 
2023-03-28 18:04:27,039 			Learning rate: weights:   1.000e-03    
2023-03-28 18:04:27,039 			Last test performance: 88.08%
2023-03-28 18:04:27,039 ----------------
2023-03-28 18:04:27,254   16  =>  76   		Training 486 pattern with 87.08% 	Forward time: 	 0.15 sec
2023-03-28 18:04:27,255 			Loss:    1.448e-02    			Backward time: 	 0.06 sec 
2023-03-28 18:04:27,394 			Learning rate: weights:   1.000e-03    
2023-03-28 18:04:27,394 			Last test performance: 88.08%
2023-03-28 18:04:27,394 ----------------
2023-03-28 18:04:27,529   16  =>  77   		Training 486 pattern with 84.58% 	Forward time: 	 0.12 sec
2023-03-28 18:04:27,529 			Loss:    1.647e-02    			Backward time: 	 0.01 sec 
2023-03-28 18:04:27,679 			Learning rate: weights:   1.000e-03    
2023-03-28 18:04:27,679 			Last test performance: 88.08%
2023-03-28 18:04:27,679 ----------------
2023-03-28 18:04:27,835   16  =>  78   		Training 486 pattern with 88.54% 	Forward time: 	 0.13 sec
2023-03-28 18:04:27,835 			Loss:    1.195e-02    			Backward time: 	 0.01 sec 
2023-03-28 18:04:27,950 			Learning rate: weights:   1.000e-03    
2023-03-28 18:04:27,950 			Last test performance: 88.08%
2023-03-28 18:04:27,950 ----------------
2023-03-28 18:04:28,127   16  =>  79   		Training 486 pattern with 86.25% 	Forward time: 	 0.15 sec
2023-03-28 18:04:28,128 			Loss:    1.458e-02    			Backward time: 	 0.02 sec 
2023-03-28 18:04:28,223 			Learning rate: weights:   1.000e-03    
2023-03-28 18:04:28,223 			Last test performance: 88.08%
2023-03-28 18:04:28,223 ----------------
2023-03-28 18:04:28,432   16  =>  80   		Training 486 pattern with 86.46% 	Forward time: 	 0.18 sec
2023-03-28 18:04:28,432 			Loss:    1.452e-02    			Backward time: 	 0.02 sec 
2023-03-28 18:04:28,494 			Learning rate: weights:   1.000e-03    
2023-03-28 18:04:28,494 			Last test performance: 88.08%
2023-03-28 18:04:28,494 ----------------
2023-03-28 18:04:28,700   16  =>  81   		Training 486 pattern with 86.25% 	Forward time: 	 0.17 sec
2023-03-28 18:04:28,700 			Loss:    1.548e-02    			Backward time: 	 0.03 sec 
2023-03-28 18:04:28,785 			Learning rate: weights:   1.000e-03    
2023-03-28 18:04:28,785 			Last test performance: 88.08%
2023-03-28 18:04:28,785 ----------------
2023-03-28 18:04:28,938   16  =>  82   		Training 486 pattern with 84.79% 	Forward time: 	 0.13 sec
2023-03-28 18:04:28,939 			Loss:    1.711e-02    			Backward time: 	 0.01 sec 
2023-03-28 18:04:29,029 			Learning rate: weights:   1.000e-03    
2023-03-28 18:04:29,030 			Last test performance: 88.08%
2023-03-28 18:04:29,030 ----------------
2023-03-28 18:04:29,184   16  =>  83   		Training 486 pattern with 86.46% 	Forward time: 	 0.13 sec
2023-03-28 18:04:29,184 			Loss:    1.517e-02    			Backward time: 	 0.02 sec 
2023-03-28 18:04:29,227 			Learning rate: weights:   1.000e-03    
2023-03-28 18:04:29,227 			Last test performance: 88.08%
2023-03-28 18:04:29,227 ----------------
2023-03-28 18:04:29,430   16  =>  84   		Training 486 pattern with 87.92% 	Forward time: 	 0.18 sec
2023-03-28 18:04:29,430 			Loss:    1.541e-02    			Backward time: 	 0.02 sec 
2023-03-28 18:04:29,511 			Learning rate: weights:   1.000e-03    
2023-03-28 18:04:29,511 			Last test performance: 88.08%
2023-03-28 18:04:29,511 ----------------
2023-03-28 18:04:29,726   16  =>  85   		Training 486 pattern with 88.33% 	Forward time: 	 0.17 sec
2023-03-28 18:04:29,726 			Loss:    1.276e-02    			Backward time: 	 0.04 sec 
2023-03-28 18:04:29,917 			Learning rate: weights:   1.000e-03    
2023-03-28 18:04:29,918 			Last test performance: 88.08%
2023-03-28 18:04:29,918 ----------------
2023-03-28 18:04:30,070   16  =>  86   		Training 486 pattern with 86.04% 	Forward time: 	 0.13 sec
2023-03-28 18:04:30,070 			Loss:    1.646e-02    			Backward time: 	 0.02 sec 
2023-03-28 18:04:30,127 			Learning rate: weights:   1.000e-03    
2023-03-28 18:04:30,127 			Last test performance: 88.08%
2023-03-28 18:04:30,127 ----------------
2023-03-28 18:04:30,324   16  =>  87   		Training 486 pattern with 85.83% 	Forward time: 	 0.17 sec
2023-03-28 18:04:30,324 			Loss:    1.556e-02    			Backward time: 	 0.02 sec 
2023-03-28 18:04:30,452 			Learning rate: weights:   1.000e-03    
2023-03-28 18:04:30,452 			Last test performance: 88.08%
2023-03-28 18:04:30,452 ----------------
2023-03-28 18:04:30,661   16  =>  88   		Training 486 pattern with 85.83% 	Forward time: 	 0.18 sec
2023-03-28 18:04:30,661 			Loss:    1.407e-02    			Backward time: 	 0.02 sec 
2023-03-28 18:04:30,722 			Learning rate: weights:   1.000e-03    
2023-03-28 18:04:30,722 			Last test performance: 88.08%
2023-03-28 18:04:30,722 ----------------
2023-03-28 18:04:30,887   16  =>  89   		Training 486 pattern with 87.92% 	Forward time: 	 0.14 sec
2023-03-28 18:04:30,887 			Loss:    1.433e-02    			Backward time: 	 0.01 sec 
2023-03-28 18:04:30,959 			Learning rate: weights:   1.000e-03    
2023-03-28 18:04:30,959 			Last test performance: 88.08%
2023-03-28 18:04:30,959 ----------------
2023-03-28 18:04:31,089   16  =>  90   		Training 486 pattern with 85.62% 	Forward time: 	 0.11 sec
2023-03-28 18:04:31,089 			Loss:    1.550e-02    			Backward time: 	 0.02 sec 
2023-03-28 18:04:31,123 			Learning rate: weights:   1.000e-03    
2023-03-28 18:04:31,124 			Last test performance: 88.08%
2023-03-28 18:04:31,124 ----------------
2023-03-28 18:04:31,315   16  =>  91   		Training 486 pattern with 86.25% 	Forward time: 	 0.16 sec
2023-03-28 18:04:31,315 			Loss:    1.548e-02    			Backward time: 	 0.02 sec 
2023-03-28 18:04:31,432 			Learning rate: weights:   1.000e-03    
2023-03-28 18:04:31,433 			Last test performance: 88.08%
2023-03-28 18:04:31,433 ----------------
2023-03-28 18:04:31,665   16  =>  92   		Training 486 pattern with 85.42% 	Forward time: 	 0.19 sec
2023-03-28 18:04:31,665 			Loss:    1.604e-02    			Backward time: 	 0.03 sec 
2023-03-28 18:04:31,767 			Learning rate: weights:   1.000e-03    
2023-03-28 18:04:31,767 			Last test performance: 88.08%
2023-03-28 18:04:31,767 ----------------
2023-03-28 18:04:31,988   16  =>  93   		Training 486 pattern with 87.29% 	Forward time: 	 0.19 sec
2023-03-28 18:04:31,988 			Loss:    1.532e-02    			Backward time: 	 0.02 sec 
2023-03-28 18:04:32,026 			Learning rate: weights:   1.000e-03    
2023-03-28 18:04:32,026 			Last test performance: 88.08%
2023-03-28 18:04:32,026 ----------------
2023-03-28 18:04:32,241   16  =>  94   		Training 486 pattern with 86.46% 	Forward time: 	 0.18 sec
2023-03-28 18:04:32,242 			Loss:    1.600e-02    			Backward time: 	 0.02 sec 
2023-03-28 18:04:32,302 			Learning rate: weights:   1.000e-03    
2023-03-28 18:04:32,302 			Last test performance: 88.08%
2023-03-28 18:04:32,302 ----------------
2023-03-28 18:04:32,463   16  =>  95   		Training 486 pattern with 85.62% 	Forward time: 	 0.13 sec
2023-03-28 18:04:32,464 			Loss:    1.639e-02    			Backward time: 	 0.02 sec 
2023-03-28 18:04:32,611 			Learning rate: weights:   1.000e-03    
2023-03-28 18:04:32,611 			Last test performance: 88.08%
2023-03-28 18:04:32,611 ----------------
2023-03-28 18:04:32,767   16  =>  96   		Training 486 pattern with 86.67% 	Forward time: 	 0.11 sec
2023-03-28 18:04:32,767 			Loss:    1.565e-02    			Backward time: 	 0.04 sec 
2023-03-28 18:04:32,835 			Learning rate: weights:   1.000e-03    
2023-03-28 18:04:32,836 			Last test performance: 88.08%
2023-03-28 18:04:32,836 ----------------
2023-03-28 18:04:33,038   16  =>  97   		Training 486 pattern with 88.54% 	Forward time: 	 0.14 sec
2023-03-28 18:04:33,038 			Loss:    1.435e-02    			Backward time: 	 0.05 sec 
2023-03-28 18:04:33,099 			Learning rate: weights:   1.000e-03    
2023-03-28 18:04:33,099 			Last test performance: 88.08%
2023-03-28 18:04:33,099 ----------------
2023-03-28 18:04:33,372   16  =>  98   		Training 486 pattern with 90.42% 	Forward time: 	 0.22 sec
2023-03-28 18:04:33,372 			Loss:    1.186e-02    			Backward time: 	 0.05 sec 
2023-03-28 18:04:33,460 			Learning rate: weights:   1.000e-03    
2023-03-28 18:04:33,460 			Last test performance: 88.08%
2023-03-28 18:04:33,460 ----------------
2023-03-28 18:04:33,674   16  =>  99   		Training 486 pattern with 84.58% 	Forward time: 	 0.17 sec
2023-03-28 18:04:33,674 			Loss:    1.642e-02    			Backward time: 	 0.03 sec 
2023-03-28 18:04:33,789 			Learning rate: weights:   1.000e-03    
2023-03-28 18:04:33,789 			Last test performance: 88.08%
2023-03-28 18:04:33,789 ----------------
2023-03-28 18:04:33,960   16  => 100   		Training 486 pattern with 85.21% 	Forward time: 	 0.13 sec
2023-03-28 18:04:33,960 			Loss:    1.663e-02    			Backward time: 	 0.03 sec 
2023-03-28 18:04:34,068 			Learning rate: weights:   1.000e-03    
2023-03-28 18:04:34,068 			Last test performance: 88.08%
2023-03-28 18:04:34,068 ----------------
2023-03-28 18:04:34,274   16  => 101   		Training 486 pattern with 87.50% 	Forward time: 	 0.15 sec
2023-03-28 18:04:34,274 			Loss:    1.498e-02    			Backward time: 	 0.05 sec 
2023-03-28 18:04:34,356 			Learning rate: weights:   1.000e-03    
2023-03-28 18:04:34,356 			Last test performance: 88.08%
2023-03-28 18:04:34,356 ----------------
2023-03-28 18:04:34,552   16  => 102   		Training 486 pattern with 86.67% 	Forward time: 	 0.16 sec
2023-03-28 18:04:34,552 			Loss:    1.436e-02    			Backward time: 	 0.03 sec 
2023-03-28 18:04:34,668 			Learning rate: weights:   1.000e-03    
2023-03-28 18:04:34,668 			Last test performance: 88.08%
2023-03-28 18:04:34,668 ----------------
2023-03-28 18:04:34,857   16  => 103   		Training 486 pattern with 88.54% 	Forward time: 	 0.16 sec
2023-03-28 18:04:34,857 			Loss:    1.377e-02    			Backward time: 	 0.02 sec 
2023-03-28 18:04:34,975 			Learning rate: weights:   1.000e-03    
2023-03-28 18:04:34,975 			Last test performance: 88.08%
2023-03-28 18:04:34,975 ----------------
2023-03-28 18:04:35,172   16  => 104   		Training 486 pattern with 85.21% 	Forward time: 	 0.15 sec
2023-03-28 18:04:35,172 			Loss:    1.517e-02    			Backward time: 	 0.03 sec 
2023-03-28 18:04:35,254 			Learning rate: weights:   1.000e-03    
2023-03-28 18:04:35,254 			Last test performance: 88.08%
2023-03-28 18:04:35,254 ----------------
2023-03-28 18:04:35,410   16  => 105   		Training 486 pattern with 86.88% 	Forward time: 	 0.13 sec
2023-03-28 18:04:35,410 			Loss:    1.469e-02    			Backward time: 	 0.02 sec 
2023-03-28 18:04:35,540 			Learning rate: weights:   1.000e-03    
2023-03-28 18:04:35,541 			Last test performance: 88.08%
2023-03-28 18:04:35,541 ----------------
2023-03-28 18:04:35,675   16  => 106   		Training 486 pattern with 86.88% 	Forward time: 	 0.10 sec
2023-03-28 18:04:35,675 			Loss:    1.397e-02    			Backward time: 	 0.03 sec 
2023-03-28 18:04:35,941 			Learning rate: weights:   1.000e-03    
2023-03-28 18:04:35,941 			Last test performance: 88.08%
2023-03-28 18:04:35,941 ----------------
2023-03-28 18:04:36,126   16  => 107   		Training 486 pattern with 86.88% 	Forward time: 	 0.16 sec
2023-03-28 18:04:36,126 			Loss:    1.428e-02    			Backward time: 	 0.02 sec 
2023-03-28 18:04:36,357 			Learning rate: weights:   1.000e-03    
2023-03-28 18:04:36,357 			Last test performance: 88.08%
2023-03-28 18:04:36,357 ----------------
2023-03-28 18:04:36,509   16  => 108   		Training 486 pattern with 87.50% 	Forward time: 	 0.11 sec
2023-03-28 18:04:36,509 			Loss:    1.407e-02    			Backward time: 	 0.03 sec 
2023-03-28 18:04:36,615 			Learning rate: weights:   1.000e-03    
2023-03-28 18:04:36,615 			Last test performance: 88.08%
2023-03-28 18:04:36,615 ----------------
2023-03-28 18:04:36,822   16  => 109   		Training 486 pattern with 86.88% 	Forward time: 	 0.18 sec
2023-03-28 18:04:36,823 			Loss:    1.428e-02    			Backward time: 	 0.02 sec 
2023-03-28 18:04:36,861 			Learning rate: weights:   1.000e-03    
2023-03-28 18:04:36,861 			Last test performance: 88.08%
2023-03-28 18:04:36,861 ----------------
2023-03-28 18:04:37,004   16  => 110   		Training 486 pattern with 87.29% 	Forward time: 	 0.12 sec
2023-03-28 18:04:37,004 			Loss:    1.523e-02    			Backward time: 	 0.01 sec 
2023-03-28 18:04:37,057 			Learning rate: weights:   1.000e-03    
2023-03-28 18:04:37,057 			Last test performance: 88.08%
2023-03-28 18:04:37,057 ----------------
2023-03-28 18:04:37,235   16  => 111   		Training 486 pattern with 86.25% 	Forward time: 	 0.16 sec
2023-03-28 18:04:37,235 			Loss:    1.401e-02    			Backward time: 	 0.02 sec 
2023-03-28 18:04:37,381 			Learning rate: weights:   1.000e-03    
2023-03-28 18:04:37,381 			Last test performance: 88.08%
2023-03-28 18:04:37,382 ----------------
2023-03-28 18:04:37,557   16  => 112   		Training 486 pattern with 88.96% 	Forward time: 	 0.16 sec
2023-03-28 18:04:37,557 			Loss:    1.230e-02    			Backward time: 	 0.01 sec 
2023-03-28 18:04:37,742 			Learning rate: weights:   1.000e-03    
2023-03-28 18:04:37,742 			Last test performance: 88.08%
2023-03-28 18:04:37,742 ----------------
2023-03-28 18:04:37,906   16  => 113   		Training 486 pattern with 86.67% 	Forward time: 	 0.13 sec
2023-03-28 18:04:37,906 			Loss:    1.401e-02    			Backward time: 	 0.03 sec 
2023-03-28 18:04:38,053 			Learning rate: weights:   1.000e-03    
2023-03-28 18:04:38,053 			Last test performance: 88.08%
2023-03-28 18:04:38,053 ----------------
2023-03-28 18:04:38,207   16  => 114   		Training 486 pattern with 90.00% 	Forward time: 	 0.11 sec
2023-03-28 18:04:38,207 			Loss:    1.226e-02    			Backward time: 	 0.04 sec 
2023-03-28 18:04:38,361 			Learning rate: weights:   1.000e-03    
2023-03-28 18:04:38,361 			Last test performance: 88.08%
2023-03-28 18:04:38,361 ----------------
2023-03-28 18:04:38,521   16  => 115   		Training 486 pattern with 88.96% 	Forward time: 	 0.12 sec
2023-03-28 18:04:38,521 			Loss:    1.261e-02    			Backward time: 	 0.03 sec 
2023-03-28 18:04:38,568 			Learning rate: weights:   1.000e-03    
2023-03-28 18:04:38,568 			Last test performance: 88.08%
2023-03-28 18:04:38,568 ----------------
2023-03-28 18:04:38,771   16  => 116   		Training 486 pattern with 85.62% 	Forward time: 	 0.17 sec
2023-03-28 18:04:38,771 			Loss:    1.776e-02    			Backward time: 	 0.02 sec 
2023-03-28 18:04:38,849 			Learning rate: weights:   1.000e-03    
2023-03-28 18:04:38,849 			Last test performance: 88.08%
2023-03-28 18:04:38,849 ----------------
2023-03-28 18:04:39,039   16  => 117   		Training 486 pattern with 85.83% 	Forward time: 	 0.16 sec
2023-03-28 18:04:39,040 			Loss:    1.822e-02    			Backward time: 	 0.02 sec 
2023-03-28 18:04:39,197 			Learning rate: weights:   1.000e-03    
2023-03-28 18:04:39,197 			Last test performance: 88.08%
2023-03-28 18:04:39,197 ----------------
2023-03-28 18:04:39,428   16  => 118   		Training 486 pattern with 86.88% 	Forward time: 	 0.20 sec
2023-03-28 18:04:39,428 			Loss:    1.465e-02    			Backward time: 	 0.02 sec 
2023-03-28 18:04:39,518 			Learning rate: weights:   1.000e-03    
2023-03-28 18:04:39,518 			Last test performance: 88.08%
2023-03-28 18:04:39,518 ----------------
2023-03-28 18:04:39,726   16  => 119   		Training 486 pattern with 87.08% 	Forward time: 	 0.17 sec
2023-03-28 18:04:39,726 			Loss:    1.505e-02    			Backward time: 	 0.03 sec 
2023-03-28 18:04:39,780 			Learning rate: weights:   1.000e-03    
2023-03-28 18:04:39,780 			Last test performance: 88.08%
2023-03-28 18:04:39,780 ----------------
2023-03-28 18:04:39,906   16  => 120   		Training 486 pattern with 87.50% 	Forward time: 	 0.11 sec
2023-03-28 18:04:39,906 			Loss:    1.397e-02    			Backward time: 	 0.01 sec 
2023-03-28 18:04:39,951 			Learning rate: weights:   1.000e-03    
2023-03-28 18:04:39,952 			Last test performance: 88.08%
2023-03-28 18:04:39,952 ----------------
2023-03-28 18:04:40,148   16  => 121   		Training 486 pattern with 84.58% 	Forward time: 	 0.17 sec
2023-03-28 18:04:40,148 			Loss:    1.592e-02    			Backward time: 	 0.02 sec 
2023-03-28 18:04:40,256 			Learning rate: weights:   1.000e-03    
2023-03-28 18:04:40,256 			Last test performance: 88.08%
2023-03-28 18:04:40,256 ----------------
2023-03-28 18:04:40,446   16  => 122   		Training 486 pattern with 86.88% 	Forward time: 	 0.16 sec
2023-03-28 18:04:40,446 			Loss:    1.447e-02    			Backward time: 	 0.02 sec 
2023-03-28 18:04:40,570 			Learning rate: weights:   1.000e-03    
2023-03-28 18:04:40,570 			Last test performance: 88.08%
2023-03-28 18:04:40,571 ----------------
2023-03-28 18:04:40,771   16  => 123   		Training 486 pattern with 87.92% 	Forward time: 	 0.17 sec
2023-03-28 18:04:40,771 			Loss:    1.400e-02    			Backward time: 	 0.02 sec 
2023-03-28 18:04:40,806 			Learning rate: weights:   1.000e-03    
2023-03-28 18:04:40,806 			Last test performance: 88.08%
2023-03-28 18:04:40,806 ----------------
2023-03-28 18:04:40,937   16  => 124   		Training 486 pattern with 87.29% 	Forward time: 	 0.11 sec
2023-03-28 18:04:40,937 			Loss:    1.279e-02    			Backward time: 	 0.01 sec 
2023-03-28 18:04:41,015 
2023-03-28 18:04:41,015 Testing:
2023-03-28 18:04:41,019 		24 of 10000 with 87.50% 	 Time used:  0.00 sec
2023-03-28 18:04:41,027 		48 of 10000 with 79.17% 	 Time used:  0.01 sec
2023-03-28 18:04:41,030 		72 of 10000 with 77.78% 	 Time used:  0.00 sec
2023-03-28 18:04:41,033 		96 of 10000 with 81.25% 	 Time used:  0.00 sec
2023-03-28 18:04:41,037 		120 of 10000 with 83.33% 	 Time used:  0.00 sec
2023-03-28 18:04:41,040 		144 of 10000 with 85.42% 	 Time used:  0.00 sec
2023-03-28 18:04:41,043 		168 of 10000 with 86.31% 	 Time used:  0.00 sec
2023-03-28 18:04:41,046 		192 of 10000 with 87.50% 	 Time used:  0.00 sec
2023-03-28 18:04:41,050 		216 of 10000 with 87.96% 	 Time used:  0.00 sec
2023-03-28 18:04:41,053 		240 of 10000 with 88.33% 	 Time used:  0.00 sec
2023-03-28 18:04:41,057 		264 of 10000 with 88.26% 	 Time used:  0.00 sec
2023-03-28 18:04:41,063 		288 of 10000 with 87.85% 	 Time used:  0.01 sec
2023-03-28 18:04:41,071 		312 of 10000 with 88.14% 	 Time used:  0.01 sec
2023-03-28 18:04:41,082 		336 of 10000 with 87.80% 	 Time used:  0.01 sec
2023-03-28 18:04:41,091 		360 of 10000 with 88.33% 	 Time used:  0.01 sec
2023-03-28 18:04:41,096 		384 of 10000 with 88.54% 	 Time used:  0.00 sec
2023-03-28 18:04:41,102 		408 of 10000 with 88.48% 	 Time used:  0.01 sec
2023-03-28 18:04:41,118 		432 of 10000 with 88.43% 	 Time used:  0.01 sec
2023-03-28 18:04:41,127 		456 of 10000 with 88.38% 	 Time used:  0.01 sec
2023-03-28 18:04:41,132 		480 of 10000 with 88.33% 	 Time used:  0.00 sec
2023-03-28 18:04:41,137 		504 of 10000 with 88.69% 	 Time used:  0.00 sec
2023-03-28 18:04:41,142 		528 of 10000 with 88.64% 	 Time used:  0.00 sec
2023-03-28 18:04:41,147 		552 of 10000 with 88.77% 	 Time used:  0.00 sec
2023-03-28 18:04:41,152 		576 of 10000 with 88.89% 	 Time used:  0.00 sec
2023-03-28 18:04:41,156 		600 of 10000 with 88.33% 	 Time used:  0.00 sec
2023-03-28 18:04:41,161 		624 of 10000 with 88.46% 	 Time used:  0.00 sec
2023-03-28 18:04:41,166 		648 of 10000 with 88.43% 	 Time used:  0.00 sec
2023-03-28 18:04:41,171 		672 of 10000 with 88.24% 	 Time used:  0.00 sec
2023-03-28 18:04:41,176 		696 of 10000 with 88.07% 	 Time used:  0.00 sec
2023-03-28 18:04:41,180 		720 of 10000 with 87.92% 	 Time used:  0.00 sec
2023-03-28 18:04:41,185 		744 of 10000 with 87.77% 	 Time used:  0.00 sec
2023-03-28 18:04:41,189 		768 of 10000 with 87.76% 	 Time used:  0.00 sec
2023-03-28 18:04:41,193 		792 of 10000 with 88.01% 	 Time used:  0.00 sec
2023-03-28 18:04:41,197 		816 of 10000 with 87.99% 	 Time used:  0.00 sec
2023-03-28 18:04:41,201 		840 of 10000 with 88.21% 	 Time used:  0.00 sec
2023-03-28 18:04:41,205 		864 of 10000 with 88.43% 	 Time used:  0.00 sec
2023-03-28 18:04:41,209 		888 of 10000 with 88.63% 	 Time used:  0.00 sec
2023-03-28 18:04:41,213 		912 of 10000 with 88.71% 	 Time used:  0.00 sec
2023-03-28 18:04:41,215 		936 of 10000 with 88.89% 	 Time used:  0.00 sec
2023-03-28 18:04:41,217 		960 of 10000 with 89.06% 	 Time used:  0.00 sec
2023-03-28 18:04:41,219 		984 of 10000 with 88.72% 	 Time used:  0.00 sec
2023-03-28 18:04:41,222 		1008 of 10000 with 88.69% 	 Time used:  0.00 sec
2023-03-28 18:04:41,224 		1032 of 10000 with 88.76% 	 Time used:  0.00 sec
2023-03-28 18:04:41,226 		1056 of 10000 with 88.92% 	 Time used:  0.00 sec
2023-03-28 18:04:41,228 		1080 of 10000 with 88.80% 	 Time used:  0.00 sec
2023-03-28 18:04:41,230 		1104 of 10000 with 88.86% 	 Time used:  0.00 sec
2023-03-28 18:04:41,232 		1128 of 10000 with 88.92% 	 Time used:  0.00 sec
2023-03-28 18:04:41,235 		1152 of 10000 with 88.89% 	 Time used:  0.00 sec
2023-03-28 18:04:41,237 		1176 of 10000 with 88.69% 	 Time used:  0.00 sec
2023-03-28 18:04:41,239 		1200 of 10000 with 88.42% 	 Time used:  0.00 sec
2023-03-28 18:04:41,241 		1224 of 10000 with 88.56% 	 Time used:  0.00 sec
2023-03-28 18:04:41,243 		1248 of 10000 with 88.54% 	 Time used:  0.00 sec
2023-03-28 18:04:41,246 		1272 of 10000 with 88.52% 	 Time used:  0.00 sec
2023-03-28 18:04:41,248 		1296 of 10000 with 88.58% 	 Time used:  0.00 sec
2023-03-28 18:04:41,250 		1320 of 10000 with 88.41% 	 Time used:  0.00 sec
2023-03-28 18:04:41,252 		1344 of 10000 with 88.39% 	 Time used:  0.00 sec
2023-03-28 18:04:41,254 		1368 of 10000 with 88.38% 	 Time used:  0.00 sec
2023-03-28 18:04:41,256 		1392 of 10000 with 88.29% 	 Time used:  0.00 sec
2023-03-28 18:04:41,259 		1416 of 10000 with 88.35% 	 Time used:  0.00 sec
2023-03-28 18:04:41,261 		1440 of 10000 with 88.54% 	 Time used:  0.00 sec
2023-03-28 18:04:41,263 		1464 of 10000 with 88.59% 	 Time used:  0.00 sec
2023-03-28 18:04:41,265 		1488 of 10000 with 88.64% 	 Time used:  0.00 sec
2023-03-28 18:04:41,267 		1512 of 10000 with 88.62% 	 Time used:  0.00 sec
2023-03-28 18:04:41,270 		1536 of 10000 with 88.67% 	 Time used:  0.00 sec
2023-03-28 18:04:41,272 		1560 of 10000 with 88.78% 	 Time used:  0.00 sec
2023-03-28 18:04:41,274 		1584 of 10000 with 88.76% 	 Time used:  0.00 sec
2023-03-28 18:04:41,276 		1608 of 10000 with 88.93% 	 Time used:  0.00 sec
2023-03-28 18:04:41,279 		1632 of 10000 with 88.85% 	 Time used:  0.00 sec
2023-03-28 18:04:41,281 		1656 of 10000 with 88.71% 	 Time used:  0.00 sec
2023-03-28 18:04:41,283 		1680 of 10000 with 88.81% 	 Time used:  0.00 sec
2023-03-28 18:04:41,285 		1704 of 10000 with 88.91% 	 Time used:  0.00 sec
2023-03-28 18:04:41,287 		1728 of 10000 with 88.83% 	 Time used:  0.00 sec
2023-03-28 18:04:41,290 		1752 of 10000 with 88.64% 	 Time used:  0.00 sec
2023-03-28 18:04:41,292 		1776 of 10000 with 88.68% 	 Time used:  0.00 sec
2023-03-28 18:04:41,294 		1800 of 10000 with 88.72% 	 Time used:  0.00 sec
2023-03-28 18:04:41,296 		1824 of 10000 with 88.76% 	 Time used:  0.00 sec
2023-03-28 18:04:41,298 		1848 of 10000 with 88.74% 	 Time used:  0.00 sec
2023-03-28 18:04:41,301 		1872 of 10000 with 88.78% 	 Time used:  0.00 sec
2023-03-28 18:04:41,303 		1896 of 10000 with 88.87% 	 Time used:  0.00 sec
2023-03-28 18:04:41,305 		1920 of 10000 with 88.96% 	 Time used:  0.00 sec
2023-03-28 18:04:41,308 		1944 of 10000 with 88.89% 	 Time used:  0.00 sec
2023-03-28 18:04:41,312 		1968 of 10000 with 88.87% 	 Time used:  0.00 sec
2023-03-28 18:04:41,314 		1992 of 10000 with 88.86% 	 Time used:  0.00 sec
2023-03-28 18:04:41,316 		2016 of 10000 with 88.89% 	 Time used:  0.00 sec
2023-03-28 18:04:41,319 		2040 of 10000 with 88.77% 	 Time used:  0.00 sec
2023-03-28 18:04:41,321 		2064 of 10000 with 88.81% 	 Time used:  0.00 sec
2023-03-28 18:04:41,323 		2088 of 10000 with 88.70% 	 Time used:  0.00 sec
2023-03-28 18:04:41,326 		2112 of 10000 with 88.49% 	 Time used:  0.00 sec
2023-03-28 18:04:41,328 		2136 of 10000 with 88.62% 	 Time used:  0.00 sec
2023-03-28 18:04:41,330 		2160 of 10000 with 88.61% 	 Time used:  0.00 sec
2023-03-28 18:04:41,332 		2184 of 10000 with 88.64% 	 Time used:  0.00 sec
2023-03-28 18:04:41,335 		2208 of 10000 with 88.63% 	 Time used:  0.00 sec
2023-03-28 18:04:41,340 		2232 of 10000 with 88.75% 	 Time used:  0.01 sec
2023-03-28 18:04:41,344 		2256 of 10000 with 88.79% 	 Time used:  0.00 sec
2023-03-28 18:04:41,346 		2280 of 10000 with 88.77% 	 Time used:  0.00 sec
2023-03-28 18:04:41,348 		2304 of 10000 with 88.72% 	 Time used:  0.00 sec
2023-03-28 18:04:41,351 		2328 of 10000 with 88.49% 	 Time used:  0.00 sec
2023-03-28 18:04:41,353 		2352 of 10000 with 88.56% 	 Time used:  0.00 sec
2023-03-28 18:04:41,356 		2376 of 10000 with 88.55% 	 Time used:  0.00 sec
2023-03-28 18:04:41,360 		2400 of 10000 with 88.62% 	 Time used:  0.00 sec
2023-03-28 18:04:41,366 		2424 of 10000 with 88.66% 	 Time used:  0.01 sec
2023-03-28 18:04:41,373 		2448 of 10000 with 88.64% 	 Time used:  0.01 sec
2023-03-28 18:04:41,380 		2472 of 10000 with 88.67% 	 Time used:  0.01 sec
2023-03-28 18:04:41,385 		2496 of 10000 with 88.54% 	 Time used:  0.00 sec
2023-03-28 18:04:41,392 		2520 of 10000 with 88.53% 	 Time used:  0.01 sec
2023-03-28 18:04:41,410 		2544 of 10000 with 88.52% 	 Time used:  0.02 sec
2023-03-28 18:04:41,419 		2568 of 10000 with 88.51% 	 Time used:  0.01 sec
2023-03-28 18:04:41,422 		2592 of 10000 with 88.54% 	 Time used:  0.00 sec
2023-03-28 18:04:41,426 		2616 of 10000 with 88.49% 	 Time used:  0.00 sec
2023-03-28 18:04:41,429 		2640 of 10000 with 88.45% 	 Time used:  0.00 sec
2023-03-28 18:04:41,432 		2664 of 10000 with 88.44% 	 Time used:  0.00 sec
2023-03-28 18:04:41,435 		2688 of 10000 with 88.47% 	 Time used:  0.00 sec
2023-03-28 18:04:41,438 		2712 of 10000 with 88.46% 	 Time used:  0.00 sec
2023-03-28 18:04:41,441 		2736 of 10000 with 88.38% 	 Time used:  0.00 sec
2023-03-28 18:04:41,444 		2760 of 10000 with 88.33% 	 Time used:  0.00 sec
2023-03-28 18:04:41,447 		2784 of 10000 with 88.29% 	 Time used:  0.00 sec
2023-03-28 18:04:41,451 		2808 of 10000 with 88.35% 	 Time used:  0.00 sec
2023-03-28 18:04:41,454 		2832 of 10000 with 88.38% 	 Time used:  0.00 sec
2023-03-28 18:04:41,457 		2856 of 10000 with 88.34% 	 Time used:  0.00 sec
2023-03-28 18:04:41,459 		2880 of 10000 with 88.26% 	 Time used:  0.00 sec
2023-03-28 18:04:41,461 		2904 of 10000 with 88.22% 	 Time used:  0.00 sec
2023-03-28 18:04:41,463 		2928 of 10000 with 87.98% 	 Time used:  0.00 sec
2023-03-28 18:04:41,466 		2952 of 10000 with 87.94% 	 Time used:  0.00 sec
2023-03-28 18:04:41,468 		2976 of 10000 with 87.94% 	 Time used:  0.00 sec
2023-03-28 18:04:41,470 		3000 of 10000 with 87.90% 	 Time used:  0.00 sec
2023-03-28 18:04:41,472 		3024 of 10000 with 87.90% 	 Time used:  0.00 sec
2023-03-28 18:04:41,474 		3048 of 10000 with 87.86% 	 Time used:  0.00 sec
2023-03-28 18:04:41,477 		3072 of 10000 with 87.86% 	 Time used:  0.00 sec
2023-03-28 18:04:41,479 		3096 of 10000 with 87.89% 	 Time used:  0.00 sec
2023-03-28 18:04:41,481 		3120 of 10000 with 87.85% 	 Time used:  0.00 sec
2023-03-28 18:04:41,483 		3144 of 10000 with 87.88% 	 Time used:  0.00 sec
2023-03-28 18:04:41,485 		3168 of 10000 with 87.88% 	 Time used:  0.00 sec
2023-03-28 18:04:41,488 		3192 of 10000 with 87.84% 	 Time used:  0.00 sec
2023-03-28 18:04:41,490 		3216 of 10000 with 87.84% 	 Time used:  0.00 sec
2023-03-28 18:04:41,492 		3240 of 10000 with 87.84% 	 Time used:  0.00 sec
2023-03-28 18:04:41,494 		3264 of 10000 with 87.75% 	 Time used:  0.00 sec
2023-03-28 18:04:41,496 		3288 of 10000 with 87.74% 	 Time used:  0.00 sec
2023-03-28 18:04:41,499 		3312 of 10000 with 87.74% 	 Time used:  0.00 sec
2023-03-28 18:04:41,501 		3336 of 10000 with 87.71% 	 Time used:  0.00 sec
2023-03-28 18:04:41,503 		3360 of 10000 with 87.71% 	 Time used:  0.00 sec
2023-03-28 18:04:41,505 		3384 of 10000 with 87.74% 	 Time used:  0.00 sec
2023-03-28 18:04:41,507 		3408 of 10000 with 87.71% 	 Time used:  0.00 sec
2023-03-28 18:04:41,510 		3432 of 10000 with 87.73% 	 Time used:  0.00 sec
2023-03-28 18:04:41,512 		3456 of 10000 with 87.73% 	 Time used:  0.00 sec
2023-03-28 18:04:41,514 		3480 of 10000 with 87.70% 	 Time used:  0.00 sec
2023-03-28 18:04:41,516 		3504 of 10000 with 87.59% 	 Time used:  0.00 sec
2023-03-28 18:04:41,519 		3528 of 10000 with 87.64% 	 Time used:  0.00 sec
2023-03-28 18:04:41,521 		3552 of 10000 with 87.61% 	 Time used:  0.00 sec
2023-03-28 18:04:41,523 		3576 of 10000 with 87.61% 	 Time used:  0.00 sec
2023-03-28 18:04:41,525 		3600 of 10000 with 87.67% 	 Time used:  0.00 sec
2023-03-28 18:04:41,527 		3624 of 10000 with 87.67% 	 Time used:  0.00 sec
2023-03-28 18:04:41,530 		3648 of 10000 with 87.66% 	 Time used:  0.00 sec
2023-03-28 18:04:41,532 		3672 of 10000 with 87.64% 	 Time used:  0.00 sec
2023-03-28 18:04:41,534 		3696 of 10000 with 87.66% 	 Time used:  0.00 sec
2023-03-28 18:04:41,536 		3720 of 10000 with 87.66% 	 Time used:  0.00 sec
2023-03-28 18:04:41,538 		3744 of 10000 with 87.58% 	 Time used:  0.00 sec
2023-03-28 18:04:41,540 		3768 of 10000 with 87.58% 	 Time used:  0.00 sec
2023-03-28 18:04:41,543 		3792 of 10000 with 87.61% 	 Time used:  0.00 sec
2023-03-28 18:04:41,545 		3816 of 10000 with 87.50% 	 Time used:  0.00 sec
2023-03-28 18:04:41,547 		3840 of 10000 with 87.50% 	 Time used:  0.00 sec
2023-03-28 18:04:41,549 		3864 of 10000 with 87.58% 	 Time used:  0.00 sec
2023-03-28 18:04:41,551 		3888 of 10000 with 87.50% 	 Time used:  0.00 sec
2023-03-28 18:04:41,554 		3912 of 10000 with 87.53% 	 Time used:  0.00 sec
2023-03-28 18:04:41,556 		3936 of 10000 with 87.58% 	 Time used:  0.00 sec
2023-03-28 18:04:41,558 		3960 of 10000 with 87.55% 	 Time used:  0.00 sec
2023-03-28 18:04:41,561 		3984 of 10000 with 87.60% 	 Time used:  0.00 sec
2023-03-28 18:04:41,563 		4008 of 10000 with 87.57% 	 Time used:  0.00 sec
2023-03-28 18:04:41,565 		4032 of 10000 with 87.52% 	 Time used:  0.00 sec
2023-03-28 18:04:41,567 		4056 of 10000 with 87.52% 	 Time used:  0.00 sec
2023-03-28 18:04:41,570 		4080 of 10000 with 87.52% 	 Time used:  0.00 sec
2023-03-28 18:04:41,572 		4104 of 10000 with 87.52% 	 Time used:  0.00 sec
2023-03-28 18:04:41,575 		4128 of 10000 with 87.50% 	 Time used:  0.00 sec
2023-03-28 18:04:41,577 		4152 of 10000 with 87.45% 	 Time used:  0.00 sec
2023-03-28 18:04:41,579 		4176 of 10000 with 87.36% 	 Time used:  0.00 sec
2023-03-28 18:04:41,581 		4200 of 10000 with 87.36% 	 Time used:  0.00 sec
2023-03-28 18:04:41,583 		4224 of 10000 with 87.43% 	 Time used:  0.00 sec
2023-03-28 18:04:41,586 		4248 of 10000 with 87.38% 	 Time used:  0.00 sec
2023-03-28 18:04:41,588 		4272 of 10000 with 87.27% 	 Time used:  0.00 sec
2023-03-28 18:04:41,590 		4296 of 10000 with 87.29% 	 Time used:  0.00 sec
2023-03-28 18:04:41,592 		4320 of 10000 with 87.34% 	 Time used:  0.00 sec
2023-03-28 18:04:41,594 		4344 of 10000 with 87.36% 	 Time used:  0.00 sec
2023-03-28 18:04:41,600 		4368 of 10000 with 87.43% 	 Time used:  0.01 sec
2023-03-28 18:04:41,603 		4392 of 10000 with 87.48% 	 Time used:  0.00 sec
2023-03-28 18:04:41,605 		4416 of 10000 with 87.43% 	 Time used:  0.00 sec
2023-03-28 18:04:41,607 		4440 of 10000 with 87.43% 	 Time used:  0.00 sec
2023-03-28 18:04:41,610 		4464 of 10000 with 87.43% 	 Time used:  0.00 sec
2023-03-28 18:04:41,612 		4488 of 10000 with 87.48% 	 Time used:  0.00 sec
2023-03-28 18:04:41,615 		4512 of 10000 with 87.48% 	 Time used:  0.00 sec
2023-03-28 18:04:41,619 		4536 of 10000 with 87.48% 	 Time used:  0.00 sec
2023-03-28 18:04:41,626 		4560 of 10000 with 87.52% 	 Time used:  0.01 sec
2023-03-28 18:04:41,632 		4584 of 10000 with 87.54% 	 Time used:  0.01 sec
2023-03-28 18:04:41,639 		4608 of 10000 with 87.59% 	 Time used:  0.01 sec
2023-03-28 18:04:41,645 		4632 of 10000 with 87.61% 	 Time used:  0.01 sec
2023-03-28 18:04:41,651 		4656 of 10000 with 87.61% 	 Time used:  0.01 sec
2023-03-28 18:04:41,657 		4680 of 10000 with 87.61% 	 Time used:  0.00 sec
2023-03-28 18:04:41,665 		4704 of 10000 with 87.65% 	 Time used:  0.01 sec
2023-03-28 18:04:41,681 		4728 of 10000 with 87.69% 	 Time used:  0.01 sec
2023-03-28 18:04:41,691 		4752 of 10000 with 87.69% 	 Time used:  0.01 sec
2023-03-28 18:04:41,694 		4776 of 10000 with 87.73% 	 Time used:  0.00 sec
2023-03-28 18:04:41,697 		4800 of 10000 with 87.73% 	 Time used:  0.00 sec
2023-03-28 18:04:41,700 		4824 of 10000 with 87.73% 	 Time used:  0.00 sec
2023-03-28 18:04:41,704 		4848 of 10000 with 87.69% 	 Time used:  0.00 sec
2023-03-28 18:04:41,707 		4872 of 10000 with 87.71% 	 Time used:  0.00 sec
2023-03-28 18:04:41,710 		4896 of 10000 with 87.68% 	 Time used:  0.00 sec
2023-03-28 18:04:41,713 		4920 of 10000 with 87.66% 	 Time used:  0.00 sec
2023-03-28 18:04:41,716 		4944 of 10000 with 87.66% 	 Time used:  0.00 sec
2023-03-28 18:04:41,719 		4968 of 10000 with 87.68% 	 Time used:  0.00 sec
2023-03-28 18:04:41,722 		4992 of 10000 with 87.72% 	 Time used:  0.00 sec
2023-03-28 18:04:41,726 		5016 of 10000 with 87.68% 	 Time used:  0.00 sec
2023-03-28 18:04:41,729 		5040 of 10000 with 87.68% 	 Time used:  0.00 sec
2023-03-28 18:04:41,732 		5064 of 10000 with 87.70% 	 Time used:  0.00 sec
2023-03-28 18:04:41,735 		5088 of 10000 with 87.68% 	 Time used:  0.00 sec
2023-03-28 18:04:41,738 		5112 of 10000 with 87.66% 	 Time used:  0.00 sec
2023-03-28 18:04:41,740 		5136 of 10000 with 87.68% 	 Time used:  0.00 sec
2023-03-28 18:04:41,743 		5160 of 10000 with 87.66% 	 Time used:  0.00 sec
2023-03-28 18:04:41,745 		5184 of 10000 with 87.64% 	 Time used:  0.00 sec
2023-03-28 18:04:41,747 		5208 of 10000 with 87.60% 	 Time used:  0.00 sec
2023-03-28 18:04:41,749 		5232 of 10000 with 87.61% 	 Time used:  0.00 sec
2023-03-28 18:04:41,751 		5256 of 10000 with 87.60% 	 Time used:  0.00 sec
2023-03-28 18:04:41,754 		5280 of 10000 with 87.59% 	 Time used:  0.00 sec
2023-03-28 18:04:41,756 		5304 of 10000 with 87.61% 	 Time used:  0.00 sec
2023-03-28 18:04:41,758 		5328 of 10000 with 87.61% 	 Time used:  0.00 sec
2023-03-28 18:04:41,761 		5352 of 10000 with 87.59% 	 Time used:  0.00 sec
2023-03-28 18:04:41,763 		5376 of 10000 with 87.61% 	 Time used:  0.00 sec
2023-03-28 18:04:41,765 		5400 of 10000 with 87.65% 	 Time used:  0.00 sec
2023-03-28 18:04:41,767 		5424 of 10000 with 87.68% 	 Time used:  0.00 sec
2023-03-28 18:04:41,769 		5448 of 10000 with 87.67% 	 Time used:  0.00 sec
2023-03-28 18:04:41,772 		5472 of 10000 with 87.65% 	 Time used:  0.00 sec
2023-03-28 18:04:41,774 		5496 of 10000 with 87.63% 	 Time used:  0.00 sec
2023-03-28 18:04:41,776 		5520 of 10000 with 87.59% 	 Time used:  0.00 sec
2023-03-28 18:04:41,778 		5544 of 10000 with 87.57% 	 Time used:  0.00 sec
2023-03-28 18:04:41,780 		5568 of 10000 with 87.61% 	 Time used:  0.00 sec
2023-03-28 18:04:41,783 		5592 of 10000 with 87.55% 	 Time used:  0.00 sec
2023-03-28 18:04:41,785 		5616 of 10000 with 87.54% 	 Time used:  0.00 sec
2023-03-28 18:04:41,787 		5640 of 10000 with 87.57% 	 Time used:  0.00 sec
2023-03-28 18:04:41,789 		5664 of 10000 with 87.57% 	 Time used:  0.00 sec
2023-03-28 18:04:41,791 		5688 of 10000 with 87.57% 	 Time used:  0.00 sec
2023-03-28 18:04:41,794 		5712 of 10000 with 87.57% 	 Time used:  0.00 sec
2023-03-28 18:04:41,796 		5736 of 10000 with 87.55% 	 Time used:  0.00 sec
2023-03-28 18:04:41,798 		5760 of 10000 with 87.59% 	 Time used:  0.00 sec
2023-03-28 18:04:41,800 		5784 of 10000 with 87.62% 	 Time used:  0.00 sec
2023-03-28 18:04:41,803 		5808 of 10000 with 87.59% 	 Time used:  0.00 sec
2023-03-28 18:04:41,805 		5832 of 10000 with 87.60% 	 Time used:  0.00 sec
2023-03-28 18:04:41,807 		5856 of 10000 with 87.62% 	 Time used:  0.00 sec
2023-03-28 18:04:41,809 		5880 of 10000 with 87.65% 	 Time used:  0.00 sec
2023-03-28 18:04:41,811 		5904 of 10000 with 87.65% 	 Time used:  0.00 sec
2023-03-28 18:04:41,814 		5928 of 10000 with 87.67% 	 Time used:  0.00 sec
2023-03-28 18:04:41,816 		5952 of 10000 with 87.65% 	 Time used:  0.00 sec
2023-03-28 18:04:41,818 		5976 of 10000 with 87.63% 	 Time used:  0.00 sec
2023-03-28 18:04:41,820 		6000 of 10000 with 87.60% 	 Time used:  0.00 sec
2023-03-28 18:04:41,822 		6024 of 10000 with 87.63% 	 Time used:  0.00 sec
2023-03-28 18:04:41,825 		6048 of 10000 with 87.65% 	 Time used:  0.00 sec
2023-03-28 18:04:41,827 		6072 of 10000 with 87.65% 	 Time used:  0.00 sec
2023-03-28 18:04:41,829 		6096 of 10000 with 87.68% 	 Time used:  0.00 sec
2023-03-28 18:04:41,831 		6120 of 10000 with 87.70% 	 Time used:  0.00 sec
2023-03-28 18:04:41,833 		6144 of 10000 with 87.68% 	 Time used:  0.00 sec
2023-03-28 18:04:41,836 		6168 of 10000 with 87.66% 	 Time used:  0.00 sec
2023-03-28 18:04:41,838 		6192 of 10000 with 87.63% 	 Time used:  0.00 sec
2023-03-28 18:04:41,840 		6216 of 10000 with 87.63% 	 Time used:  0.00 sec
2023-03-28 18:04:41,842 		6240 of 10000 with 87.64% 	 Time used:  0.00 sec
2023-03-28 18:04:41,844 		6264 of 10000 with 87.63% 	 Time used:  0.00 sec
2023-03-28 18:04:41,847 		6288 of 10000 with 87.63% 	 Time used:  0.00 sec
2023-03-28 18:04:41,849 		6312 of 10000 with 87.64% 	 Time used:  0.00 sec
2023-03-28 18:04:41,851 		6336 of 10000 with 87.63% 	 Time used:  0.00 sec
2023-03-28 18:04:41,853 		6360 of 10000 with 87.66% 	 Time used:  0.00 sec
2023-03-28 18:04:41,856 		6384 of 10000 with 87.67% 	 Time used:  0.00 sec
2023-03-28 18:04:41,858 		6408 of 10000 with 87.66% 	 Time used:  0.00 sec
2023-03-28 18:04:41,860 		6432 of 10000 with 87.69% 	 Time used:  0.00 sec
2023-03-28 18:04:41,862 		6456 of 10000 with 87.67% 	 Time used:  0.00 sec
2023-03-28 18:04:41,864 		6480 of 10000 with 87.67% 	 Time used:  0.00 sec
2023-03-28 18:04:41,867 		6504 of 10000 with 87.72% 	 Time used:  0.00 sec
2023-03-28 18:04:41,869 		6528 of 10000 with 87.71% 	 Time used:  0.00 sec
2023-03-28 18:04:41,871 		6552 of 10000 with 87.70% 	 Time used:  0.00 sec
2023-03-28 18:04:41,873 		6576 of 10000 with 87.68% 	 Time used:  0.00 sec
2023-03-28 18:04:41,876 		6600 of 10000 with 87.68% 	 Time used:  0.00 sec
2023-03-28 18:04:41,878 		6624 of 10000 with 87.71% 	 Time used:  0.00 sec
2023-03-28 18:04:41,880 		6648 of 10000 with 87.74% 	 Time used:  0.00 sec
2023-03-28 18:04:41,882 		6672 of 10000 with 87.69% 	 Time used:  0.00 sec
2023-03-28 18:04:41,884 		6696 of 10000 with 87.65% 	 Time used:  0.00 sec
2023-03-28 18:04:41,887 		6720 of 10000 with 87.63% 	 Time used:  0.00 sec
2023-03-28 18:04:41,889 		6744 of 10000 with 87.60% 	 Time used:  0.00 sec
2023-03-28 18:04:41,891 		6768 of 10000 with 87.63% 	 Time used:  0.00 sec
2023-03-28 18:04:41,893 		6792 of 10000 with 87.66% 	 Time used:  0.00 sec
2023-03-28 18:04:41,895 		6816 of 10000 with 87.65% 	 Time used:  0.00 sec
2023-03-28 18:04:41,898 		6840 of 10000 with 87.68% 	 Time used:  0.00 sec
2023-03-28 18:04:41,900 		6864 of 10000 with 87.63% 	 Time used:  0.00 sec
2023-03-28 18:04:41,903 		6888 of 10000 with 87.65% 	 Time used:  0.00 sec
2023-03-28 18:04:41,905 		6912 of 10000 with 87.63% 	 Time used:  0.00 sec
2023-03-28 18:04:41,908 		6936 of 10000 with 87.62% 	 Time used:  0.00 sec
2023-03-28 18:04:41,911 		6960 of 10000 with 87.63% 	 Time used:  0.00 sec
2023-03-28 18:04:41,913 		6984 of 10000 with 87.67% 	 Time used:  0.00 sec
2023-03-28 18:04:41,916 		7008 of 10000 with 87.64% 	 Time used:  0.00 sec
2023-03-28 18:04:41,918 		7032 of 10000 with 87.60% 	 Time used:  0.00 sec
2023-03-28 18:04:41,920 		7056 of 10000 with 87.59% 	 Time used:  0.00 sec
2023-03-28 18:04:41,922 		7080 of 10000 with 87.60% 	 Time used:  0.00 sec
2023-03-28 18:04:41,924 		7104 of 10000 with 87.60% 	 Time used:  0.00 sec
2023-03-28 18:04:41,927 		7128 of 10000 with 87.58% 	 Time used:  0.00 sec
2023-03-28 18:04:41,929 		7152 of 10000 with 87.58% 	 Time used:  0.00 sec
2023-03-28 18:04:41,931 		7176 of 10000 with 87.61% 	 Time used:  0.00 sec
2023-03-28 18:04:41,933 		7200 of 10000 with 87.56% 	 Time used:  0.00 sec
2023-03-28 18:04:41,935 		7224 of 10000 with 87.57% 	 Time used:  0.00 sec
2023-03-28 18:04:41,938 		7248 of 10000 with 87.60% 	 Time used:  0.00 sec
2023-03-28 18:04:41,940 		7272 of 10000 with 87.61% 	 Time used:  0.00 sec
2023-03-28 18:04:41,942 		7296 of 10000 with 87.65% 	 Time used:  0.00 sec
2023-03-28 18:04:41,944 		7320 of 10000 with 87.66% 	 Time used:  0.00 sec
2023-03-28 18:04:41,947 		7344 of 10000 with 87.68% 	 Time used:  0.00 sec
2023-03-28 18:04:41,949 		7368 of 10000 with 87.69% 	 Time used:  0.00 sec
2023-03-28 18:04:41,951 		7392 of 10000 with 87.70% 	 Time used:  0.00 sec
2023-03-28 18:04:41,954 		7416 of 10000 with 87.73% 	 Time used:  0.00 sec
2023-03-28 18:04:41,956 		7440 of 10000 with 87.74% 	 Time used:  0.00 sec
2023-03-28 18:04:41,958 		7464 of 10000 with 87.75% 	 Time used:  0.00 sec
2023-03-28 18:04:41,962 		7488 of 10000 with 87.78% 	 Time used:  0.00 sec
2023-03-28 18:04:41,967 		7512 of 10000 with 87.78% 	 Time used:  0.00 sec
2023-03-28 18:04:41,970 		7536 of 10000 with 87.78% 	 Time used:  0.00 sec
2023-03-28 18:04:41,972 		7560 of 10000 with 87.79% 	 Time used:  0.00 sec
2023-03-28 18:04:41,974 		7584 of 10000 with 87.80% 	 Time used:  0.00 sec
2023-03-28 18:04:41,977 		7608 of 10000 with 87.83% 	 Time used:  0.00 sec
2023-03-28 18:04:41,980 		7632 of 10000 with 87.85% 	 Time used:  0.00 sec
2023-03-28 18:04:41,984 		7656 of 10000 with 87.85% 	 Time used:  0.00 sec
2023-03-28 18:04:41,991 		7680 of 10000 with 87.85% 	 Time used:  0.01 sec
2023-03-28 18:04:41,998 		7704 of 10000 with 87.86% 	 Time used:  0.01 sec
2023-03-28 18:04:42,006 		7728 of 10000 with 87.86% 	 Time used:  0.01 sec
2023-03-28 18:04:42,012 		7752 of 10000 with 87.87% 	 Time used:  0.01 sec
2023-03-28 18:04:42,022 		7776 of 10000 with 87.87% 	 Time used:  0.01 sec
2023-03-28 18:04:42,041 		7800 of 10000 with 87.87% 	 Time used:  0.02 sec
2023-03-28 18:04:42,050 		7824 of 10000 with 87.86% 	 Time used:  0.01 sec
2023-03-28 18:04:42,053 		7848 of 10000 with 87.82% 	 Time used:  0.00 sec
2023-03-28 18:04:42,057 		7872 of 10000 with 87.83% 	 Time used:  0.00 sec
2023-03-28 18:04:42,060 		7896 of 10000 with 87.83% 	 Time used:  0.00 sec
2023-03-28 18:04:42,064 		7920 of 10000 with 87.80% 	 Time used:  0.00 sec
2023-03-28 18:04:42,067 		7944 of 10000 with 87.81% 	 Time used:  0.00 sec
2023-03-28 18:04:42,071 		7968 of 10000 with 87.79% 	 Time used:  0.00 sec
2023-03-28 18:04:42,074 		7992 of 10000 with 87.71% 	 Time used:  0.00 sec
2023-03-28 18:04:42,077 		8016 of 10000 with 87.71% 	 Time used:  0.00 sec
2023-03-28 18:04:42,080 		8040 of 10000 with 87.74% 	 Time used:  0.00 sec
2023-03-28 18:04:42,082 		8064 of 10000 with 87.72% 	 Time used:  0.00 sec
2023-03-28 18:04:42,084 		8088 of 10000 with 87.70% 	 Time used:  0.00 sec
2023-03-28 18:04:42,087 		8112 of 10000 with 87.70% 	 Time used:  0.00 sec
2023-03-28 18:04:42,089 		8136 of 10000 with 87.71% 	 Time used:  0.00 sec
2023-03-28 18:04:42,091 		8160 of 10000 with 87.68% 	 Time used:  0.00 sec
2023-03-28 18:04:42,094 		8184 of 10000 with 87.71% 	 Time used:  0.00 sec
2023-03-28 18:04:42,096 		8208 of 10000 with 87.73% 	 Time used:  0.00 sec
2023-03-28 18:04:42,098 		8232 of 10000 with 87.71% 	 Time used:  0.00 sec
2023-03-28 18:04:42,100 		8256 of 10000 with 87.72% 	 Time used:  0.00 sec
2023-03-28 18:04:42,103 		8280 of 10000 with 87.71% 	 Time used:  0.00 sec
2023-03-28 18:04:42,105 		8304 of 10000 with 87.67% 	 Time used:  0.00 sec
2023-03-28 18:04:42,107 		8328 of 10000 with 87.68% 	 Time used:  0.00 sec
2023-03-28 18:04:42,110 		8352 of 10000 with 87.70% 	 Time used:  0.00 sec
2023-03-28 18:04:42,112 		8376 of 10000 with 87.67% 	 Time used:  0.00 sec
2023-03-28 18:04:42,114 		8400 of 10000 with 87.68% 	 Time used:  0.00 sec
2023-03-28 18:04:42,116 		8424 of 10000 with 87.69% 	 Time used:  0.00 sec
2023-03-28 18:04:42,119 		8448 of 10000 with 87.71% 	 Time used:  0.00 sec
2023-03-28 18:04:42,121 		8472 of 10000 with 87.69% 	 Time used:  0.00 sec
2023-03-28 18:04:42,123 		8496 of 10000 with 87.71% 	 Time used:  0.00 sec
2023-03-28 18:04:42,125 		8520 of 10000 with 87.73% 	 Time used:  0.00 sec
2023-03-28 18:04:42,128 		8544 of 10000 with 87.72% 	 Time used:  0.00 sec
2023-03-28 18:04:42,130 		8568 of 10000 with 87.75% 	 Time used:  0.00 sec
2023-03-28 18:04:42,132 		8592 of 10000 with 87.77% 	 Time used:  0.00 sec
2023-03-28 18:04:42,135 		8616 of 10000 with 87.77% 	 Time used:  0.00 sec
2023-03-28 18:04:42,137 		8640 of 10000 with 87.73% 	 Time used:  0.00 sec
2023-03-28 18:04:42,139 		8664 of 10000 with 87.74% 	 Time used:  0.00 sec
2023-03-28 18:04:42,141 		8688 of 10000 with 87.73% 	 Time used:  0.00 sec
2023-03-28 18:04:42,143 		8712 of 10000 with 87.72% 	 Time used:  0.00 sec
2023-03-28 18:04:42,146 		8736 of 10000 with 87.71% 	 Time used:  0.00 sec
2023-03-28 18:04:42,148 		8760 of 10000 with 87.69% 	 Time used:  0.00 sec
2023-03-28 18:04:42,150 		8784 of 10000 with 87.68% 	 Time used:  0.00 sec
2023-03-28 18:04:42,152 		8808 of 10000 with 87.67% 	 Time used:  0.00 sec
2023-03-28 18:04:42,155 		8832 of 10000 with 87.67% 	 Time used:  0.00 sec
2023-03-28 18:04:42,157 		8856 of 10000 with 87.67% 	 Time used:  0.00 sec
2023-03-28 18:04:42,159 		8880 of 10000 with 87.67% 	 Time used:  0.00 sec
2023-03-28 18:04:42,161 		8904 of 10000 with 87.69% 	 Time used:  0.00 sec
2023-03-28 18:04:42,164 		8928 of 10000 with 87.68% 	 Time used:  0.00 sec
2023-03-28 18:04:42,166 		8952 of 10000 with 87.67% 	 Time used:  0.00 sec
2023-03-28 18:04:42,168 		8976 of 10000 with 87.68% 	 Time used:  0.00 sec
2023-03-28 18:04:42,170 		9000 of 10000 with 87.69% 	 Time used:  0.00 sec
2023-03-28 18:04:42,172 		9024 of 10000 with 87.71% 	 Time used:  0.00 sec
2023-03-28 18:04:42,175 		9048 of 10000 with 87.71% 	 Time used:  0.00 sec
2023-03-28 18:04:42,177 		9072 of 10000 with 87.69% 	 Time used:  0.00 sec
2023-03-28 18:04:42,179 		9096 of 10000 with 87.64% 	 Time used:  0.00 sec
2023-03-28 18:04:42,181 		9120 of 10000 with 87.68% 	 Time used:  0.00 sec
2023-03-28 18:04:42,183 		9144 of 10000 with 87.66% 	 Time used:  0.00 sec
2023-03-28 18:04:42,186 		9168 of 10000 with 87.65% 	 Time used:  0.00 sec
2023-03-28 18:04:42,188 		9192 of 10000 with 87.63% 	 Time used:  0.00 sec
2023-03-28 18:04:42,190 		9216 of 10000 with 87.63% 	 Time used:  0.00 sec
2023-03-28 18:04:42,192 		9240 of 10000 with 87.61% 	 Time used:  0.00 sec
2023-03-28 18:04:42,195 		9264 of 10000 with 87.59% 	 Time used:  0.00 sec
2023-03-28 18:04:42,197 		9288 of 10000 with 87.59% 	 Time used:  0.00 sec
2023-03-28 18:04:42,199 		9312 of 10000 with 87.58% 	 Time used:  0.00 sec
2023-03-28 18:04:42,202 		9336 of 10000 with 87.54% 	 Time used:  0.00 sec
2023-03-28 18:04:42,205 		9360 of 10000 with 87.54% 	 Time used:  0.00 sec
2023-03-28 18:04:42,207 		9384 of 10000 with 87.55% 	 Time used:  0.00 sec
2023-03-28 18:04:42,210 		9408 of 10000 with 87.56% 	 Time used:  0.00 sec
2023-03-28 18:04:42,212 		9432 of 10000 with 87.60% 	 Time used:  0.00 sec
2023-03-28 18:04:42,214 		9456 of 10000 with 87.57% 	 Time used:  0.00 sec
2023-03-28 18:04:42,216 		9480 of 10000 with 87.61% 	 Time used:  0.00 sec
2023-03-28 18:04:42,219 		9504 of 10000 with 87.58% 	 Time used:  0.00 sec
2023-03-28 18:04:42,221 		9528 of 10000 with 87.58% 	 Time used:  0.00 sec
2023-03-28 18:04:42,223 		9552 of 10000 with 87.58% 	 Time used:  0.00 sec
2023-03-28 18:04:42,225 		9576 of 10000 with 87.59% 	 Time used:  0.00 sec
2023-03-28 18:04:42,232 		9600 of 10000 with 87.57% 	 Time used:  0.01 sec
2023-03-28 18:04:42,235 		9624 of 10000 with 87.56% 	 Time used:  0.00 sec
2023-03-28 18:04:42,237 		9648 of 10000 with 87.57% 	 Time used:  0.00 sec
2023-03-28 18:04:42,239 		9672 of 10000 with 87.57% 	 Time used:  0.00 sec
2023-03-28 18:04:42,242 		9696 of 10000 with 87.55% 	 Time used:  0.00 sec
2023-03-28 18:04:42,244 		9720 of 10000 with 87.56% 	 Time used:  0.00 sec
2023-03-28 18:04:42,247 		9744 of 10000 with 87.56% 	 Time used:  0.00 sec
2023-03-28 18:04:42,252 		9768 of 10000 with 87.58% 	 Time used:  0.00 sec
2023-03-28 18:04:42,259 		9792 of 10000 with 87.59% 	 Time used:  0.01 sec
2023-03-28 18:04:42,265 		9816 of 10000 with 87.61% 	 Time used:  0.01 sec
2023-03-28 18:04:42,272 		9840 of 10000 with 87.63% 	 Time used:  0.01 sec
2023-03-28 18:04:42,277 		9864 of 10000 with 87.64% 	 Time used:  0.00 sec
2023-03-28 18:04:42,283 		9888 of 10000 with 87.65% 	 Time used:  0.01 sec
2023-03-28 18:04:42,293 		9912 of 10000 with 87.66% 	 Time used:  0.01 sec
2023-03-28 18:04:42,306 		9936 of 10000 with 87.67% 	 Time used:  0.01 sec
2023-03-28 18:04:42,309 		9960 of 10000 with 87.62% 	 Time used:  0.00 sec
2023-03-28 18:04:42,313 		9984 of 10000 with 87.61% 	 Time used:  0.00 sec
2023-03-28 18:04:42,316 		10000 of 10000 with 87.60% 	 Time used:  0.00 sec
2023-03-28 18:04:42,316 
2023-03-28 18:04:42,330 			Learning rate: weights:   1.000e-03    
2023-03-28 18:04:42,330 			Last test performance: 87.60%
2023-03-28 18:04:42,330 ----------------
2023-03-28 18:04:42,449   17  =>  0    		Training 486 pattern with 87.50% 	Forward time: 	 0.10 sec
2023-03-28 18:04:42,449 			Loss:    1.343e-02    			Backward time: 	 0.01 sec 
2023-03-28 18:04:42,494 			Learning rate: weights:   1.000e-03    
2023-03-28 18:04:42,494 			Last test performance: 87.60%
2023-03-28 18:04:42,494 ----------------
2023-03-28 18:04:42,710   17  =>  1    		Training 486 pattern with 86.04% 	Forward time: 	 0.17 sec
2023-03-28 18:04:42,710 			Loss:    1.557e-02    			Backward time: 	 0.04 sec 
2023-03-28 18:04:42,798 			Learning rate: weights:   1.000e-03    
2023-03-28 18:04:42,798 			Last test performance: 87.60%
2023-03-28 18:04:42,798 ----------------
2023-03-28 18:04:42,998   17  =>  2    		Training 486 pattern with 85.83% 	Forward time: 	 0.16 sec
2023-03-28 18:04:42,998 			Loss:    1.625e-02    			Backward time: 	 0.03 sec 
2023-03-28 18:04:43,084 			Learning rate: weights:   1.000e-03    
2023-03-28 18:04:43,084 			Last test performance: 87.60%
2023-03-28 18:04:43,084 ----------------
2023-03-28 18:04:43,235   17  =>  3    		Training 486 pattern with 87.08% 	Forward time: 	 0.13 sec
2023-03-28 18:04:43,235 			Loss:    1.447e-02    			Backward time: 	 0.01 sec 
2023-03-28 18:04:43,324 			Learning rate: weights:   1.000e-03    
2023-03-28 18:04:43,324 			Last test performance: 87.60%
2023-03-28 18:04:43,324 ----------------
2023-03-28 18:04:43,485   17  =>  4    		Training 486 pattern with 88.12% 	Forward time: 	 0.14 sec
2023-03-28 18:04:43,485 			Loss:    1.449e-02    			Backward time: 	 0.02 sec 
2023-03-28 18:04:43,636 			Learning rate: weights:   1.000e-03    
2023-03-28 18:04:43,636 			Last test performance: 87.60%
2023-03-28 18:04:43,636 ----------------
2023-03-28 18:04:43,801   17  =>  5    		Training 486 pattern with 89.58% 	Forward time: 	 0.14 sec
2023-03-28 18:04:43,801 			Loss:    1.340e-02    			Backward time: 	 0.02 sec 
2023-03-28 18:04:43,887 			Learning rate: weights:   1.000e-03    
2023-03-28 18:04:43,887 			Last test performance: 87.60%
2023-03-28 18:04:43,887 ----------------
2023-03-28 18:04:44,062   17  =>  6    		Training 486 pattern with 87.50% 	Forward time: 	 0.15 sec
2023-03-28 18:04:44,062 			Loss:    1.277e-02    			Backward time: 	 0.01 sec 
2023-03-28 18:04:44,189 			Learning rate: weights:   1.000e-03    
2023-03-28 18:04:44,189 			Last test performance: 87.60%
2023-03-28 18:04:44,189 ----------------
2023-03-28 18:04:44,368   17  =>  7    		Training 486 pattern with 86.46% 	Forward time: 	 0.15 sec
2023-03-28 18:04:44,368 			Loss:    1.474e-02    			Backward time: 	 0.02 sec 
2023-03-28 18:04:44,480 			Learning rate: weights:   1.000e-03    
2023-03-28 18:04:44,481 			Last test performance: 87.60%
2023-03-28 18:04:44,481 ----------------
2023-03-28 18:04:44,677   17  =>  8    		Training 486 pattern with 85.83% 	Forward time: 	 0.16 sec
2023-03-28 18:04:44,677 			Loss:    1.591e-02    			Backward time: 	 0.02 sec 
2023-03-28 18:04:44,743 			Learning rate: weights:   1.000e-03    
2023-03-28 18:04:44,743 			Last test performance: 87.60%
2023-03-28 18:04:44,743 ----------------
2023-03-28 18:04:44,870   17  =>  9    		Training 486 pattern with 87.92% 	Forward time: 	 0.11 sec
2023-03-28 18:04:44,870 			Loss:    1.530e-02    			Backward time: 	 0.01 sec 
2023-03-28 18:04:44,908 			Learning rate: weights:   1.000e-03    
2023-03-28 18:04:44,908 			Last test performance: 87.60%
2023-03-28 18:04:44,908 ----------------
2023-03-28 18:04:45,081   17  =>  10   		Training 486 pattern with 89.38% 	Forward time: 	 0.15 sec
2023-03-28 18:04:45,081 			Loss:    1.356e-02    			Backward time: 	 0.01 sec 
2023-03-28 18:04:45,137 			Learning rate: weights:   1.000e-03    
2023-03-28 18:04:45,137 			Last test performance: 87.60%
2023-03-28 18:04:45,137 ----------------
2023-03-28 18:04:45,323   17  =>  11   		Training 486 pattern with 89.38% 	Forward time: 	 0.15 sec
2023-03-28 18:04:45,323 			Loss:    1.226e-02    			Backward time: 	 0.02 sec 
2023-03-28 18:04:45,428 			Learning rate: weights:   1.000e-03    
2023-03-28 18:04:45,428 			Last test performance: 87.60%
2023-03-28 18:04:45,428 ----------------
2023-03-28 18:04:45,560   17  =>  12   		Training 486 pattern with 85.42% 	Forward time: 	 0.12 sec
2023-03-28 18:04:45,560 			Loss:    1.634e-02    			Backward time: 	 0.01 sec 
2023-03-28 18:04:45,622 			Learning rate: weights:   1.000e-03    
2023-03-28 18:04:45,622 			Last test performance: 87.60%
2023-03-28 18:04:45,622 ----------------
2023-03-28 18:04:45,801   17  =>  13   		Training 486 pattern with 88.33% 	Forward time: 	 0.16 sec
2023-03-28 18:04:45,801 			Loss:    1.242e-02    			Backward time: 	 0.01 sec 
2023-03-28 18:04:45,962 			Learning rate: weights:   1.000e-03    
2023-03-28 18:04:45,962 			Last test performance: 87.60%
2023-03-28 18:04:45,963 ----------------
2023-03-28 18:04:46,110   17  =>  14   		Training 486 pattern with 87.50% 	Forward time: 	 0.12 sec
2023-03-28 18:04:46,110 			Loss:    1.407e-02    			Backward time: 	 0.03 sec 
2023-03-28 18:04:46,311 			Learning rate: weights:   1.000e-03    
2023-03-28 18:04:46,311 			Last test performance: 87.60%
2023-03-28 18:04:46,311 ----------------
2023-03-28 18:04:46,479   17  =>  15   		Training 486 pattern with 85.42% 	Forward time: 	 0.15 sec
2023-03-28 18:04:46,479 			Loss:    1.604e-02    			Backward time: 	 0.02 sec 
2023-03-28 18:04:46,632 			Learning rate: weights:   1.000e-03    
2023-03-28 18:04:46,632 			Last test performance: 87.60%
2023-03-28 18:04:46,632 ----------------
2023-03-28 18:04:46,790   17  =>  16   		Training 486 pattern with 88.54% 	Forward time: 	 0.12 sec
2023-03-28 18:04:46,790 			Loss:    1.327e-02    			Backward time: 	 0.03 sec 
2023-03-28 18:04:46,903 			Learning rate: weights:   1.000e-03    
2023-03-28 18:04:46,903 			Last test performance: 87.60%
2023-03-28 18:04:46,903 ----------------
2023-03-28 18:04:47,048   17  =>  17   		Training 486 pattern with 88.54% 	Forward time: 	 0.12 sec
2023-03-28 18:04:47,048 			Loss:    1.307e-02    			Backward time: 	 0.02 sec 
2023-03-28 18:04:47,109 			Learning rate: weights:   1.000e-03    
2023-03-28 18:04:47,109 			Last test performance: 87.60%
2023-03-28 18:04:47,109 ----------------
2023-03-28 18:04:47,327   17  =>  18   		Training 486 pattern with 85.00% 	Forward time: 	 0.17 sec
2023-03-28 18:04:47,327 			Loss:    1.598e-02    			Backward time: 	 0.04 sec 
2023-03-28 18:04:47,409 			Learning rate: weights:   1.000e-03    
2023-03-28 18:04:47,409 			Last test performance: 87.60%
2023-03-28 18:04:47,409 ----------------
2023-03-28 18:04:47,597   17  =>  19   		Training 486 pattern with 86.04% 	Forward time: 	 0.17 sec
2023-03-28 18:04:47,597 			Loss:    1.416e-02    			Backward time: 	 0.01 sec 
2023-03-28 18:04:47,712 			Learning rate: weights:   1.000e-03    
2023-03-28 18:04:47,712 			Last test performance: 87.60%
2023-03-28 18:04:47,712 ----------------
2023-03-28 18:04:47,911   17  =>  20   		Training 486 pattern with 86.88% 	Forward time: 	 0.17 sec
2023-03-28 18:04:47,911 			Loss:    1.481e-02    			Backward time: 	 0.02 sec 
2023-03-28 18:04:47,972 			Learning rate: weights:   1.000e-03    
2023-03-28 18:04:47,972 			Last test performance: 87.60%
2023-03-28 18:04:47,972 ----------------
2023-03-28 18:04:48,177   17  =>  21   		Training 486 pattern with 87.08% 	Forward time: 	 0.17 sec
2023-03-28 18:04:48,177 			Loss:    1.456e-02    			Backward time: 	 0.02 sec 
2023-03-28 18:04:48,264 			Learning rate: weights:   1.000e-03    
2023-03-28 18:04:48,264 			Last test performance: 87.60%
2023-03-28 18:04:48,265 ----------------
2023-03-28 18:04:48,403   17  =>  22   		Training 486 pattern with 86.88% 	Forward time: 	 0.12 sec
2023-03-28 18:04:48,403 			Loss:    1.491e-02    			Backward time: 	 0.01 sec 
2023-03-28 18:04:48,481 			Learning rate: weights:   1.000e-03    
2023-03-28 18:04:48,481 			Last test performance: 87.60%
2023-03-28 18:04:48,481 ----------------
2023-03-28 18:04:48,645   17  =>  23   		Training 486 pattern with 85.42% 	Forward time: 	 0.13 sec
2023-03-28 18:04:48,645 			Loss:    1.483e-02    			Backward time: 	 0.02 sec 
2023-03-28 18:04:48,677 			Learning rate: weights:   1.000e-03    
2023-03-28 18:04:48,677 			Last test performance: 87.60%
2023-03-28 18:04:48,677 ----------------
2023-03-28 18:04:48,864   17  =>  24   		Training 486 pattern with 86.46% 	Forward time: 	 0.14 sec
2023-03-28 18:04:48,864 			Loss:    1.483e-02    			Backward time: 	 0.03 sec 
2023-03-28 18:04:48,984 			Learning rate: weights:   1.000e-03    
2023-03-28 18:04:48,984 			Last test performance: 87.60%
2023-03-28 18:04:48,984 ----------------
2023-03-28 18:04:49,235   17  =>  25   		Training 486 pattern with 89.58% 	Forward time: 	 0.18 sec
2023-03-28 18:04:49,235 			Loss:    1.202e-02    			Backward time: 	 0.06 sec 
2023-03-28 18:04:49,314 			Learning rate: weights:   1.000e-03    
2023-03-28 18:04:49,314 			Last test performance: 87.60%
2023-03-28 18:04:49,314 ----------------
2023-03-28 18:04:49,537   17  =>  26   		Training 486 pattern with 89.17% 	Forward time: 	 0.19 sec
2023-03-28 18:04:49,537 			Loss:    1.384e-02    			Backward time: 	 0.02 sec 
2023-03-28 18:04:49,653 			Learning rate: weights:   1.000e-03    
2023-03-28 18:04:49,653 			Last test performance: 87.60%
2023-03-28 18:04:49,653 ----------------
2023-03-28 18:04:49,864   17  =>  27   		Training 486 pattern with 86.67% 	Forward time: 	 0.18 sec
2023-03-28 18:04:49,864 			Loss:    1.508e-02    			Backward time: 	 0.02 sec 
2023-03-28 18:04:49,904 			Learning rate: weights:   1.000e-03    
2023-03-28 18:04:49,904 			Last test performance: 87.60%
2023-03-28 18:04:49,904 ----------------
2023-03-28 18:04:50,056   17  =>  28   		Training 486 pattern with 87.92% 	Forward time: 	 0.13 sec
2023-03-28 18:04:50,056 			Loss:    1.393e-02    			Backward time: 	 0.02 sec 
2023-03-28 18:04:50,094 			Learning rate: weights:   1.000e-03    
2023-03-28 18:04:50,094 			Last test performance: 87.60%
2023-03-28 18:04:50,094 ----------------
2023-03-28 18:04:50,287   17  =>  29   		Training 486 pattern with 86.88% 	Forward time: 	 0.16 sec
2023-03-28 18:04:50,287 			Loss:    1.412e-02    			Backward time: 	 0.02 sec 
2023-03-28 18:04:50,391 			Learning rate: weights:   1.000e-03    
2023-03-28 18:04:50,391 			Last test performance: 87.60%
2023-03-28 18:04:50,391 ----------------
2023-03-28 18:04:50,594   17  =>  30   		Training 486 pattern with 85.62% 	Forward time: 	 0.17 sec
2023-03-28 18:04:50,594 			Loss:    1.351e-02    			Backward time: 	 0.02 sec 
2023-03-28 18:04:50,680 			Learning rate: weights:   1.000e-03    
2023-03-28 18:04:50,680 			Last test performance: 87.60%
2023-03-28 18:04:50,680 ----------------
2023-03-28 18:04:50,843   17  =>  31   		Training 486 pattern with 87.08% 	Forward time: 	 0.14 sec
2023-03-28 18:04:50,843 			Loss:    1.397e-02    			Backward time: 	 0.01 sec 
2023-03-28 18:04:50,941 			Learning rate: weights:   1.000e-03    
2023-03-28 18:04:50,941 			Last test performance: 87.60%
2023-03-28 18:04:50,942 ----------------
2023-03-28 18:04:51,092   17  =>  32   		Training 486 pattern with 88.12% 	Forward time: 	 0.12 sec
2023-03-28 18:04:51,092 			Loss:    1.317e-02    			Backward time: 	 0.03 sec 
2023-03-28 18:04:51,207 			Learning rate: weights:   1.000e-03    
2023-03-28 18:04:51,207 			Last test performance: 87.60%
2023-03-28 18:04:51,207 ----------------
2023-03-28 18:04:51,395   17  =>  33   		Training 486 pattern with 88.54% 	Forward time: 	 0.17 sec
2023-03-28 18:04:51,395 			Loss:    1.316e-02    			Backward time: 	 0.01 sec 
2023-03-28 18:04:51,577 			Learning rate: weights:   1.000e-03    
2023-03-28 18:04:51,577 			Last test performance: 87.60%
2023-03-28 18:04:51,577 ----------------
2023-03-28 18:04:51,712   17  =>  34   		Training 486 pattern with 87.71% 	Forward time: 	 0.11 sec
2023-03-28 18:04:51,712 			Loss:    1.507e-02    			Backward time: 	 0.02 sec 
2023-03-28 18:04:51,901 			Learning rate: weights:   1.000e-03    
2023-03-28 18:04:51,901 			Last test performance: 87.60%
2023-03-28 18:04:51,901 ----------------
2023-03-28 18:04:52,058   17  =>  35   		Training 486 pattern with 88.54% 	Forward time: 	 0.14 sec
2023-03-28 18:04:52,058 			Loss:    1.383e-02    			Backward time: 	 0.02 sec 
2023-03-28 18:04:52,098 			Learning rate: weights:   1.000e-03    
2023-03-28 18:04:52,098 			Last test performance: 87.60%
2023-03-28 18:04:52,098 ----------------
2023-03-28 18:04:52,302   17  =>  36   		Training 486 pattern with 87.92% 	Forward time: 	 0.18 sec
2023-03-28 18:04:52,302 			Loss:    1.360e-02    			Backward time: 	 0.02 sec 
2023-03-28 18:04:52,398 			Learning rate: weights:   1.000e-03    
2023-03-28 18:04:52,399 			Last test performance: 87.60%
2023-03-28 18:04:52,399 ----------------
2023-03-28 18:04:52,595   17  =>  37   		Training 486 pattern with 88.75% 	Forward time: 	 0.17 sec
2023-03-28 18:04:52,596 			Loss:    1.444e-02    			Backward time: 	 0.02 sec 
2023-03-28 18:04:52,639 			Learning rate: weights:   1.000e-03    
2023-03-28 18:04:52,639 			Last test performance: 87.60%
2023-03-28 18:04:52,639 ----------------
2023-03-28 18:04:52,776   17  =>  38   		Training 486 pattern with 85.62% 	Forward time: 	 0.12 sec
2023-03-28 18:04:52,776 			Loss:    1.511e-02    			Backward time: 	 0.01 sec 
2023-03-28 18:04:52,820 			Learning rate: weights:   1.000e-03    
2023-03-28 18:04:52,821 			Last test performance: 87.60%
2023-03-28 18:04:52,821 ----------------
2023-03-28 18:04:52,990   17  =>  39   		Training 486 pattern with 85.00% 	Forward time: 	 0.15 sec
2023-03-28 18:04:52,991 			Loss:    1.587e-02    			Backward time: 	 0.01 sec 
2023-03-28 18:04:53,070 			Learning rate: weights:   1.000e-03    
2023-03-28 18:04:53,070 			Last test performance: 87.60%
2023-03-28 18:04:53,071 ----------------
2023-03-28 18:04:53,217   17  =>  40   		Training 486 pattern with 88.33% 	Forward time: 	 0.11 sec
2023-03-28 18:04:53,217 			Loss:    1.337e-02    			Backward time: 	 0.03 sec 
2023-03-28 18:04:53,354 			Learning rate: weights:   1.000e-03    
2023-03-28 18:04:53,354 			Last test performance: 87.60%
2023-03-28 18:04:53,354 ----------------
2023-03-28 18:04:53,534   17  =>  41   		Training 486 pattern with 86.46% 	Forward time: 	 0.14 sec
2023-03-28 18:04:53,535 			Loss:    1.378e-02    			Backward time: 	 0.03 sec 
2023-03-28 18:04:53,673 			Learning rate: weights:   1.000e-03    
2023-03-28 18:04:53,674 			Last test performance: 87.60%
2023-03-28 18:04:53,674 ----------------
2023-03-28 18:04:53,856   17  =>  42   		Training 486 pattern with 87.29% 	Forward time: 	 0.16 sec
2023-03-28 18:04:53,856 			Loss:    1.368e-02    			Backward time: 	 0.02 sec 
2023-03-28 18:04:54,030 			Learning rate: weights:   1.000e-03    
2023-03-28 18:04:54,030 			Last test performance: 87.60%
2023-03-28 18:04:54,030 ----------------
2023-03-28 18:04:54,174   17  =>  43   		Training 486 pattern with 88.12% 	Forward time: 	 0.13 sec
2023-03-28 18:04:54,174 			Loss:    1.447e-02    			Backward time: 	 0.01 sec 
2023-03-28 18:04:54,222 			Learning rate: weights:   1.000e-03    
2023-03-28 18:04:54,222 			Last test performance: 87.60%
2023-03-28 18:04:54,222 ----------------
2023-03-28 18:04:54,419   17  =>  44   		Training 486 pattern with 86.88% 	Forward time: 	 0.16 sec
2023-03-28 18:04:54,419 			Loss:    1.500e-02    			Backward time: 	 0.03 sec 
2023-03-28 18:04:54,510 			Learning rate: weights:   1.000e-03    
2023-03-28 18:04:54,510 			Last test performance: 87.60%
2023-03-28 18:04:54,510 ----------------
2023-03-28 18:04:54,723   17  =>  45   		Training 486 pattern with 87.29% 	Forward time: 	 0.18 sec
2023-03-28 18:04:54,723 			Loss:    1.457e-02    			Backward time: 	 0.02 sec 
2023-03-28 18:04:54,952 			Learning rate: weights:   1.000e-03    
2023-03-28 18:04:54,952 			Last test performance: 87.60%
2023-03-28 18:04:54,953 ----------------
2023-03-28 18:04:55,103   17  =>  46   		Training 486 pattern with 88.33% 	Forward time: 	 0.13 sec
2023-03-28 18:04:55,103 			Loss:    1.248e-02    			Backward time: 	 0.01 sec 
2023-03-28 18:04:55,234 			Learning rate: weights:   1.000e-03    
2023-03-28 18:04:55,234 			Last test performance: 87.60%
2023-03-28 18:04:55,234 ----------------
2023-03-28 18:04:55,395   17  =>  47   		Training 486 pattern with 84.17% 	Forward time: 	 0.13 sec
2023-03-28 18:04:55,395 			Loss:    1.669e-02    			Backward time: 	 0.03 sec 
2023-03-28 18:04:55,556 			Learning rate: weights:   1.000e-03    
2023-03-28 18:04:55,556 			Last test performance: 87.60%
2023-03-28 18:04:55,556 ----------------
2023-03-28 18:04:55,719   17  =>  48   		Training 486 pattern with 86.25% 	Forward time: 	 0.14 sec
2023-03-28 18:04:55,720 			Loss:    1.535e-02    			Backward time: 	 0.01 sec 
2023-03-28 18:04:55,801 			Learning rate: weights:   1.000e-03    
2023-03-28 18:04:55,801 			Last test performance: 87.60%
2023-03-28 18:04:55,801 ----------------
2023-03-28 18:04:56,016   17  =>  49   		Training 486 pattern with 84.58% 	Forward time: 	 0.18 sec
2023-03-28 18:04:56,016 			Loss:    1.613e-02    			Backward time: 	 0.02 sec 
2023-03-28 18:04:56,110 			Learning rate: weights:   1.000e-03    
2023-03-28 18:04:56,110 			Last test performance: 87.60%
2023-03-28 18:04:56,110 ----------------
2023-03-28 18:04:56,251   17  =>  50   		Training 486 pattern with 88.54% 	Forward time: 	 0.12 sec
2023-03-28 18:04:56,251 			Loss:    1.273e-02    			Backward time: 	 0.01 sec 
2023-03-28 18:04:56,330 			Learning rate: weights:   1.000e-03    
2023-03-28 18:04:56,330 			Last test performance: 87.60%
2023-03-28 18:04:56,330 ----------------
2023-03-28 18:04:56,493   17  =>  51   		Training 486 pattern with 87.08% 	Forward time: 	 0.12 sec
2023-03-28 18:04:56,493 			Loss:    1.568e-02    			Backward time: 	 0.04 sec 
2023-03-28 18:04:56,529 			Learning rate: weights:   1.000e-03    
2023-03-28 18:04:56,529 			Last test performance: 87.60%
2023-03-28 18:04:56,529 ----------------
2023-03-28 18:04:56,733   17  =>  52   		Training 486 pattern with 86.25% 	Forward time: 	 0.16 sec
2023-03-28 18:04:56,733 			Loss:    1.488e-02    			Backward time: 	 0.03 sec 
2023-03-28 18:04:56,834 			Learning rate: weights:   1.000e-03    
2023-03-28 18:04:56,834 			Last test performance: 87.60%
2023-03-28 18:04:56,834 ----------------
2023-03-28 18:04:57,033   17  =>  53   		Training 486 pattern with 88.75% 	Forward time: 	 0.17 sec
2023-03-28 18:04:57,033 			Loss:    1.339e-02    			Backward time: 	 0.02 sec 
2023-03-28 18:04:57,083 			Learning rate: weights:   1.000e-03    
2023-03-28 18:04:57,083 			Last test performance: 87.60%
2023-03-28 18:04:57,083 ----------------
2023-03-28 18:04:57,237   17  =>  54   		Training 486 pattern with 88.12% 	Forward time: 	 0.11 sec
2023-03-28 18:04:57,238 			Loss:    1.300e-02    			Backward time: 	 0.04 sec 
2023-03-28 18:04:57,308 			Learning rate: weights:   1.000e-03    
2023-03-28 18:04:57,308 			Last test performance: 87.60%
2023-03-28 18:04:57,308 ----------------
2023-03-28 18:04:57,501   17  =>  55   		Training 486 pattern with 88.33% 	Forward time: 	 0.15 sec
2023-03-28 18:04:57,501 			Loss:    1.290e-02    			Backward time: 	 0.03 sec 
2023-03-28 18:04:57,596 			Learning rate: weights:   1.000e-03    
2023-03-28 18:04:57,596 			Last test performance: 87.60%
2023-03-28 18:04:57,596 ----------------
2023-03-28 18:04:57,794   17  =>  56   		Training 486 pattern with 85.42% 	Forward time: 	 0.17 sec
2023-03-28 18:04:57,794 			Loss:    1.733e-02    			Backward time: 	 0.02 sec 
2023-03-28 18:04:57,891 			Learning rate: weights:   1.000e-03    
2023-03-28 18:04:57,891 			Last test performance: 87.60%
2023-03-28 18:04:57,891 ----------------
2023-03-28 18:04:58,035   17  =>  57   		Training 486 pattern with 88.12% 	Forward time: 	 0.12 sec
2023-03-28 18:04:58,035 			Loss:    1.326e-02    			Backward time: 	 0.01 sec 
2023-03-28 18:04:58,092 			Learning rate: weights:   1.000e-03    
2023-03-28 18:04:58,092 			Last test performance: 87.60%
2023-03-28 18:04:58,092 ----------------
2023-03-28 18:04:58,254   17  =>  58   		Training 486 pattern with 87.50% 	Forward time: 	 0.14 sec
2023-03-28 18:04:58,254 			Loss:    1.621e-02    			Backward time: 	 0.01 sec 
2023-03-28 18:04:58,297 			Learning rate: weights:   1.000e-03    
2023-03-28 18:04:58,297 			Last test performance: 87.60%
2023-03-28 18:04:58,297 ----------------
2023-03-28 18:04:58,496   17  =>  59   		Training 486 pattern with 90.21% 	Forward time: 	 0.17 sec
2023-03-28 18:04:58,496 			Loss:    1.088e-02    			Backward time: 	 0.02 sec 
2023-03-28 18:04:58,610 			Learning rate: weights:   1.000e-03    
2023-03-28 18:04:58,610 			Last test performance: 87.60%
2023-03-28 18:04:58,610 ----------------
2023-03-28 18:04:58,834   17  =>  60   		Training 486 pattern with 85.83% 	Forward time: 	 0.19 sec
2023-03-28 18:04:58,834 			Loss:    1.389e-02    			Backward time: 	 0.02 sec 
2023-03-28 18:04:58,910 			Learning rate: weights:   1.000e-03    
2023-03-28 18:04:58,910 			Last test performance: 87.60%
2023-03-28 18:04:58,910 ----------------
2023-03-28 18:04:59,113   17  =>  61   		Training 486 pattern with 83.96% 	Forward time: 	 0.18 sec
2023-03-28 18:04:59,113 			Loss:    1.640e-02    			Backward time: 	 0.02 sec 
2023-03-28 18:04:59,229 			Learning rate: weights:   1.000e-03    
2023-03-28 18:04:59,229 			Last test performance: 87.60%
2023-03-28 18:04:59,229 ----------------
2023-03-28 18:04:59,361   17  =>  62   		Training 486 pattern with 86.04% 	Forward time: 	 0.12 sec
2023-03-28 18:04:59,361 			Loss:    1.436e-02    			Backward time: 	 0.01 sec 
2023-03-28 18:04:59,441 			Learning rate: weights:   1.000e-03    
2023-03-28 18:04:59,442 			Last test performance: 87.60%
2023-03-28 18:04:59,442 ----------------
2023-03-28 18:04:59,629   17  =>  63   		Training 486 pattern with 87.29% 	Forward time: 	 0.17 sec
2023-03-28 18:04:59,629 			Loss:    1.460e-02    			Backward time: 	 0.01 sec 
2023-03-28 18:04:59,706 			Learning rate: weights:   1.000e-03    
2023-03-28 18:04:59,706 			Last test performance: 87.60%
2023-03-28 18:04:59,707 ----------------
2023-03-28 18:04:59,892   17  =>  64   		Training 486 pattern with 87.50% 	Forward time: 	 0.16 sec
2023-03-28 18:04:59,893 			Loss:    1.327e-02    			Backward time: 	 0.02 sec 
2023-03-28 18:04:59,959 			Learning rate: weights:   1.000e-03    
2023-03-28 18:04:59,959 			Last test performance: 87.60%
2023-03-28 18:04:59,959 ----------------
2023-03-28 18:05:00,090   17  =>  65   		Training 486 pattern with 84.38% 	Forward time: 	 0.11 sec
2023-03-28 18:05:00,090 			Loss:    1.616e-02    			Backward time: 	 0.02 sec 
2023-03-28 18:05:00,143 			Learning rate: weights:   1.000e-03    
2023-03-28 18:05:00,143 			Last test performance: 87.60%
2023-03-28 18:05:00,143 ----------------
2023-03-28 18:05:00,360   17  =>  66   		Training 486 pattern with 86.88% 	Forward time: 	 0.18 sec
2023-03-28 18:05:00,360 			Loss:    1.672e-02    			Backward time: 	 0.03 sec 
2023-03-28 18:05:00,396 			Learning rate: weights:   1.000e-03    
2023-03-28 18:05:00,396 			Last test performance: 87.60%
2023-03-28 18:05:00,396 ----------------
2023-03-28 18:05:00,530   17  =>  67   		Training 486 pattern with 87.29% 	Forward time: 	 0.11 sec
2023-03-28 18:05:00,530 			Loss:    1.366e-02    			Backward time: 	 0.01 sec 
2023-03-28 18:05:00,623 			Learning rate: weights:   1.000e-03    
2023-03-28 18:05:00,623 			Last test performance: 87.60%
2023-03-28 18:05:00,623 ----------------
2023-03-28 18:05:00,782   17  =>  68   		Training 486 pattern with 88.75% 	Forward time: 	 0.12 sec
2023-03-28 18:05:00,782 			Loss:    1.402e-02    			Backward time: 	 0.04 sec 
2023-03-28 18:05:00,952 			Learning rate: weights:   1.000e-03    
2023-03-28 18:05:00,952 			Last test performance: 87.60%
2023-03-28 18:05:00,952 ----------------
2023-03-28 18:05:01,123   17  =>  69   		Training 486 pattern with 83.12% 	Forward time: 	 0.15 sec
2023-03-28 18:05:01,123 			Loss:    1.791e-02    			Backward time: 	 0.02 sec 
2023-03-28 18:05:01,220 			Learning rate: weights:   1.000e-03    
2023-03-28 18:05:01,220 			Last test performance: 87.60%
2023-03-28 18:05:01,220 ----------------
2023-03-28 18:05:01,443   17  =>  70   		Training 486 pattern with 85.42% 	Forward time: 	 0.18 sec
2023-03-28 18:05:01,443 			Loss:    1.439e-02    			Backward time: 	 0.03 sec 
2023-03-28 18:05:01,637 			Learning rate: weights:   1.000e-03    
2023-03-28 18:05:01,637 			Last test performance: 87.60%
2023-03-28 18:05:01,637 ----------------
2023-03-28 18:05:01,821   17  =>  71   		Training 486 pattern with 86.67% 	Forward time: 	 0.16 sec
2023-03-28 18:05:01,822 			Loss:    1.380e-02    			Backward time: 	 0.02 sec 
2023-03-28 18:05:01,917 			Learning rate: weights:   1.000e-03    
2023-03-28 18:05:01,917 			Last test performance: 87.60%
2023-03-28 18:05:01,917 ----------------
2023-03-28 18:05:02,114   17  =>  72   		Training 486 pattern with 86.46% 	Forward time: 	 0.16 sec
2023-03-28 18:05:02,114 			Loss:    1.445e-02    			Backward time: 	 0.02 sec 
2023-03-28 18:05:02,164 			Learning rate: weights:   1.000e-03    
2023-03-28 18:05:02,164 			Last test performance: 87.60%
2023-03-28 18:05:02,164 ----------------
2023-03-28 18:05:02,296   17  =>  73   		Training 486 pattern with 86.46% 	Forward time: 	 0.11 sec
2023-03-28 18:05:02,296 			Loss:    1.484e-02    			Backward time: 	 0.01 sec 
2023-03-28 18:05:02,362 			Learning rate: weights:   1.000e-03    
2023-03-28 18:05:02,362 			Last test performance: 87.60%
2023-03-28 18:05:02,362 ----------------
2023-03-28 18:05:02,541   17  =>  74   		Training 486 pattern with 87.92% 	Forward time: 	 0.15 sec
2023-03-28 18:05:02,541 			Loss:    1.462e-02    			Backward time: 	 0.02 sec 
2023-03-28 18:05:02,646 			Learning rate: weights:   1.000e-03    
2023-03-28 18:05:02,646 			Last test performance: 87.60%
2023-03-28 18:05:02,646 ----------------
2023-03-28 18:05:02,811   17  =>  75   		Training 486 pattern with 90.83% 	Forward time: 	 0.14 sec
2023-03-28 18:05:02,811 			Loss:    1.296e-02    			Backward time: 	 0.02 sec 
2023-03-28 18:05:03,023 			Learning rate: weights:   1.000e-03    
2023-03-28 18:05:03,023 			Last test performance: 87.60%
2023-03-28 18:05:03,023 ----------------
2023-03-28 18:05:03,174   17  =>  76   		Training 486 pattern with 87.92% 	Forward time: 	 0.11 sec
2023-03-28 18:05:03,174 			Loss:    1.408e-02    			Backward time: 	 0.03 sec 
2023-03-28 18:05:03,330 			Learning rate: weights:   1.000e-03    
2023-03-28 18:05:03,330 			Last test performance: 87.60%
2023-03-28 18:05:03,330 ----------------
2023-03-28 18:05:03,500   17  =>  77   		Training 486 pattern with 84.79% 	Forward time: 	 0.15 sec
2023-03-28 18:05:03,500 			Loss:    1.570e-02    			Backward time: 	 0.01 sec 
2023-03-28 18:05:03,582 			Learning rate: weights:   1.000e-03    
2023-03-28 18:05:03,582 			Last test performance: 87.60%
2023-03-28 18:05:03,582 ----------------
2023-03-28 18:05:03,803   17  =>  78   		Training 486 pattern with 87.71% 	Forward time: 	 0.18 sec
2023-03-28 18:05:03,803 			Loss:    1.573e-02    			Backward time: 	 0.03 sec 
2023-03-28 18:05:03,898 			Learning rate: weights:   1.000e-03    
2023-03-28 18:05:03,898 			Last test performance: 87.60%
2023-03-28 18:05:03,898 ----------------
2023-03-28 18:05:04,080   17  =>  79   		Training 486 pattern with 85.00% 	Forward time: 	 0.14 sec
2023-03-28 18:05:04,081 			Loss:    1.558e-02    			Backward time: 	 0.03 sec 
2023-03-28 18:05:04,151 			Learning rate: weights:   1.000e-03    
2023-03-28 18:05:04,151 			Last test performance: 87.60%
2023-03-28 18:05:04,151 ----------------
2023-03-28 18:05:04,310   17  =>  80   		Training 486 pattern with 85.62% 	Forward time: 	 0.13 sec
2023-03-28 18:05:04,310 			Loss:    1.614e-02    			Backward time: 	 0.02 sec 
2023-03-28 18:05:04,398 			Learning rate: weights:   1.000e-03    
2023-03-28 18:05:04,398 			Last test performance: 87.60%
2023-03-28 18:05:04,398 ----------------
2023-03-28 18:05:04,554   17  =>  81   		Training 486 pattern with 87.50% 	Forward time: 	 0.12 sec
2023-03-28 18:05:04,554 			Loss:    1.505e-02    			Backward time: 	 0.03 sec 
2023-03-28 18:05:04,699 			Learning rate: weights:   1.000e-03    
2023-03-28 18:05:04,699 			Last test performance: 87.60%
2023-03-28 18:05:04,699 ----------------
2023-03-28 18:05:04,859   17  =>  82   		Training 486 pattern with 87.08% 	Forward time: 	 0.12 sec
2023-03-28 18:05:04,859 			Loss:    1.453e-02    			Backward time: 	 0.03 sec 
2023-03-28 18:05:05,000 			Learning rate: weights:   1.000e-03    
2023-03-28 18:05:05,000 			Last test performance: 87.60%
2023-03-28 18:05:05,000 ----------------
2023-03-28 18:05:05,160   17  =>  83   		Training 486 pattern with 85.83% 	Forward time: 	 0.14 sec
2023-03-28 18:05:05,160 			Loss:    1.541e-02    			Backward time: 	 0.01 sec 
2023-03-28 18:05:05,314 			Learning rate: weights:   1.000e-03    
2023-03-28 18:05:05,314 			Last test performance: 87.60%
2023-03-28 18:05:05,315 ----------------
2023-03-28 18:05:05,463   17  =>  84   		Training 486 pattern with 88.75% 	Forward time: 	 0.11 sec
2023-03-28 18:05:05,463 			Loss:    1.320e-02    			Backward time: 	 0.03 sec 
2023-03-28 18:05:05,587 			Learning rate: weights:   1.000e-03    
2023-03-28 18:05:05,651 			Last test performance: 87.60%
2023-03-28 18:05:05,651 ----------------
2023-03-28 18:05:05,790   17  =>  85   		Training 486 pattern with 86.88% 	Forward time: 	 0.18 sec
2023-03-28 18:05:05,791 			Loss:    1.501e-02    			Backward time: 	 0.01 sec 
2023-03-28 18:05:05,887 			Learning rate: weights:   1.000e-03    
2023-03-28 18:05:05,887 			Last test performance: 87.60%
2023-03-28 18:05:05,887 ----------------
2023-03-28 18:05:06,075   17  =>  86   		Training 486 pattern with 86.67% 	Forward time: 	 0.16 sec
2023-03-28 18:05:06,075 			Loss:    1.468e-02    			Backward time: 	 0.02 sec 
2023-03-28 18:05:06,236 			Learning rate: weights:   1.000e-03    
2023-03-28 18:05:06,236 			Last test performance: 87.60%
2023-03-28 18:05:06,236 ----------------
2023-03-28 18:05:06,405   17  =>  87   		Training 486 pattern with 85.83% 	Forward time: 	 0.13 sec
2023-03-28 18:05:06,405 			Loss:    1.662e-02    			Backward time: 	 0.04 sec 
2023-03-28 18:05:06,660 			Learning rate: weights:   1.000e-03    
2023-03-28 18:05:06,660 			Last test performance: 87.60%
2023-03-28 18:05:06,660 ----------------
2023-03-28 18:05:06,882   17  =>  88   		Training 486 pattern with 86.88% 	Forward time: 	 0.18 sec
2023-03-28 18:05:06,882 			Loss:    1.483e-02    			Backward time: 	 0.03 sec 
2023-03-28 18:05:07,088 			Learning rate: weights:   1.000e-03    
2023-03-28 18:05:07,088 			Last test performance: 87.60%
2023-03-28 18:05:07,088 ----------------
2023-03-28 18:05:07,290   17  =>  89   		Training 486 pattern with 85.62% 	Forward time: 	 0.17 sec
2023-03-28 18:05:07,290 			Loss:    1.555e-02    			Backward time: 	 0.03 sec 
2023-03-28 18:05:07,451 			Learning rate: weights:   1.000e-03    
2023-03-28 18:05:07,451 			Last test performance: 87.60%
2023-03-28 18:05:07,451 ----------------
2023-03-28 18:05:07,601   17  =>  90   		Training 486 pattern with 88.12% 	Forward time: 	 0.12 sec
2023-03-28 18:05:07,601 			Loss:    1.331e-02    			Backward time: 	 0.03 sec 
2023-03-28 18:05:07,666 			Learning rate: weights:   1.000e-03    
2023-03-28 18:05:07,666 			Last test performance: 87.60%
2023-03-28 18:05:07,666 ----------------
2023-03-28 18:05:07,861   17  =>  91   		Training 486 pattern with 88.33% 	Forward time: 	 0.17 sec
2023-03-28 18:05:07,861 			Loss:    1.396e-02    			Backward time: 	 0.02 sec 
2023-03-28 18:05:07,974 			Learning rate: weights:   1.000e-03    
2023-03-28 18:05:07,974 			Last test performance: 87.60%
2023-03-28 18:05:07,974 ----------------
2023-03-28 18:05:08,188   17  =>  92   		Training 486 pattern with 86.46% 	Forward time: 	 0.17 sec
2023-03-28 18:05:08,188 			Loss:    1.495e-02    			Backward time: 	 0.03 sec 
2023-03-28 18:05:08,271 			Learning rate: weights:   1.000e-03    
2023-03-28 18:05:08,271 			Last test performance: 87.60%
2023-03-28 18:05:08,271 ----------------
2023-03-28 18:05:08,402   17  =>  93   		Training 486 pattern with 87.08% 	Forward time: 	 0.12 sec
2023-03-28 18:05:08,402 			Loss:    1.449e-02    			Backward time: 	 0.01 sec 
2023-03-28 18:05:08,480 			Learning rate: weights:   1.000e-03    
2023-03-28 18:05:08,480 			Last test performance: 87.60%
2023-03-28 18:05:08,480 ----------------
2023-03-28 18:05:08,649   17  =>  94   		Training 486 pattern with 88.33% 	Forward time: 	 0.14 sec
2023-03-28 18:05:08,649 			Loss:    1.315e-02    			Backward time: 	 0.03 sec 
2023-03-28 18:05:08,757 			Learning rate: weights:   1.000e-03    
2023-03-28 18:05:08,758 			Last test performance: 87.60%
2023-03-28 18:05:08,758 ----------------
2023-03-28 18:05:08,941   17  =>  95   		Training 486 pattern with 86.88% 	Forward time: 	 0.16 sec
2023-03-28 18:05:08,941 			Loss:    1.677e-02    			Backward time: 	 0.01 sec 
2023-03-28 18:05:09,116 			Learning rate: weights:   1.000e-03    
2023-03-28 18:05:09,116 			Last test performance: 87.60%
2023-03-28 18:05:09,116 ----------------
2023-03-28 18:05:09,330   17  =>  96   		Training 486 pattern with 86.88% 	Forward time: 	 0.18 sec
2023-03-28 18:05:09,330 			Loss:    1.406e-02    			Backward time: 	 0.02 sec 
2023-03-28 18:05:09,462 			Learning rate: weights:   1.000e-03    
2023-03-28 18:05:09,462 			Last test performance: 87.60%
2023-03-28 18:05:09,462 ----------------
2023-03-28 18:05:09,656   17  =>  97   		Training 486 pattern with 87.71% 	Forward time: 	 0.15 sec
2023-03-28 18:05:09,656 			Loss:    1.422e-02    			Backward time: 	 0.03 sec 
2023-03-28 18:05:09,827 			Learning rate: weights:   1.000e-03    
2023-03-28 18:05:09,827 			Last test performance: 87.60%
2023-03-28 18:05:09,827 ----------------
2023-03-28 18:05:09,997   17  =>  98   		Training 486 pattern with 90.00% 	Forward time: 	 0.15 sec
2023-03-28 18:05:09,998 			Loss:    1.263e-02    			Backward time: 	 0.01 sec 
2023-03-28 18:05:10,099 			Learning rate: weights:   1.000e-03    
2023-03-28 18:05:10,100 			Last test performance: 87.60%
2023-03-28 18:05:10,100 ----------------
2023-03-28 18:05:10,295   17  =>  99   		Training 486 pattern with 89.58% 	Forward time: 	 0.16 sec
2023-03-28 18:05:10,295 			Loss:    1.350e-02    			Backward time: 	 0.03 sec 
2023-03-28 18:05:10,377 			Learning rate: weights:   1.000e-03    
2023-03-28 18:05:10,377 			Last test performance: 87.60%
2023-03-28 18:05:10,377 ----------------
2023-03-28 18:05:10,574   17  => 100   		Training 486 pattern with 88.12% 	Forward time: 	 0.16 sec
2023-03-28 18:05:10,574 			Loss:    1.174e-02    			Backward time: 	 0.03 sec 
2023-03-28 18:05:10,685 			Learning rate: weights:   1.000e-03    
2023-03-28 18:05:10,685 			Last test performance: 87.60%
2023-03-28 18:05:10,685 ----------------
2023-03-28 18:05:10,865   17  => 101   		Training 486 pattern with 87.71% 	Forward time: 	 0.16 sec
2023-03-28 18:05:10,865 			Loss:    1.433e-02    			Backward time: 	 0.01 sec 
2023-03-28 18:05:11,027 			Learning rate: weights:   1.000e-03    
2023-03-28 18:05:11,027 			Last test performance: 87.60%
2023-03-28 18:05:11,027 ----------------
2023-03-28 18:05:11,195   17  => 102   		Training 486 pattern with 87.92% 	Forward time: 	 0.13 sec
2023-03-28 18:05:11,196 			Loss:    1.335e-02    			Backward time: 	 0.03 sec 
2023-03-28 18:05:11,297 			Learning rate: weights:   1.000e-03    
2023-03-28 18:05:11,297 			Last test performance: 87.60%
2023-03-28 18:05:11,297 ----------------
2023-03-28 18:05:11,490   17  => 103   		Training 486 pattern with 87.29% 	Forward time: 	 0.17 sec
2023-03-28 18:05:11,491 			Loss:    1.321e-02    			Backward time: 	 0.02 sec 
2023-03-28 18:05:11,569 			Learning rate: weights:   1.000e-03    
2023-03-28 18:05:11,569 			Last test performance: 87.60%
2023-03-28 18:05:11,569 ----------------
2023-03-28 18:05:11,785   17  => 104   		Training 486 pattern with 87.50% 	Forward time: 	 0.18 sec
2023-03-28 18:05:11,785 			Loss:    1.371e-02    			Backward time: 	 0.03 sec 
2023-03-28 18:05:11,938 			Learning rate: weights:   1.000e-03    
2023-03-28 18:05:11,938 			Last test performance: 87.60%
2023-03-28 18:05:11,942 ----------------
2023-03-28 18:05:12,111   17  => 105   		Training 486 pattern with 88.75% 	Forward time: 	 0.14 sec
2023-03-28 18:05:12,111 			Loss:    1.298e-02    			Backward time: 	 0.02 sec 
2023-03-28 18:05:12,198 			Learning rate: weights:   1.000e-03    
2023-03-28 18:05:12,198 			Last test performance: 87.60%
2023-03-28 18:05:12,198 ----------------
2023-03-28 18:05:12,349   17  => 106   		Training 486 pattern with 86.25% 	Forward time: 	 0.13 sec
2023-03-28 18:05:12,349 			Loss:    1.578e-02    			Backward time: 	 0.01 sec 
2023-03-28 18:05:12,406 			Learning rate: weights:   1.000e-03    
2023-03-28 18:05:12,406 			Last test performance: 87.60%
2023-03-28 18:05:12,406 ----------------
2023-03-28 18:05:12,608   17  => 107   		Training 486 pattern with 87.92% 	Forward time: 	 0.18 sec
2023-03-28 18:05:12,608 			Loss:    1.399e-02    			Backward time: 	 0.02 sec 
2023-03-28 18:05:12,676 			Learning rate: weights:   1.000e-03    
2023-03-28 18:05:12,677 			Last test performance: 87.60%
2023-03-28 18:05:12,677 ----------------
2023-03-28 18:05:12,879   17  => 108   		Training 486 pattern with 86.67% 	Forward time: 	 0.17 sec
2023-03-28 18:05:12,879 			Loss:    1.536e-02    			Backward time: 	 0.02 sec 
2023-03-28 18:05:12,972 			Learning rate: weights:   1.000e-03    
2023-03-28 18:05:12,972 			Last test performance: 87.60%
2023-03-28 18:05:12,972 ----------------
2023-03-28 18:05:13,101   17  => 109   		Training 486 pattern with 90.21% 	Forward time: 	 0.11 sec
2023-03-28 18:05:13,101 			Loss:    1.411e-02    			Backward time: 	 0.01 sec 
2023-03-28 18:05:13,153 			Learning rate: weights:   1.000e-03    
2023-03-28 18:05:13,153 			Last test performance: 87.60%
2023-03-28 18:05:13,153 ----------------
2023-03-28 18:05:13,368   17  => 110   		Training 486 pattern with 88.75% 	Forward time: 	 0.17 sec
2023-03-28 18:05:13,368 			Loss:    1.219e-02    			Backward time: 	 0.03 sec 
2023-03-28 18:05:13,472 			Learning rate: weights:   1.000e-03    
2023-03-28 18:05:13,472 			Last test performance: 87.60%
2023-03-28 18:05:13,472 ----------------
2023-03-28 18:05:13,664   17  => 111   		Training 486 pattern with 85.83% 	Forward time: 	 0.17 sec
2023-03-28 18:05:13,664 			Loss:    1.585e-02    			Backward time: 	 0.02 sec 
2023-03-28 18:05:13,782 			Learning rate: weights:   1.000e-03    
2023-03-28 18:05:13,782 			Last test performance: 87.60%
2023-03-28 18:05:13,782 ----------------
2023-03-28 18:05:13,995   17  => 112   		Training 486 pattern with 87.29% 	Forward time: 	 0.17 sec
2023-03-28 18:05:13,995 			Loss:    1.537e-02    			Backward time: 	 0.03 sec 
2023-03-28 18:05:14,079 			Learning rate: weights:   1.000e-03    
2023-03-28 18:05:14,080 			Last test performance: 87.60%
2023-03-28 18:05:14,080 ----------------
2023-03-28 18:05:14,224   17  => 113   		Training 486 pattern with 87.29% 	Forward time: 	 0.13 sec
2023-03-28 18:05:14,224 			Loss:    1.296e-02    			Backward time: 	 0.01 sec 
2023-03-28 18:05:14,270 			Learning rate: weights:   1.000e-03    
2023-03-28 18:05:14,270 			Last test performance: 87.60%
2023-03-28 18:05:14,270 ----------------
2023-03-28 18:05:14,473   17  => 114   		Training 486 pattern with 87.29% 	Forward time: 	 0.17 sec
2023-03-28 18:05:14,473 			Loss:    1.443e-02    			Backward time: 	 0.02 sec 
2023-03-28 18:05:14,652 			Learning rate: weights:   1.000e-03    
2023-03-28 18:05:14,652 			Last test performance: 87.60%
2023-03-28 18:05:14,652 ----------------
2023-03-28 18:05:14,801   17  => 115   		Training 486 pattern with 90.83% 	Forward time: 	 0.13 sec
2023-03-28 18:05:14,801 			Loss:    1.092e-02    			Backward time: 	 0.01 sec 
2023-03-28 18:05:14,945 			Learning rate: weights:   1.000e-03    
2023-03-28 18:05:14,946 			Last test performance: 87.60%
2023-03-28 18:05:14,946 ----------------
2023-03-28 18:05:15,127   17  => 116   		Training 486 pattern with 89.58% 	Forward time: 	 0.17 sec
2023-03-28 18:05:15,127 			Loss:    1.142e-02    			Backward time: 	 0.01 sec 
2023-03-28 18:05:15,174 			Learning rate: weights:   1.000e-03    
2023-03-28 18:05:15,174 			Last test performance: 87.60%
2023-03-28 18:05:15,174 ----------------
2023-03-28 18:05:15,390   17  => 117   		Training 486 pattern with 87.71% 	Forward time: 	 0.16 sec
2023-03-28 18:05:15,391 			Loss:    1.384e-02    			Backward time: 	 0.04 sec 
2023-03-28 18:05:15,522 			Learning rate: weights:   1.000e-03    
2023-03-28 18:05:15,522 			Last test performance: 87.60%
2023-03-28 18:05:15,522 ----------------
2023-03-28 18:05:15,747   17  => 118   		Training 486 pattern with 87.71% 	Forward time: 	 0.19 sec
2023-03-28 18:05:15,747 			Loss:    1.346e-02    			Backward time: 	 0.02 sec 
2023-03-28 18:05:15,857 			Learning rate: weights:   1.000e-03    
2023-03-28 18:05:15,857 			Last test performance: 87.60%
2023-03-28 18:05:15,857 ----------------
2023-03-28 18:05:16,051   17  => 119   		Training 486 pattern with 87.08% 	Forward time: 	 0.17 sec
2023-03-28 18:05:16,051 			Loss:    1.535e-02    			Backward time: 	 0.02 sec 
2023-03-28 18:05:16,170 			Learning rate: weights:   1.000e-03    
2023-03-28 18:05:16,170 			Last test performance: 87.60%
2023-03-28 18:05:16,171 ----------------
2023-03-28 18:05:16,357   17  => 120   		Training 486 pattern with 87.29% 	Forward time: 	 0.16 sec
2023-03-28 18:05:16,357 			Loss:    1.501e-02    			Backward time: 	 0.01 sec 
2023-03-28 18:05:16,494 			Learning rate: weights:   1.000e-03    
2023-03-28 18:05:16,494 			Last test performance: 87.60%
2023-03-28 18:05:16,494 ----------------
2023-03-28 18:05:16,708   17  => 121   		Training 486 pattern with 88.75% 	Forward time: 	 0.17 sec
2023-03-28 18:05:16,708 			Loss:    1.345e-02    			Backward time: 	 0.03 sec 
2023-03-28 18:05:16,818 			Learning rate: weights:   1.000e-03    
2023-03-28 18:05:16,818 			Last test performance: 87.60%
2023-03-28 18:05:16,818 ----------------
2023-03-28 18:05:17,011   17  => 122   		Training 486 pattern with 86.67% 	Forward time: 	 0.16 sec
2023-03-28 18:05:17,011 			Loss:    1.422e-02    			Backward time: 	 0.02 sec 
2023-03-28 18:05:17,073 			Learning rate: weights:   1.000e-03    
2023-03-28 18:05:17,073 			Last test performance: 87.60%
2023-03-28 18:05:17,074 ----------------
2023-03-28 18:05:17,233   17  => 123   		Training 486 pattern with 87.29% 	Forward time: 	 0.13 sec
2023-03-28 18:05:17,233 			Loss:    1.465e-02    			Backward time: 	 0.02 sec 
2023-03-28 18:05:17,342 			Learning rate: weights:   1.000e-03    
2023-03-28 18:05:17,342 			Last test performance: 87.60%
2023-03-28 18:05:17,342 ----------------
2023-03-28 18:05:17,516   17  => 124   		Training 486 pattern with 84.17% 	Forward time: 	 0.14 sec
2023-03-28 18:05:17,516 			Loss:    1.714e-02    			Backward time: 	 0.03 sec 
2023-03-28 18:05:17,605 
2023-03-28 18:05:17,605 Testing:
2023-03-28 18:05:17,610 		24 of 10000 with 83.33% 	 Time used:  0.00 sec
2023-03-28 18:05:17,615 		48 of 10000 with 81.25% 	 Time used:  0.00 sec
2023-03-28 18:05:17,619 		72 of 10000 with 79.17% 	 Time used:  0.00 sec
2023-03-28 18:05:17,624 		96 of 10000 with 83.33% 	 Time used:  0.00 sec
2023-03-28 18:05:17,628 		120 of 10000 with 85.00% 	 Time used:  0.00 sec
2023-03-28 18:05:17,634 		144 of 10000 with 86.81% 	 Time used:  0.01 sec
2023-03-28 18:05:17,654 		168 of 10000 with 87.50% 	 Time used:  0.01 sec
2023-03-28 18:05:17,662 		192 of 10000 with 88.54% 	 Time used:  0.01 sec
2023-03-28 18:05:17,692 		216 of 10000 with 89.35% 	 Time used:  0.03 sec
2023-03-28 18:05:17,697 		240 of 10000 with 90.42% 	 Time used:  0.00 sec
2023-03-28 18:05:17,702 		264 of 10000 with 90.53% 	 Time used:  0.00 sec
2023-03-28 18:05:17,707 		288 of 10000 with 90.62% 	 Time used:  0.00 sec
2023-03-28 18:05:17,711 		312 of 10000 with 91.03% 	 Time used:  0.00 sec
2023-03-28 18:05:17,716 		336 of 10000 with 90.77% 	 Time used:  0.00 sec
2023-03-28 18:05:17,720 		360 of 10000 with 91.39% 	 Time used:  0.00 sec
2023-03-28 18:05:17,725 		384 of 10000 with 90.89% 	 Time used:  0.00 sec
2023-03-28 18:05:17,729 		408 of 10000 with 90.44% 	 Time used:  0.00 sec
2023-03-28 18:05:17,733 		432 of 10000 with 90.51% 	 Time used:  0.00 sec
2023-03-28 18:05:17,737 		456 of 10000 with 90.13% 	 Time used:  0.00 sec
2023-03-28 18:05:17,741 		480 of 10000 with 89.79% 	 Time used:  0.00 sec
2023-03-28 18:05:17,743 		504 of 10000 with 89.68% 	 Time used:  0.00 sec
2023-03-28 18:05:17,745 		528 of 10000 with 89.58% 	 Time used:  0.00 sec
2023-03-28 18:05:17,747 		552 of 10000 with 89.49% 	 Time used:  0.00 sec
2023-03-28 18:05:17,750 		576 of 10000 with 89.41% 	 Time used:  0.00 sec
2023-03-28 18:05:17,752 		600 of 10000 with 89.33% 	 Time used:  0.00 sec
2023-03-28 18:05:17,754 		624 of 10000 with 89.42% 	 Time used:  0.00 sec
2023-03-28 18:05:17,757 		648 of 10000 with 89.35% 	 Time used:  0.00 sec
2023-03-28 18:05:17,759 		672 of 10000 with 89.43% 	 Time used:  0.00 sec
2023-03-28 18:05:17,761 		696 of 10000 with 89.37% 	 Time used:  0.00 sec
2023-03-28 18:05:17,763 		720 of 10000 with 89.31% 	 Time used:  0.00 sec
2023-03-28 18:05:17,766 		744 of 10000 with 89.25% 	 Time used:  0.00 sec
2023-03-28 18:05:17,768 		768 of 10000 with 89.19% 	 Time used:  0.00 sec
2023-03-28 18:05:17,770 		792 of 10000 with 89.39% 	 Time used:  0.00 sec
2023-03-28 18:05:17,772 		816 of 10000 with 89.34% 	 Time used:  0.00 sec
2023-03-28 18:05:17,774 		840 of 10000 with 89.17% 	 Time used:  0.00 sec
2023-03-28 18:05:17,777 		864 of 10000 with 89.12% 	 Time used:  0.00 sec
2023-03-28 18:05:17,779 		888 of 10000 with 89.19% 	 Time used:  0.00 sec
2023-03-28 18:05:17,781 		912 of 10000 with 89.25% 	 Time used:  0.00 sec
2023-03-28 18:05:17,783 		936 of 10000 with 89.42% 	 Time used:  0.00 sec
2023-03-28 18:05:17,785 		960 of 10000 with 89.48% 	 Time used:  0.00 sec
2023-03-28 18:05:17,788 		984 of 10000 with 89.23% 	 Time used:  0.00 sec
2023-03-28 18:05:17,790 		1008 of 10000 with 89.09% 	 Time used:  0.00 sec
2023-03-28 18:05:17,792 		1032 of 10000 with 89.15% 	 Time used:  0.00 sec
2023-03-28 18:05:17,794 		1056 of 10000 with 89.20% 	 Time used:  0.00 sec
2023-03-28 18:05:17,797 		1080 of 10000 with 89.17% 	 Time used:  0.00 sec
2023-03-28 18:05:17,799 		1104 of 10000 with 89.22% 	 Time used:  0.00 sec
2023-03-28 18:05:17,801 		1128 of 10000 with 89.18% 	 Time used:  0.00 sec
2023-03-28 18:05:17,803 		1152 of 10000 with 89.32% 	 Time used:  0.00 sec
2023-03-28 18:05:17,806 		1176 of 10000 with 89.12% 	 Time used:  0.00 sec
2023-03-28 18:05:17,809 		1200 of 10000 with 88.83% 	 Time used:  0.00 sec
2023-03-28 18:05:17,811 		1224 of 10000 with 89.05% 	 Time used:  0.00 sec
2023-03-28 18:05:17,814 		1248 of 10000 with 88.94% 	 Time used:  0.00 sec
2023-03-28 18:05:17,817 		1272 of 10000 with 88.92% 	 Time used:  0.00 sec
2023-03-28 18:05:17,820 		1296 of 10000 with 89.04% 	 Time used:  0.00 sec
2023-03-28 18:05:17,822 		1320 of 10000 with 88.94% 	 Time used:  0.00 sec
2023-03-28 18:05:17,824 		1344 of 10000 with 88.84% 	 Time used:  0.00 sec
2023-03-28 18:05:17,826 		1368 of 10000 with 88.89% 	 Time used:  0.00 sec
2023-03-28 18:05:17,829 		1392 of 10000 with 88.86% 	 Time used:  0.00 sec
2023-03-28 18:05:17,831 		1416 of 10000 with 88.98% 	 Time used:  0.00 sec
2023-03-28 18:05:17,833 		1440 of 10000 with 89.10% 	 Time used:  0.00 sec
2023-03-28 18:05:17,835 		1464 of 10000 with 89.00% 	 Time used:  0.00 sec
2023-03-28 18:05:17,838 		1488 of 10000 with 89.05% 	 Time used:  0.00 sec
2023-03-28 18:05:17,840 		1512 of 10000 with 89.09% 	 Time used:  0.00 sec
2023-03-28 18:05:17,842 		1536 of 10000 with 89.06% 	 Time used:  0.00 sec
2023-03-28 18:05:17,844 		1560 of 10000 with 89.17% 	 Time used:  0.00 sec
2023-03-28 18:05:17,847 		1584 of 10000 with 89.20% 	 Time used:  0.00 sec
2023-03-28 18:05:17,852 		1608 of 10000 with 89.24% 	 Time used:  0.01 sec
2023-03-28 18:05:17,855 		1632 of 10000 with 89.22% 	 Time used:  0.00 sec
2023-03-28 18:05:17,857 		1656 of 10000 with 89.01% 	 Time used:  0.00 sec
2023-03-28 18:05:17,860 		1680 of 10000 with 89.05% 	 Time used:  0.00 sec
2023-03-28 18:05:17,862 		1704 of 10000 with 89.14% 	 Time used:  0.00 sec
2023-03-28 18:05:17,865 		1728 of 10000 with 89.00% 	 Time used:  0.00 sec
2023-03-28 18:05:17,869 		1752 of 10000 with 88.93% 	 Time used:  0.00 sec
2023-03-28 18:05:17,874 		1776 of 10000 with 89.02% 	 Time used:  0.01 sec
2023-03-28 18:05:17,881 		1800 of 10000 with 89.11% 	 Time used:  0.01 sec
2023-03-28 18:05:17,887 		1824 of 10000 with 89.25% 	 Time used:  0.01 sec
2023-03-28 18:05:17,894 		1848 of 10000 with 89.34% 	 Time used:  0.01 sec
2023-03-28 18:05:17,899 		1872 of 10000 with 89.32% 	 Time used:  0.00 sec
2023-03-28 18:05:17,905 		1896 of 10000 with 89.35% 	 Time used:  0.01 sec
2023-03-28 18:05:17,925 		1920 of 10000 with 89.27% 	 Time used:  0.02 sec
2023-03-28 18:05:17,939 		1944 of 10000 with 89.30% 	 Time used:  0.01 sec
2023-03-28 18:05:17,943 		1968 of 10000 with 89.08% 	 Time used:  0.00 sec
2023-03-28 18:05:17,946 		1992 of 10000 with 89.01% 	 Time used:  0.00 sec
2023-03-28 18:05:17,948 		2016 of 10000 with 89.04% 	 Time used:  0.00 sec
2023-03-28 18:05:17,950 		2040 of 10000 with 88.97% 	 Time used:  0.00 sec
2023-03-28 18:05:17,953 		2064 of 10000 with 89.05% 	 Time used:  0.00 sec
2023-03-28 18:05:17,955 		2088 of 10000 with 88.94% 	 Time used:  0.00 sec
2023-03-28 18:05:17,959 		2112 of 10000 with 88.87% 	 Time used:  0.00 sec
2023-03-28 18:05:17,962 		2136 of 10000 with 88.95% 	 Time used:  0.00 sec
2023-03-28 18:05:17,965 		2160 of 10000 with 88.94% 	 Time used:  0.00 sec
2023-03-28 18:05:17,969 		2184 of 10000 with 88.97% 	 Time used:  0.00 sec
2023-03-28 18:05:17,972 		2208 of 10000 with 88.90% 	 Time used:  0.00 sec
2023-03-28 18:05:17,976 		2232 of 10000 with 88.98% 	 Time used:  0.00 sec
2023-03-28 18:05:17,979 		2256 of 10000 with 89.01% 	 Time used:  0.00 sec
2023-03-28 18:05:17,983 		2280 of 10000 with 88.99% 	 Time used:  0.00 sec
2023-03-28 18:05:17,985 		2304 of 10000 with 88.85% 	 Time used:  0.00 sec
2023-03-28 18:05:17,988 		2328 of 10000 with 88.62% 	 Time used:  0.00 sec
2023-03-28 18:05:17,990 		2352 of 10000 with 88.65% 	 Time used:  0.00 sec
2023-03-28 18:05:17,992 		2376 of 10000 with 88.68% 	 Time used:  0.00 sec
2023-03-28 18:05:17,994 		2400 of 10000 with 88.71% 	 Time used:  0.00 sec
2023-03-28 18:05:17,996 		2424 of 10000 with 88.78% 	 Time used:  0.00 sec
2023-03-28 18:05:17,999 		2448 of 10000 with 88.68% 	 Time used:  0.00 sec
2023-03-28 18:05:18,001 		2472 of 10000 with 88.71% 	 Time used:  0.00 sec
2023-03-28 18:05:18,003 		2496 of 10000 with 88.58% 	 Time used:  0.00 sec
2023-03-28 18:05:18,005 		2520 of 10000 with 88.53% 	 Time used:  0.00 sec
2023-03-28 18:05:18,007 		2544 of 10000 with 88.52% 	 Time used:  0.00 sec
2023-03-28 18:05:18,010 		2568 of 10000 with 88.51% 	 Time used:  0.00 sec
2023-03-28 18:05:18,012 		2592 of 10000 with 88.54% 	 Time used:  0.00 sec
2023-03-28 18:05:18,014 		2616 of 10000 with 88.46% 	 Time used:  0.00 sec
2023-03-28 18:05:18,017 		2640 of 10000 with 88.41% 	 Time used:  0.00 sec
2023-03-28 18:05:18,019 		2664 of 10000 with 88.40% 	 Time used:  0.00 sec
2023-03-28 18:05:18,021 		2688 of 10000 with 88.39% 	 Time used:  0.00 sec
2023-03-28 18:05:18,024 		2712 of 10000 with 88.42% 	 Time used:  0.00 sec
2023-03-28 18:05:18,026 		2736 of 10000 with 88.34% 	 Time used:  0.00 sec
2023-03-28 18:05:18,028 		2760 of 10000 with 88.33% 	 Time used:  0.00 sec
2023-03-28 18:05:18,030 		2784 of 10000 with 88.33% 	 Time used:  0.00 sec
2023-03-28 18:05:18,032 		2808 of 10000 with 88.35% 	 Time used:  0.00 sec
2023-03-28 18:05:18,035 		2832 of 10000 with 88.35% 	 Time used:  0.00 sec
2023-03-28 18:05:18,037 		2856 of 10000 with 88.31% 	 Time used:  0.00 sec
2023-03-28 18:05:18,039 		2880 of 10000 with 88.30% 	 Time used:  0.00 sec
2023-03-28 18:05:18,041 		2904 of 10000 with 88.22% 	 Time used:  0.00 sec
2023-03-28 18:05:18,043 		2928 of 10000 with 88.05% 	 Time used:  0.00 sec
2023-03-28 18:05:18,046 		2952 of 10000 with 87.94% 	 Time used:  0.00 sec
2023-03-28 18:05:18,049 		2976 of 10000 with 87.97% 	 Time used:  0.00 sec
2023-03-28 18:05:18,051 		3000 of 10000 with 87.90% 	 Time used:  0.00 sec
2023-03-28 18:05:18,053 		3024 of 10000 with 87.86% 	 Time used:  0.00 sec
2023-03-28 18:05:18,055 		3048 of 10000 with 87.86% 	 Time used:  0.00 sec
2023-03-28 18:05:18,057 		3072 of 10000 with 87.89% 	 Time used:  0.00 sec
2023-03-28 18:05:18,059 		3096 of 10000 with 87.89% 	 Time used:  0.00 sec
2023-03-28 18:05:18,062 		3120 of 10000 with 87.88% 	 Time used:  0.00 sec
2023-03-28 18:05:18,064 		3144 of 10000 with 87.95% 	 Time used:  0.00 sec
2023-03-28 18:05:18,066 		3168 of 10000 with 88.04% 	 Time used:  0.00 sec
2023-03-28 18:05:18,068 		3192 of 10000 with 87.97% 	 Time used:  0.00 sec
2023-03-28 18:05:18,070 		3216 of 10000 with 88.00% 	 Time used:  0.00 sec
2023-03-28 18:05:18,072 		3240 of 10000 with 87.96% 	 Time used:  0.00 sec
2023-03-28 18:05:18,074 		3264 of 10000 with 87.87% 	 Time used:  0.00 sec
2023-03-28 18:05:18,077 		3288 of 10000 with 87.83% 	 Time used:  0.00 sec
2023-03-28 18:05:18,079 		3312 of 10000 with 87.83% 	 Time used:  0.00 sec
2023-03-28 18:05:18,081 		3336 of 10000 with 87.89% 	 Time used:  0.00 sec
2023-03-28 18:05:18,083 		3360 of 10000 with 87.89% 	 Time used:  0.00 sec
2023-03-28 18:05:18,085 		3384 of 10000 with 87.85% 	 Time used:  0.00 sec
2023-03-28 18:05:18,088 		3408 of 10000 with 87.91% 	 Time used:  0.00 sec
2023-03-28 18:05:18,090 		3432 of 10000 with 87.97% 	 Time used:  0.00 sec
2023-03-28 18:05:18,092 		3456 of 10000 with 87.96% 	 Time used:  0.00 sec
2023-03-28 18:05:18,094 		3480 of 10000 with 87.90% 	 Time used:  0.00 sec
2023-03-28 18:05:18,096 		3504 of 10000 with 87.87% 	 Time used:  0.00 sec
2023-03-28 18:05:18,099 		3528 of 10000 with 87.93% 	 Time used:  0.00 sec
2023-03-28 18:05:18,101 		3552 of 10000 with 87.87% 	 Time used:  0.00 sec
2023-03-28 18:05:18,103 		3576 of 10000 with 87.81% 	 Time used:  0.00 sec
2023-03-28 18:05:18,105 		3600 of 10000 with 87.86% 	 Time used:  0.00 sec
2023-03-28 18:05:18,108 		3624 of 10000 with 87.86% 	 Time used:  0.00 sec
2023-03-28 18:05:18,110 		3648 of 10000 with 87.86% 	 Time used:  0.00 sec
2023-03-28 18:05:18,112 		3672 of 10000 with 87.83% 	 Time used:  0.00 sec
2023-03-28 18:05:18,114 		3696 of 10000 with 87.82% 	 Time used:  0.00 sec
2023-03-28 18:05:18,117 		3720 of 10000 with 87.80% 	 Time used:  0.00 sec
2023-03-28 18:05:18,119 		3744 of 10000 with 87.74% 	 Time used:  0.00 sec
2023-03-28 18:05:18,121 		3768 of 10000 with 87.74% 	 Time used:  0.00 sec
2023-03-28 18:05:18,123 		3792 of 10000 with 87.76% 	 Time used:  0.00 sec
2023-03-28 18:05:18,125 		3816 of 10000 with 87.71% 	 Time used:  0.00 sec
2023-03-28 18:05:18,127 		3840 of 10000 with 87.71% 	 Time used:  0.00 sec
2023-03-28 18:05:18,130 		3864 of 10000 with 87.78% 	 Time used:  0.00 sec
2023-03-28 18:05:18,132 		3888 of 10000 with 87.71% 	 Time used:  0.00 sec
2023-03-28 18:05:18,135 		3912 of 10000 with 87.73% 	 Time used:  0.00 sec
2023-03-28 18:05:18,137 		3936 of 10000 with 87.75% 	 Time used:  0.00 sec
2023-03-28 18:05:18,140 		3960 of 10000 with 87.73% 	 Time used:  0.00 sec
2023-03-28 18:05:18,143 		3984 of 10000 with 87.78% 	 Time used:  0.00 sec
2023-03-28 18:05:18,146 		4008 of 10000 with 87.75% 	 Time used:  0.00 sec
2023-03-28 18:05:18,148 		4032 of 10000 with 87.70% 	 Time used:  0.00 sec
2023-03-28 18:05:18,150 		4056 of 10000 with 87.70% 	 Time used:  0.00 sec
2023-03-28 18:05:18,153 		4080 of 10000 with 87.65% 	 Time used:  0.00 sec
2023-03-28 18:05:18,155 		4104 of 10000 with 87.67% 	 Time used:  0.00 sec
2023-03-28 18:05:18,157 		4128 of 10000 with 87.67% 	 Time used:  0.00 sec
2023-03-28 18:05:18,160 		4152 of 10000 with 87.62% 	 Time used:  0.00 sec
2023-03-28 18:05:18,162 		4176 of 10000 with 87.57% 	 Time used:  0.00 sec
2023-03-28 18:05:18,164 		4200 of 10000 with 87.57% 	 Time used:  0.00 sec
2023-03-28 18:05:18,166 		4224 of 10000 with 87.59% 	 Time used:  0.00 sec
2023-03-28 18:05:18,169 		4248 of 10000 with 87.59% 	 Time used:  0.00 sec
2023-03-28 18:05:18,172 		4272 of 10000 with 87.57% 	 Time used:  0.00 sec
2023-03-28 18:05:18,176 		4296 of 10000 with 87.59% 	 Time used:  0.00 sec
2023-03-28 18:05:18,179 		4320 of 10000 with 87.66% 	 Time used:  0.00 sec
2023-03-28 18:05:18,182 		4344 of 10000 with 87.71% 	 Time used:  0.00 sec
2023-03-28 18:05:18,184 		4368 of 10000 with 87.77% 	 Time used:  0.00 sec
2023-03-28 18:05:18,186 		4392 of 10000 with 87.77% 	 Time used:  0.00 sec
2023-03-28 18:05:18,189 		4416 of 10000 with 87.79% 	 Time used:  0.00 sec
2023-03-28 18:05:18,193 		4440 of 10000 with 87.77% 	 Time used:  0.00 sec
2023-03-28 18:05:18,198 		4464 of 10000 with 87.77% 	 Time used:  0.00 sec
2023-03-28 18:05:18,204 		4488 of 10000 with 87.81% 	 Time used:  0.01 sec
2023-03-28 18:05:18,211 		4512 of 10000 with 87.79% 	 Time used:  0.01 sec
2023-03-28 18:05:18,217 		4536 of 10000 with 87.81% 	 Time used:  0.01 sec
2023-03-28 18:05:18,223 		4560 of 10000 with 87.85% 	 Time used:  0.00 sec
2023-03-28 18:05:18,228 		4584 of 10000 with 87.89% 	 Time used:  0.00 sec
2023-03-28 18:05:18,237 		4608 of 10000 with 87.93% 	 Time used:  0.01 sec
2023-03-28 18:05:18,257 		4632 of 10000 with 87.93% 	 Time used:  0.02 sec
2023-03-28 18:05:18,261 		4656 of 10000 with 87.91% 	 Time used:  0.00 sec
2023-03-28 18:05:18,265 		4680 of 10000 with 87.91% 	 Time used:  0.00 sec
2023-03-28 18:05:18,268 		4704 of 10000 with 87.93% 	 Time used:  0.00 sec
2023-03-28 18:05:18,271 		4728 of 10000 with 87.94% 	 Time used:  0.00 sec
2023-03-28 18:05:18,274 		4752 of 10000 with 87.94% 	 Time used:  0.00 sec
2023-03-28 18:05:18,278 		4776 of 10000 with 87.96% 	 Time used:  0.00 sec
2023-03-28 18:05:18,281 		4800 of 10000 with 87.96% 	 Time used:  0.00 sec
2023-03-28 18:05:18,284 		4824 of 10000 with 87.98% 	 Time used:  0.00 sec
2023-03-28 18:05:18,288 		4848 of 10000 with 87.93% 	 Time used:  0.00 sec
2023-03-28 18:05:18,291 		4872 of 10000 with 87.97% 	 Time used:  0.00 sec
2023-03-28 18:05:18,295 		4896 of 10000 with 87.97% 	 Time used:  0.00 sec
2023-03-28 18:05:18,298 		4920 of 10000 with 87.97% 	 Time used:  0.00 sec
2023-03-28 18:05:18,301 		4944 of 10000 with 87.92% 	 Time used:  0.00 sec
2023-03-28 18:05:18,303 		4968 of 10000 with 87.94% 	 Time used:  0.00 sec
2023-03-28 18:05:18,306 		4992 of 10000 with 87.98% 	 Time used:  0.00 sec
2023-03-28 18:05:18,308 		5016 of 10000 with 87.94% 	 Time used:  0.00 sec
2023-03-28 18:05:18,310 		5040 of 10000 with 87.86% 	 Time used:  0.00 sec
2023-03-28 18:05:18,312 		5064 of 10000 with 87.88% 	 Time used:  0.00 sec
2023-03-28 18:05:18,315 		5088 of 10000 with 87.85% 	 Time used:  0.00 sec
2023-03-28 18:05:18,317 		5112 of 10000 with 87.85% 	 Time used:  0.00 sec
2023-03-28 18:05:18,319 		5136 of 10000 with 87.87% 	 Time used:  0.00 sec
2023-03-28 18:05:18,321 		5160 of 10000 with 87.87% 	 Time used:  0.00 sec
2023-03-28 18:05:18,324 		5184 of 10000 with 87.87% 	 Time used:  0.00 sec
2023-03-28 18:05:18,326 		5208 of 10000 with 87.88% 	 Time used:  0.00 sec
2023-03-28 18:05:18,328 		5232 of 10000 with 87.88% 	 Time used:  0.00 sec
2023-03-28 18:05:18,330 		5256 of 10000 with 87.86% 	 Time used:  0.00 sec
2023-03-28 18:05:18,333 		5280 of 10000 with 87.86% 	 Time used:  0.00 sec
2023-03-28 18:05:18,335 		5304 of 10000 with 87.90% 	 Time used:  0.00 sec
2023-03-28 18:05:18,337 		5328 of 10000 with 87.89% 	 Time used:  0.00 sec
2023-03-28 18:05:18,339 		5352 of 10000 with 87.89% 	 Time used:  0.00 sec
2023-03-28 18:05:18,341 		5376 of 10000 with 87.95% 	 Time used:  0.00 sec
2023-03-28 18:05:18,344 		5400 of 10000 with 87.98% 	 Time used:  0.00 sec
2023-03-28 18:05:18,346 		5424 of 10000 with 88.02% 	 Time used:  0.00 sec
2023-03-28 18:05:18,348 		5448 of 10000 with 88.00% 	 Time used:  0.00 sec
2023-03-28 18:05:18,350 		5472 of 10000 with 87.96% 	 Time used:  0.00 sec
2023-03-28 18:05:18,352 		5496 of 10000 with 87.95% 	 Time used:  0.00 sec
2023-03-28 18:05:18,355 		5520 of 10000 with 87.95% 	 Time used:  0.00 sec
2023-03-28 18:05:18,357 		5544 of 10000 with 87.93% 	 Time used:  0.00 sec
2023-03-28 18:05:18,359 		5568 of 10000 with 87.97% 	 Time used:  0.00 sec
2023-03-28 18:05:18,361 		5592 of 10000 with 87.89% 	 Time used:  0.00 sec
2023-03-28 18:05:18,363 		5616 of 10000 with 87.86% 	 Time used:  0.00 sec
2023-03-28 18:05:18,365 		5640 of 10000 with 87.91% 	 Time used:  0.00 sec
2023-03-28 18:05:18,368 		5664 of 10000 with 87.87% 	 Time used:  0.00 sec
2023-03-28 18:05:18,370 		5688 of 10000 with 87.85% 	 Time used:  0.00 sec
2023-03-28 18:05:18,372 		5712 of 10000 with 87.83% 	 Time used:  0.00 sec
2023-03-28 18:05:18,374 		5736 of 10000 with 87.83% 	 Time used:  0.00 sec
2023-03-28 18:05:18,376 		5760 of 10000 with 87.85% 	 Time used:  0.00 sec
2023-03-28 18:05:18,379 		5784 of 10000 with 87.86% 	 Time used:  0.00 sec
2023-03-28 18:05:18,381 		5808 of 10000 with 87.84% 	 Time used:  0.00 sec
2023-03-28 18:05:18,383 		5832 of 10000 with 87.86% 	 Time used:  0.00 sec
2023-03-28 18:05:18,385 		5856 of 10000 with 87.89% 	 Time used:  0.00 sec
2023-03-28 18:05:18,387 		5880 of 10000 with 87.94% 	 Time used:  0.00 sec
2023-03-28 18:05:18,390 		5904 of 10000 with 87.92% 	 Time used:  0.00 sec
2023-03-28 18:05:18,392 		5928 of 10000 with 87.96% 	 Time used:  0.00 sec
2023-03-28 18:05:18,394 		5952 of 10000 with 87.94% 	 Time used:  0.00 sec
2023-03-28 18:05:18,397 		5976 of 10000 with 87.90% 	 Time used:  0.00 sec
2023-03-28 18:05:18,400 		6000 of 10000 with 87.93% 	 Time used:  0.00 sec
2023-03-28 18:05:18,403 		6024 of 10000 with 87.95% 	 Time used:  0.00 sec
2023-03-28 18:05:18,406 		6048 of 10000 with 87.96% 	 Time used:  0.00 sec
2023-03-28 18:05:18,408 		6072 of 10000 with 87.96% 	 Time used:  0.00 sec
2023-03-28 18:05:18,410 		6096 of 10000 with 87.94% 	 Time used:  0.00 sec
2023-03-28 18:05:18,413 		6120 of 10000 with 87.96% 	 Time used:  0.00 sec
2023-03-28 18:05:18,415 		6144 of 10000 with 87.96% 	 Time used:  0.00 sec
2023-03-28 18:05:18,417 		6168 of 10000 with 87.92% 	 Time used:  0.00 sec
2023-03-28 18:05:18,419 		6192 of 10000 with 87.87% 	 Time used:  0.00 sec
2023-03-28 18:05:18,422 		6216 of 10000 with 87.89% 	 Time used:  0.00 sec
2023-03-28 18:05:18,424 		6240 of 10000 with 87.90% 	 Time used:  0.00 sec
2023-03-28 18:05:18,430 		6264 of 10000 with 87.85% 	 Time used:  0.01 sec
2023-03-28 18:05:18,434 		6288 of 10000 with 87.85% 	 Time used:  0.00 sec
2023-03-28 18:05:18,437 		6312 of 10000 with 87.86% 	 Time used:  0.00 sec
2023-03-28 18:05:18,439 		6336 of 10000 with 87.86% 	 Time used:  0.00 sec
2023-03-28 18:05:18,441 		6360 of 10000 with 87.89% 	 Time used:  0.00 sec
2023-03-28 18:05:18,444 		6384 of 10000 with 87.89% 	 Time used:  0.00 sec
2023-03-28 18:05:18,446 		6408 of 10000 with 87.89% 	 Time used:  0.00 sec
2023-03-28 18:05:18,450 		6432 of 10000 with 87.90% 	 Time used:  0.00 sec
2023-03-28 18:05:18,457 		6456 of 10000 with 87.89% 	 Time used:  0.01 sec
2023-03-28 18:05:18,463 		6480 of 10000 with 87.90% 	 Time used:  0.01 sec
2023-03-28 18:05:18,470 		6504 of 10000 with 87.93% 	 Time used:  0.01 sec
2023-03-28 18:05:18,475 		6528 of 10000 with 87.97% 	 Time used:  0.00 sec
2023-03-28 18:05:18,481 		6552 of 10000 with 87.96% 	 Time used:  0.01 sec
2023-03-28 18:05:18,496 		6576 of 10000 with 87.93% 	 Time used:  0.01 sec
2023-03-28 18:05:18,506 		6600 of 10000 with 87.94% 	 Time used:  0.01 sec
2023-03-28 18:05:18,509 		6624 of 10000 with 87.95% 	 Time used:  0.00 sec
2023-03-28 18:05:18,512 		6648 of 10000 with 87.98% 	 Time used:  0.00 sec
2023-03-28 18:05:18,515 		6672 of 10000 with 87.95% 	 Time used:  0.00 sec
2023-03-28 18:05:18,518 		6696 of 10000 with 87.89% 	 Time used:  0.00 sec
2023-03-28 18:05:18,522 		6720 of 10000 with 87.89% 	 Time used:  0.00 sec
2023-03-28 18:05:18,526 		6744 of 10000 with 87.86% 	 Time used:  0.00 sec
2023-03-28 18:05:18,529 		6768 of 10000 with 87.88% 	 Time used:  0.00 sec
2023-03-28 18:05:18,532 		6792 of 10000 with 87.90% 	 Time used:  0.00 sec
2023-03-28 18:05:18,536 		6816 of 10000 with 87.90% 	 Time used:  0.00 sec
2023-03-28 18:05:18,539 		6840 of 10000 with 87.92% 	 Time used:  0.00 sec
2023-03-28 18:05:18,542 		6864 of 10000 with 87.89% 	 Time used:  0.00 sec
2023-03-28 18:05:18,545 		6888 of 10000 with 87.88% 	 Time used:  0.00 sec
2023-03-28 18:05:18,548 		6912 of 10000 with 87.86% 	 Time used:  0.00 sec
2023-03-28 18:05:18,550 		6936 of 10000 with 87.86% 	 Time used:  0.00 sec
2023-03-28 18:05:18,552 		6960 of 10000 with 87.89% 	 Time used:  0.00 sec
2023-03-28 18:05:18,554 		6984 of 10000 with 87.92% 	 Time used:  0.00 sec
2023-03-28 18:05:18,557 		7008 of 10000 with 87.89% 	 Time used:  0.00 sec
2023-03-28 18:05:18,559 		7032 of 10000 with 87.87% 	 Time used:  0.00 sec
2023-03-28 18:05:18,561 		7056 of 10000 with 87.85% 	 Time used:  0.00 sec
2023-03-28 18:05:18,563 		7080 of 10000 with 87.84% 	 Time used:  0.00 sec
2023-03-28 18:05:18,565 		7104 of 10000 with 87.84% 	 Time used:  0.00 sec
2023-03-28 18:05:18,568 		7128 of 10000 with 87.84% 	 Time used:  0.00 sec
2023-03-28 18:05:18,570 		7152 of 10000 with 87.84% 	 Time used:  0.00 sec
2023-03-28 18:05:18,572 		7176 of 10000 with 87.86% 	 Time used:  0.00 sec
2023-03-28 18:05:18,574 		7200 of 10000 with 87.86% 	 Time used:  0.00 sec
2023-03-28 18:05:18,577 		7224 of 10000 with 87.87% 	 Time used:  0.00 sec
2023-03-28 18:05:18,579 		7248 of 10000 with 87.90% 	 Time used:  0.00 sec
2023-03-28 18:05:18,581 		7272 of 10000 with 87.91% 	 Time used:  0.00 sec
2023-03-28 18:05:18,583 		7296 of 10000 with 87.95% 	 Time used:  0.00 sec
2023-03-28 18:05:18,585 		7320 of 10000 with 87.95% 	 Time used:  0.00 sec
2023-03-28 18:05:18,588 		7344 of 10000 with 87.96% 	 Time used:  0.00 sec
2023-03-28 18:05:18,590 		7368 of 10000 with 87.99% 	 Time used:  0.00 sec
2023-03-28 18:05:18,592 		7392 of 10000 with 88.00% 	 Time used:  0.00 sec
2023-03-28 18:05:18,594 		7416 of 10000 with 88.01% 	 Time used:  0.00 sec
2023-03-28 18:05:18,596 		7440 of 10000 with 88.04% 	 Time used:  0.00 sec
2023-03-28 18:05:18,598 		7464 of 10000 with 88.05% 	 Time used:  0.00 sec
2023-03-28 18:05:18,601 		7488 of 10000 with 88.07% 	 Time used:  0.00 sec
2023-03-28 18:05:18,603 		7512 of 10000 with 88.10% 	 Time used:  0.00 sec
2023-03-28 18:05:18,605 		7536 of 10000 with 88.12% 	 Time used:  0.00 sec
2023-03-28 18:05:18,607 		7560 of 10000 with 88.13% 	 Time used:  0.00 sec
2023-03-28 18:05:18,610 		7584 of 10000 with 88.13% 	 Time used:  0.00 sec
2023-03-28 18:05:18,612 		7608 of 10000 with 88.14% 	 Time used:  0.00 sec
2023-03-28 18:05:18,614 		7632 of 10000 with 88.18% 	 Time used:  0.00 sec
2023-03-28 18:05:18,616 		7656 of 10000 with 88.18% 	 Time used:  0.00 sec
2023-03-28 18:05:18,618 		7680 of 10000 with 88.18% 	 Time used:  0.00 sec
2023-03-28 18:05:18,620 		7704 of 10000 with 88.20% 	 Time used:  0.00 sec
2023-03-28 18:05:18,623 		7728 of 10000 with 88.22% 	 Time used:  0.00 sec
2023-03-28 18:05:18,625 		7752 of 10000 with 88.24% 	 Time used:  0.00 sec
2023-03-28 18:05:18,627 		7776 of 10000 with 88.23% 	 Time used:  0.00 sec
2023-03-28 18:05:18,629 		7800 of 10000 with 88.24% 	 Time used:  0.00 sec
2023-03-28 18:05:18,631 		7824 of 10000 with 88.23% 	 Time used:  0.00 sec
2023-03-28 18:05:18,633 		7848 of 10000 with 88.23% 	 Time used:  0.00 sec
2023-03-28 18:05:18,636 		7872 of 10000 with 88.25% 	 Time used:  0.00 sec
2023-03-28 18:05:18,638 		7896 of 10000 with 88.25% 	 Time used:  0.00 sec
2023-03-28 18:05:18,641 		7920 of 10000 with 88.22% 	 Time used:  0.00 sec
2023-03-28 18:05:18,644 		7944 of 10000 with 88.23% 	 Time used:  0.00 sec
2023-03-28 18:05:18,646 		7968 of 10000 with 88.20% 	 Time used:  0.00 sec
2023-03-28 18:05:18,648 		7992 of 10000 with 88.14% 	 Time used:  0.00 sec
2023-03-28 18:05:18,650 		8016 of 10000 with 88.15% 	 Time used:  0.00 sec
2023-03-28 18:05:18,652 		8040 of 10000 with 88.17% 	 Time used:  0.00 sec
2023-03-28 18:05:18,655 		8064 of 10000 with 88.16% 	 Time used:  0.00 sec
2023-03-28 18:05:18,657 		8088 of 10000 with 88.14% 	 Time used:  0.00 sec
2023-03-28 18:05:18,659 		8112 of 10000 with 88.15% 	 Time used:  0.00 sec
2023-03-28 18:05:18,661 		8136 of 10000 with 88.16% 	 Time used:  0.00 sec
2023-03-28 18:05:18,664 		8160 of 10000 with 88.12% 	 Time used:  0.00 sec
2023-03-28 18:05:18,666 		8184 of 10000 with 88.15% 	 Time used:  0.00 sec
2023-03-28 18:05:18,668 		8208 of 10000 with 88.13% 	 Time used:  0.00 sec
2023-03-28 18:05:18,670 		8232 of 10000 with 88.12% 	 Time used:  0.00 sec
2023-03-28 18:05:18,673 		8256 of 10000 with 88.13% 	 Time used:  0.00 sec
2023-03-28 18:05:18,675 		8280 of 10000 with 88.13% 	 Time used:  0.00 sec
2023-03-28 18:05:18,677 		8304 of 10000 with 88.09% 	 Time used:  0.00 sec
2023-03-28 18:05:18,680 		8328 of 10000 with 88.10% 	 Time used:  0.00 sec
2023-03-28 18:05:18,686 		8352 of 10000 with 88.11% 	 Time used:  0.01 sec
2023-03-28 18:05:18,689 		8376 of 10000 with 88.11% 	 Time used:  0.00 sec
2023-03-28 18:05:18,691 		8400 of 10000 with 88.13% 	 Time used:  0.00 sec
2023-03-28 18:05:18,693 		8424 of 10000 with 88.13% 	 Time used:  0.00 sec
2023-03-28 18:05:18,696 		8448 of 10000 with 88.14% 	 Time used:  0.00 sec
2023-03-28 18:05:18,699 		8472 of 10000 with 88.09% 	 Time used:  0.00 sec
2023-03-28 18:05:18,702 		8496 of 10000 with 88.11% 	 Time used:  0.00 sec
2023-03-28 18:05:18,707 		8520 of 10000 with 88.12% 	 Time used:  0.00 sec
2023-03-28 18:05:18,714 		8544 of 10000 with 88.12% 	 Time used:  0.01 sec
2023-03-28 18:05:18,720 		8568 of 10000 with 88.13% 	 Time used:  0.01 sec
2023-03-28 18:05:18,726 		8592 of 10000 with 88.14% 	 Time used:  0.01 sec
2023-03-28 18:05:18,732 		8616 of 10000 with 88.14% 	 Time used:  0.00 sec
2023-03-28 18:05:18,737 		8640 of 10000 with 88.10% 	 Time used:  0.00 sec
2023-03-28 18:05:18,746 		8664 of 10000 with 88.11% 	 Time used:  0.01 sec
2023-03-28 18:05:18,764 		8688 of 10000 with 88.11% 	 Time used:  0.02 sec
2023-03-28 18:05:18,768 		8712 of 10000 with 88.07% 	 Time used:  0.00 sec
2023-03-28 18:05:18,771 		8736 of 10000 with 88.06% 	 Time used:  0.00 sec
2023-03-28 18:05:18,774 		8760 of 10000 with 88.04% 	 Time used:  0.00 sec
2023-03-28 18:05:18,778 		8784 of 10000 with 88.04% 	 Time used:  0.00 sec
2023-03-28 18:05:18,781 		8808 of 10000 with 88.02% 	 Time used:  0.00 sec
2023-03-28 18:05:18,785 		8832 of 10000 with 88.03% 	 Time used:  0.00 sec
2023-03-28 18:05:18,788 		8856 of 10000 with 88.04% 	 Time used:  0.00 sec
2023-03-28 18:05:18,792 		8880 of 10000 with 88.04% 	 Time used:  0.00 sec
2023-03-28 18:05:18,795 		8904 of 10000 with 88.05% 	 Time used:  0.00 sec
2023-03-28 18:05:18,799 		8928 of 10000 with 88.04% 	 Time used:  0.00 sec
2023-03-28 18:05:18,802 		8952 of 10000 with 88.01% 	 Time used:  0.00 sec
2023-03-28 18:05:18,805 		8976 of 10000 with 88.02% 	 Time used:  0.00 sec
2023-03-28 18:05:18,807 		9000 of 10000 with 88.06% 	 Time used:  0.00 sec
2023-03-28 18:05:18,810 		9024 of 10000 with 88.07% 	 Time used:  0.00 sec
2023-03-28 18:05:18,812 		9048 of 10000 with 88.07% 	 Time used:  0.00 sec
2023-03-28 18:05:18,814 		9072 of 10000 with 88.03% 	 Time used:  0.00 sec
2023-03-28 18:05:18,816 		9096 of 10000 with 88.03% 	 Time used:  0.00 sec
2023-03-28 18:05:18,819 		9120 of 10000 with 88.04% 	 Time used:  0.00 sec
2023-03-28 18:05:18,821 		9144 of 10000 with 88.00% 	 Time used:  0.00 sec
2023-03-28 18:05:18,823 		9168 of 10000 with 87.99% 	 Time used:  0.00 sec
2023-03-28 18:05:18,825 		9192 of 10000 with 87.98% 	 Time used:  0.00 sec
2023-03-28 18:05:18,827 		9216 of 10000 with 87.99% 	 Time used:  0.00 sec
2023-03-28 18:05:18,829 		9240 of 10000 with 87.97% 	 Time used:  0.00 sec
2023-03-28 18:05:18,832 		9264 of 10000 with 87.93% 	 Time used:  0.00 sec
2023-03-28 18:05:18,834 		9288 of 10000 with 87.93% 	 Time used:  0.00 sec
2023-03-28 18:05:18,836 		9312 of 10000 with 87.93% 	 Time used:  0.00 sec
2023-03-28 18:05:18,838 		9336 of 10000 with 87.92% 	 Time used:  0.00 sec
2023-03-28 18:05:18,840 		9360 of 10000 with 87.91% 	 Time used:  0.00 sec
2023-03-28 18:05:18,843 		9384 of 10000 with 87.94% 	 Time used:  0.00 sec
2023-03-28 18:05:18,845 		9408 of 10000 with 87.95% 	 Time used:  0.00 sec
2023-03-28 18:05:18,847 		9432 of 10000 with 87.98% 	 Time used:  0.00 sec
2023-03-28 18:05:18,849 		9456 of 10000 with 87.97% 	 Time used:  0.00 sec
2023-03-28 18:05:18,851 		9480 of 10000 with 87.99% 	 Time used:  0.00 sec
2023-03-28 18:05:18,854 		9504 of 10000 with 87.96% 	 Time used:  0.00 sec
2023-03-28 18:05:18,856 		9528 of 10000 with 87.96% 	 Time used:  0.00 sec
2023-03-28 18:05:18,858 		9552 of 10000 with 87.97% 	 Time used:  0.00 sec
2023-03-28 18:05:18,860 		9576 of 10000 with 87.98% 	 Time used:  0.00 sec
2023-03-28 18:05:18,862 		9600 of 10000 with 87.97% 	 Time used:  0.00 sec
2023-03-28 18:05:18,865 		9624 of 10000 with 87.97% 	 Time used:  0.00 sec
2023-03-28 18:05:18,867 		9648 of 10000 with 87.96% 	 Time used:  0.00 sec
2023-03-28 18:05:18,871 		9672 of 10000 with 87.95% 	 Time used:  0.00 sec
2023-03-28 18:05:18,873 		9696 of 10000 with 87.94% 	 Time used:  0.00 sec
2023-03-28 18:05:18,875 		9720 of 10000 with 87.96% 	 Time used:  0.00 sec
2023-03-28 18:05:18,877 		9744 of 10000 with 87.98% 	 Time used:  0.00 sec
2023-03-28 18:05:18,879 		9768 of 10000 with 87.99% 	 Time used:  0.00 sec
2023-03-28 18:05:18,882 		9792 of 10000 with 88.01% 	 Time used:  0.00 sec
2023-03-28 18:05:18,884 		9816 of 10000 with 88.03% 	 Time used:  0.00 sec
2023-03-28 18:05:18,886 		9840 of 10000 with 88.05% 	 Time used:  0.00 sec
2023-03-28 18:05:18,888 		9864 of 10000 with 88.06% 	 Time used:  0.00 sec
2023-03-28 18:05:18,890 		9888 of 10000 with 88.06% 	 Time used:  0.00 sec
2023-03-28 18:05:18,893 		9912 of 10000 with 88.08% 	 Time used:  0.00 sec
2023-03-28 18:05:18,895 		9936 of 10000 with 88.09% 	 Time used:  0.00 sec
2023-03-28 18:05:18,897 		9960 of 10000 with 88.05% 	 Time used:  0.00 sec
2023-03-28 18:05:18,899 		9984 of 10000 with 88.03% 	 Time used:  0.00 sec
2023-03-28 18:05:18,902 		10000 of 10000 with 88.02% 	 Time used:  0.00 sec
2023-03-28 18:05:18,902 
2023-03-28 18:05:18,903 			Learning rate: weights:   1.000e-03    
2023-03-28 18:05:18,903 			Last test performance: 88.02%
2023-03-28 18:05:18,903 ----------------
2023-03-28 18:05:19,081   18  =>  0    		Training 486 pattern with 83.75% 	Forward time: 	 0.15 sec
2023-03-28 18:05:19,081 			Loss:    1.720e-02    			Backward time: 	 0.02 sec 
2023-03-28 18:05:19,119 			Learning rate: weights:   1.000e-03    
2023-03-28 18:05:19,119 			Last test performance: 88.02%
2023-03-28 18:05:19,119 ----------------
2023-03-28 18:05:19,338   18  =>  1    		Training 486 pattern with 86.67% 	Forward time: 	 0.16 sec
2023-03-28 18:05:19,338 			Loss:    1.476e-02    			Backward time: 	 0.05 sec 
2023-03-28 18:05:19,416 			Learning rate: weights:   1.000e-03    
2023-03-28 18:05:19,416 			Last test performance: 88.02%
2023-03-28 18:05:19,416 ----------------
2023-03-28 18:05:19,574   18  =>  2    		Training 486 pattern with 91.04% 	Forward time: 	 0.14 sec
2023-03-28 18:05:19,574 			Loss:    1.089e-02    			Backward time: 	 0.01 sec 
2023-03-28 18:05:19,615 			Learning rate: weights:   1.000e-03    
2023-03-28 18:05:19,615 			Last test performance: 88.02%
2023-03-28 18:05:19,615 ----------------
2023-03-28 18:05:19,810   18  =>  3    		Training 486 pattern with 88.12% 	Forward time: 	 0.17 sec
2023-03-28 18:05:19,810 			Loss:    1.244e-02    			Backward time: 	 0.02 sec 
2023-03-28 18:05:19,905 			Learning rate: weights:   1.000e-03    
2023-03-28 18:05:19,905 			Last test performance: 88.02%
2023-03-28 18:05:19,905 ----------------
2023-03-28 18:05:20,112   18  =>  4    		Training 486 pattern with 82.71% 	Forward time: 	 0.15 sec
2023-03-28 18:05:20,112 			Loss:    1.856e-02    			Backward time: 	 0.03 sec 
2023-03-28 18:05:20,224 			Learning rate: weights:   1.000e-03    
2023-03-28 18:05:20,224 			Last test performance: 88.02%
2023-03-28 18:05:20,225 ----------------
2023-03-28 18:05:20,425   18  =>  5    		Training 486 pattern with 85.42% 	Forward time: 	 0.17 sec
2023-03-28 18:05:20,425 			Loss:    1.473e-02    			Backward time: 	 0.03 sec 
2023-03-28 18:05:20,592 			Learning rate: weights:   1.000e-03    
2023-03-28 18:05:20,592 			Last test performance: 88.02%
2023-03-28 18:05:20,592 ----------------
2023-03-28 18:05:20,754   18  =>  6    		Training 486 pattern with 90.42% 	Forward time: 	 0.12 sec
2023-03-28 18:05:20,754 			Loss:    1.113e-02    			Backward time: 	 0.03 sec 
2023-03-28 18:05:20,794 			Learning rate: weights:   1.000e-03    
2023-03-28 18:05:20,794 			Last test performance: 88.02%
2023-03-28 18:05:20,794 ----------------
2023-03-28 18:05:20,984   18  =>  7    		Training 486 pattern with 87.92% 	Forward time: 	 0.15 sec
2023-03-28 18:05:20,985 			Loss:    1.366e-02    			Backward time: 	 0.04 sec 
2023-03-28 18:05:21,052 			Learning rate: weights:   1.000e-03    
2023-03-28 18:05:21,052 			Last test performance: 88.02%
2023-03-28 18:05:21,052 ----------------
2023-03-28 18:05:21,275   18  =>  8    		Training 486 pattern with 86.67% 	Forward time: 	 0.15 sec
2023-03-28 18:05:21,275 			Loss:    1.413e-02    			Backward time: 	 0.06 sec 
2023-03-28 18:05:21,383 			Learning rate: weights:   1.000e-03    
2023-03-28 18:05:21,383 			Last test performance: 88.02%
2023-03-28 18:05:21,383 ----------------
2023-03-28 18:05:21,587   18  =>  9    		Training 486 pattern with 88.12% 	Forward time: 	 0.17 sec
2023-03-28 18:05:21,587 			Loss:    1.444e-02    			Backward time: 	 0.03 sec 
2023-03-28 18:05:21,686 			Learning rate: weights:   1.000e-03    
2023-03-28 18:05:21,687 			Last test performance: 88.02%
2023-03-28 18:05:21,687 ----------------
2023-03-28 18:05:21,869   18  =>  10   		Training 486 pattern with 87.50% 	Forward time: 	 0.15 sec
2023-03-28 18:05:21,870 			Loss:    1.593e-02    			Backward time: 	 0.02 sec 
2023-03-28 18:05:22,000 			Learning rate: weights:   1.000e-03    
2023-03-28 18:05:22,000 			Last test performance: 88.02%
2023-03-28 18:05:22,000 ----------------
2023-03-28 18:05:22,193   18  =>  11   		Training 486 pattern with 88.12% 	Forward time: 	 0.13 sec
2023-03-28 18:05:22,193 			Loss:    1.382e-02    			Backward time: 	 0.02 sec 
2023-03-28 18:05:22,332 			Learning rate: weights:   1.000e-03    
2023-03-28 18:05:22,332 			Last test performance: 88.02%
2023-03-28 18:05:22,332 ----------------
2023-03-28 18:05:22,517   18  =>  12   		Training 486 pattern with 88.54% 	Forward time: 	 0.13 sec
2023-03-28 18:05:22,517 			Loss:    1.381e-02    			Backward time: 	 0.05 sec 
2023-03-28 18:05:22,659 			Learning rate: weights:   1.000e-03    
2023-03-28 18:05:22,660 			Last test performance: 88.02%
2023-03-28 18:05:22,660 ----------------
2023-03-28 18:05:22,806   18  =>  13   		Training 486 pattern with 87.08% 	Forward time: 	 0.13 sec
2023-03-28 18:05:22,806 			Loss:    1.520e-02    			Backward time: 	 0.01 sec 
2023-03-28 18:05:22,847 			Learning rate: weights:   1.000e-03    
2023-03-28 18:05:22,847 			Last test performance: 88.02%
2023-03-28 18:05:22,847 ----------------
2023-03-28 18:05:23,040   18  =>  14   		Training 486 pattern with 87.92% 	Forward time: 	 0.15 sec
2023-03-28 18:05:23,040 			Loss:    1.498e-02    			Backward time: 	 0.03 sec 
2023-03-28 18:05:23,146 			Learning rate: weights:   1.000e-03    
2023-03-28 18:05:23,147 			Last test performance: 88.02%
2023-03-28 18:05:23,147 ----------------
2023-03-28 18:05:23,354   18  =>  15   		Training 486 pattern with 87.29% 	Forward time: 	 0.18 sec
2023-03-28 18:05:23,354 			Loss:    1.386e-02    			Backward time: 	 0.02 sec 
2023-03-28 18:05:23,440 			Learning rate: weights:   1.000e-03    
2023-03-28 18:05:23,440 			Last test performance: 88.02%
2023-03-28 18:05:23,440 ----------------
2023-03-28 18:05:23,662   18  =>  16   		Training 486 pattern with 87.08% 	Forward time: 	 0.18 sec
2023-03-28 18:05:23,662 			Loss:    1.338e-02    			Backward time: 	 0.03 sec 
2023-03-28 18:05:23,847 			Learning rate: weights:   1.000e-03    
2023-03-28 18:05:23,848 			Last test performance: 88.02%
2023-03-28 18:05:23,848 ----------------
2023-03-28 18:05:23,984   18  =>  17   		Training 486 pattern with 85.00% 	Forward time: 	 0.12 sec
2023-03-28 18:05:23,984 			Loss:    1.584e-02    			Backward time: 	 0.01 sec 
2023-03-28 18:05:24,033 			Learning rate: weights:   1.000e-03    
2023-03-28 18:05:24,033 			Last test performance: 88.02%
2023-03-28 18:05:24,033 ----------------
2023-03-28 18:05:24,228   18  =>  18   		Training 486 pattern with 87.92% 	Forward time: 	 0.17 sec
2023-03-28 18:05:24,228 			Loss:    1.284e-02    			Backward time: 	 0.01 sec 
2023-03-28 18:05:24,330 			Learning rate: weights:   1.000e-03    
2023-03-28 18:05:24,330 			Last test performance: 88.02%
2023-03-28 18:05:24,330 ----------------
2023-03-28 18:05:24,513   18  =>  19   		Training 486 pattern with 84.17% 	Forward time: 	 0.15 sec
2023-03-28 18:05:24,513 			Loss:    1.614e-02    			Backward time: 	 0.03 sec 
2023-03-28 18:05:24,631 			Learning rate: weights:   1.000e-03    
2023-03-28 18:05:24,631 			Last test performance: 88.02%
2023-03-28 18:05:24,631 ----------------
2023-03-28 18:05:24,811   18  =>  20   		Training 486 pattern with 85.21% 	Forward time: 	 0.16 sec
2023-03-28 18:05:24,812 			Loss:    1.634e-02    			Backward time: 	 0.01 sec 
2023-03-28 18:05:24,952 			Learning rate: weights:   1.000e-03    
2023-03-28 18:05:24,952 			Last test performance: 88.02%
2023-03-28 18:05:24,952 ----------------
2023-03-28 18:05:25,124   18  =>  21   		Training 486 pattern with 85.21% 	Forward time: 	 0.15 sec
2023-03-28 18:05:25,124 			Loss:    1.549e-02    			Backward time: 	 0.02 sec 
2023-03-28 18:05:25,185 			Learning rate: weights:   1.000e-03    
2023-03-28 18:05:25,185 			Last test performance: 88.02%
2023-03-28 18:05:25,185 ----------------
2023-03-28 18:05:25,335   18  =>  22   		Training 486 pattern with 86.46% 	Forward time: 	 0.11 sec
2023-03-28 18:05:25,335 			Loss:    1.534e-02    			Backward time: 	 0.04 sec 
2023-03-28 18:05:25,416 			Learning rate: weights:   1.000e-03    
2023-03-28 18:05:25,416 			Last test performance: 88.02%
2023-03-28 18:05:25,416 ----------------
2023-03-28 18:05:25,582   18  =>  23   		Training 486 pattern with 88.12% 	Forward time: 	 0.14 sec
2023-03-28 18:05:25,582 			Loss:    1.335e-02    			Backward time: 	 0.02 sec 
2023-03-28 18:05:25,738 			Learning rate: weights:   1.000e-03    
2023-03-28 18:05:25,738 			Last test performance: 88.02%
2023-03-28 18:05:25,738 ----------------
2023-03-28 18:05:25,917   18  =>  24   		Training 486 pattern with 85.83% 	Forward time: 	 0.15 sec
2023-03-28 18:05:25,917 			Loss:    1.605e-02    			Backward time: 	 0.02 sec 
2023-03-28 18:05:26,005 			Learning rate: weights:   1.000e-03    
2023-03-28 18:05:26,005 			Last test performance: 88.02%
2023-03-28 18:05:26,005 ----------------
2023-03-28 18:05:26,218   18  =>  25   		Training 486 pattern with 88.75% 	Forward time: 	 0.17 sec
2023-03-28 18:05:26,218 			Loss:    1.351e-02    			Backward time: 	 0.03 sec 
2023-03-28 18:05:26,314 			Learning rate: weights:   1.000e-03    
2023-03-28 18:05:26,314 			Last test performance: 88.02%
2023-03-28 18:05:26,314 ----------------
2023-03-28 18:05:26,489   18  =>  26   		Training 486 pattern with 86.88% 	Forward time: 	 0.15 sec
2023-03-28 18:05:26,489 			Loss:    1.471e-02    			Backward time: 	 0.01 sec 
2023-03-28 18:05:26,647 			Learning rate: weights:   1.000e-03    
2023-03-28 18:05:26,647 			Last test performance: 88.02%
2023-03-28 18:05:26,647 ----------------
2023-03-28 18:05:26,824   18  =>  27   		Training 486 pattern with 86.25% 	Forward time: 	 0.16 sec
2023-03-28 18:05:26,824 			Loss:    1.561e-02    			Backward time: 	 0.01 sec 
2023-03-28 18:05:26,972 			Learning rate: weights:   1.000e-03    
2023-03-28 18:05:26,973 			Last test performance: 88.02%
2023-03-28 18:05:26,973 ----------------
2023-03-28 18:05:27,151   18  =>  28   		Training 486 pattern with 86.88% 	Forward time: 	 0.16 sec
2023-03-28 18:05:27,151 			Loss:    1.361e-02    			Backward time: 	 0.01 sec 
2023-03-28 18:05:27,194 			Learning rate: weights:   1.000e-03    
2023-03-28 18:05:27,194 			Last test performance: 88.02%
2023-03-28 18:05:27,194 ----------------
2023-03-28 18:05:27,418   18  =>  29   		Training 486 pattern with 87.71% 	Forward time: 	 0.19 sec
2023-03-28 18:05:27,418 			Loss:    1.441e-02    			Backward time: 	 0.02 sec 
2023-03-28 18:05:27,497 			Learning rate: weights:   1.000e-03    
2023-03-28 18:05:27,497 			Last test performance: 88.02%
2023-03-28 18:05:27,497 ----------------
2023-03-28 18:05:27,668   18  =>  30   		Training 486 pattern with 87.08% 	Forward time: 	 0.14 sec
2023-03-28 18:05:27,669 			Loss:    1.478e-02    			Backward time: 	 0.03 sec 
2023-03-28 18:05:27,775 			Learning rate: weights:   1.000e-03    
2023-03-28 18:05:27,776 			Last test performance: 88.02%
2023-03-28 18:05:27,776 ----------------
2023-03-28 18:05:27,961   18  =>  31   		Training 486 pattern with 90.00% 	Forward time: 	 0.15 sec
2023-03-28 18:05:27,961 			Loss:    1.242e-02    			Backward time: 	 0.03 sec 
2023-03-28 18:05:28,090 			Learning rate: weights:   1.000e-03    
2023-03-28 18:05:28,090 			Last test performance: 88.02%
2023-03-28 18:05:28,090 ----------------
2023-03-28 18:05:28,287   18  =>  32   		Training 486 pattern with 85.21% 	Forward time: 	 0.17 sec
2023-03-28 18:05:28,287 			Loss:    1.603e-02    			Backward time: 	 0.02 sec 
2023-03-28 18:05:28,385 			Learning rate: weights:   1.000e-03    
2023-03-28 18:05:28,385 			Last test performance: 88.02%
2023-03-28 18:05:28,385 ----------------
2023-03-28 18:05:28,594   18  =>  33   		Training 486 pattern with 87.29% 	Forward time: 	 0.17 sec
2023-03-28 18:05:28,594 			Loss:    1.484e-02    			Backward time: 	 0.03 sec 
2023-03-28 18:05:28,680 			Learning rate: weights:   1.000e-03    
2023-03-28 18:05:28,680 			Last test performance: 88.02%
2023-03-28 18:05:28,680 ----------------
2023-03-28 18:05:28,933   18  =>  34   		Training 486 pattern with 87.92% 	Forward time: 	 0.21 sec
2023-03-28 18:05:28,933 			Loss:    1.364e-02    			Backward time: 	 0.03 sec 
2023-03-28 18:05:29,032 			Learning rate: weights:   1.000e-03    
2023-03-28 18:05:29,032 			Last test performance: 88.02%
2023-03-28 18:05:29,032 ----------------
2023-03-28 18:05:29,218   18  =>  35   		Training 486 pattern with 87.71% 	Forward time: 	 0.14 sec
2023-03-28 18:05:29,218 			Loss:    1.344e-02    			Backward time: 	 0.03 sec 
2023-03-28 18:05:29,318 			Learning rate: weights:   1.000e-03    
2023-03-28 18:05:29,318 			Last test performance: 88.02%
2023-03-28 18:05:29,318 ----------------
2023-03-28 18:05:29,517   18  =>  36   		Training 486 pattern with 87.29% 	Forward time: 	 0.17 sec
2023-03-28 18:05:29,517 			Loss:    1.258e-02    			Backward time: 	 0.02 sec 
2023-03-28 18:05:29,625 			Learning rate: weights:   1.000e-03    
2023-03-28 18:05:29,625 			Last test performance: 88.02%
2023-03-28 18:05:29,625 ----------------
2023-03-28 18:05:29,767   18  =>  37   		Training 486 pattern with 88.12% 	Forward time: 	 0.11 sec
2023-03-28 18:05:29,767 			Loss:    1.331e-02    			Backward time: 	 0.02 sec 
2023-03-28 18:05:29,932 			Learning rate: weights:   1.000e-03    
2023-03-28 18:05:29,932 			Last test performance: 88.02%
2023-03-28 18:05:29,932 ----------------
2023-03-28 18:05:30,061   18  =>  38   		Training 486 pattern with 87.92% 	Forward time: 	 0.11 sec
2023-03-28 18:05:30,061 			Loss:    1.294e-02    			Backward time: 	 0.01 sec 
2023-03-28 18:05:30,146 			Learning rate: weights:   1.000e-03    
2023-03-28 18:05:30,146 			Last test performance: 88.02%
2023-03-28 18:05:30,146 ----------------
2023-03-28 18:05:30,357   18  =>  39   		Training 486 pattern with 87.08% 	Forward time: 	 0.15 sec
2023-03-28 18:05:30,357 			Loss:    1.522e-02    			Backward time: 	 0.04 sec 
2023-03-28 18:05:30,437 			Learning rate: weights:   1.000e-03    
2023-03-28 18:05:30,437 			Last test performance: 88.02%
2023-03-28 18:05:30,437 ----------------
2023-03-28 18:05:30,585   18  =>  40   		Training 486 pattern with 88.12% 	Forward time: 	 0.13 sec
2023-03-28 18:05:30,585 			Loss:    1.480e-02    			Backward time: 	 0.02 sec 
2023-03-28 18:05:30,623 			Learning rate: weights:   1.000e-03    
2023-03-28 18:05:30,623 			Last test performance: 88.02%
2023-03-28 18:05:30,623 ----------------
2023-03-28 18:05:30,807   18  =>  41   		Training 486 pattern with 86.88% 	Forward time: 	 0.15 sec
2023-03-28 18:05:30,807 			Loss:    1.417e-02    			Backward time: 	 0.03 sec 
2023-03-28 18:05:30,993 			Learning rate: weights:   1.000e-03    
2023-03-28 18:05:30,993 			Last test performance: 88.02%
2023-03-28 18:05:30,993 ----------------
2023-03-28 18:05:31,140   18  =>  42   		Training 486 pattern with 89.17% 	Forward time: 	 0.12 sec
2023-03-28 18:05:31,140 			Loss:    1.482e-02    			Backward time: 	 0.02 sec 
2023-03-28 18:05:31,282 			Learning rate: weights:   1.000e-03    
2023-03-28 18:05:31,283 			Last test performance: 88.02%
2023-03-28 18:05:31,283 ----------------
2023-03-28 18:05:31,439   18  =>  43   		Training 486 pattern with 87.50% 	Forward time: 	 0.13 sec
2023-03-28 18:05:31,439 			Loss:    1.368e-02    			Backward time: 	 0.02 sec 
2023-03-28 18:05:31,553 			Learning rate: weights:   1.000e-03    
2023-03-28 18:05:31,553 			Last test performance: 88.02%
2023-03-28 18:05:31,553 ----------------
2023-03-28 18:05:31,739   18  =>  44   		Training 486 pattern with 86.25% 	Forward time: 	 0.16 sec
2023-03-28 18:05:31,739 			Loss:    1.607e-02    			Backward time: 	 0.01 sec 
2023-03-28 18:05:31,857 			Learning rate: weights:   1.000e-03    
2023-03-28 18:05:31,857 			Last test performance: 88.02%
2023-03-28 18:05:31,857 ----------------
2023-03-28 18:05:32,038   18  =>  45   		Training 486 pattern with 86.67% 	Forward time: 	 0.15 sec
2023-03-28 18:05:32,038 			Loss:    1.395e-02    			Backward time: 	 0.02 sec 
2023-03-28 18:05:32,111 			Learning rate: weights:   1.000e-03    
2023-03-28 18:05:32,111 			Last test performance: 88.02%
2023-03-28 18:05:32,111 ----------------
2023-03-28 18:05:32,331   18  =>  46   		Training 486 pattern with 87.71% 	Forward time: 	 0.17 sec
2023-03-28 18:05:32,331 			Loss:    1.364e-02    			Backward time: 	 0.04 sec 
2023-03-28 18:05:32,397 			Learning rate: weights:   1.000e-03    
2023-03-28 18:05:32,397 			Last test performance: 88.02%
2023-03-28 18:05:32,397 ----------------
2023-03-28 18:05:32,597   18  =>  47   		Training 486 pattern with 88.54% 	Forward time: 	 0.17 sec
2023-03-28 18:05:32,597 			Loss:    1.358e-02    			Backward time: 	 0.02 sec 
2023-03-28 18:05:32,693 			Learning rate: weights:   1.000e-03    
2023-03-28 18:05:32,693 			Last test performance: 88.02%
2023-03-28 18:05:32,693 ----------------
2023-03-28 18:05:32,892   18  =>  48   		Training 486 pattern with 90.42% 	Forward time: 	 0.15 sec
2023-03-28 18:05:32,892 			Loss:    1.273e-02    			Backward time: 	 0.03 sec 
2023-03-28 18:05:32,942 			Learning rate: weights:   1.000e-03    
2023-03-28 18:05:32,942 			Last test performance: 88.02%
2023-03-28 18:05:32,942 ----------------
2023-03-28 18:05:33,089   18  =>  49   		Training 486 pattern with 85.21% 	Forward time: 	 0.12 sec
2023-03-28 18:05:33,089 			Loss:    1.502e-02    			Backward time: 	 0.03 sec 
2023-03-28 18:05:33,154 			Learning rate: weights:   1.000e-03    
2023-03-28 18:05:33,154 			Last test performance: 88.02%
2023-03-28 18:05:33,154 ----------------
2023-03-28 18:05:33,366   18  =>  50   		Training 486 pattern with 87.50% 	Forward time: 	 0.16 sec
2023-03-28 18:05:33,366 			Loss:    1.531e-02    			Backward time: 	 0.04 sec 
2023-03-28 18:05:33,405 			Learning rate: weights:   1.000e-03    
2023-03-28 18:05:33,405 			Last test performance: 88.02%
2023-03-28 18:05:33,405 ----------------
2023-03-28 18:05:33,607   18  =>  51   		Training 486 pattern with 87.71% 	Forward time: 	 0.16 sec
2023-03-28 18:05:33,607 			Loss:    1.454e-02    			Backward time: 	 0.03 sec 
2023-03-28 18:05:33,711 			Learning rate: weights:   1.000e-03    
2023-03-28 18:05:33,711 			Last test performance: 88.02%
2023-03-28 18:05:33,712 ----------------
2023-03-28 18:05:33,926   18  =>  52   		Training 486 pattern with 84.17% 	Forward time: 	 0.19 sec
2023-03-28 18:05:33,926 			Loss:    1.523e-02    			Backward time: 	 0.02 sec 
2023-03-28 18:05:34,028 			Learning rate: weights:   1.000e-03    
2023-03-28 18:05:34,028 			Last test performance: 88.02%
2023-03-28 18:05:34,028 ----------------
2023-03-28 18:05:34,251   18  =>  53   		Training 486 pattern with 88.12% 	Forward time: 	 0.18 sec
2023-03-28 18:05:34,252 			Loss:    1.439e-02    			Backward time: 	 0.03 sec 
2023-03-28 18:05:34,328 			Learning rate: weights:   1.000e-03    
2023-03-28 18:05:34,328 			Last test performance: 88.02%
2023-03-28 18:05:34,328 ----------------
2023-03-28 18:05:34,521   18  =>  54   		Training 486 pattern with 87.50% 	Forward time: 	 0.16 sec
2023-03-28 18:05:34,521 			Loss:    1.254e-02    			Backward time: 	 0.02 sec 
2023-03-28 18:05:34,569 			Learning rate: weights:   1.000e-03    
2023-03-28 18:05:34,569 			Last test performance: 88.02%
2023-03-28 18:05:34,569 ----------------
2023-03-28 18:05:34,695   18  =>  55   		Training 486 pattern with 88.75% 	Forward time: 	 0.11 sec
2023-03-28 18:05:34,695 			Loss:    1.341e-02    			Backward time: 	 0.01 sec 
2023-03-28 18:05:34,739 			Learning rate: weights:   1.000e-03    
2023-03-28 18:05:34,739 			Last test performance: 88.02%
2023-03-28 18:05:34,739 ----------------
2023-03-28 18:05:34,968   18  =>  56   		Training 486 pattern with 87.50% 	Forward time: 	 0.16 sec
2023-03-28 18:05:34,968 			Loss:    1.472e-02    			Backward time: 	 0.06 sec 
2023-03-28 18:05:35,047 			Learning rate: weights:   1.000e-03    
2023-03-28 18:05:35,047 			Last test performance: 88.02%
2023-03-28 18:05:35,047 ----------------
2023-03-28 18:05:35,257   18  =>  57   		Training 486 pattern with 86.04% 	Forward time: 	 0.17 sec
2023-03-28 18:05:35,257 			Loss:    1.610e-02    			Backward time: 	 0.02 sec 
2023-03-28 18:05:35,358 			Learning rate: weights:   1.000e-03    
2023-03-28 18:05:35,358 			Last test performance: 88.02%
2023-03-28 18:05:35,358 ----------------
2023-03-28 18:05:35,582   18  =>  58   		Training 486 pattern with 87.71% 	Forward time: 	 0.18 sec
2023-03-28 18:05:35,582 			Loss:    1.386e-02    			Backward time: 	 0.02 sec 
2023-03-28 18:05:35,643 			Learning rate: weights:   1.000e-03    
2023-03-28 18:05:35,643 			Last test performance: 88.02%
2023-03-28 18:05:35,643 ----------------
2023-03-28 18:05:35,833   18  =>  59   		Training 486 pattern with 85.83% 	Forward time: 	 0.15 sec
2023-03-28 18:05:35,833 			Loss:    1.481e-02    			Backward time: 	 0.02 sec 
2023-03-28 18:05:35,955 			Learning rate: weights:   1.000e-03    
2023-03-28 18:05:35,955 			Last test performance: 88.02%
2023-03-28 18:05:35,955 ----------------
2023-03-28 18:05:36,096   18  =>  60   		Training 486 pattern with 85.83% 	Forward time: 	 0.12 sec
2023-03-28 18:05:36,096 			Loss:    1.586e-02    			Backward time: 	 0.01 sec 
2023-03-28 18:05:36,190 			Learning rate: weights:   1.000e-03    
2023-03-28 18:05:36,190 			Last test performance: 88.02%
2023-03-28 18:05:36,190 ----------------
2023-03-28 18:05:36,336   18  =>  61   		Training 486 pattern with 88.12% 	Forward time: 	 0.13 sec
2023-03-28 18:05:36,365 			Loss:    1.417e-02    			Backward time: 	 0.02 sec 
2023-03-28 18:05:36,512 			Learning rate: weights:   1.000e-03    
2023-03-28 18:05:36,513 			Last test performance: 88.02%
2023-03-28 18:05:36,513 ----------------
2023-03-28 18:05:36,669   18  =>  62   		Training 486 pattern with 89.79% 	Forward time: 	 0.14 sec
2023-03-28 18:05:36,669 			Loss:    1.133e-02    			Backward time: 	 0.01 sec 
2023-03-28 18:05:36,932 			Learning rate: weights:   1.000e-03    
2023-03-28 18:05:36,932 			Last test performance: 88.02%
2023-03-28 18:05:36,932 ----------------
2023-03-28 18:05:37,164   18  =>  63   		Training 486 pattern with 87.29% 	Forward time: 	 0.17 sec
2023-03-28 18:05:37,164 			Loss:    1.520e-02    			Backward time: 	 0.05 sec 
2023-03-28 18:05:37,224 			Learning rate: weights:   1.000e-03    
2023-03-28 18:05:37,224 			Last test performance: 88.02%
2023-03-28 18:05:37,224 ----------------
2023-03-28 18:05:37,415   18  =>  64   		Training 486 pattern with 87.92% 	Forward time: 	 0.16 sec
2023-03-28 18:05:37,416 			Loss:    1.346e-02    			Backward time: 	 0.02 sec 
2023-03-28 18:05:37,517 			Learning rate: weights:   1.000e-03    
2023-03-28 18:05:37,517 			Last test performance: 88.02%
2023-03-28 18:05:37,517 ----------------
2023-03-28 18:05:37,707   18  =>  65   		Training 486 pattern with 88.75% 	Forward time: 	 0.17 sec
2023-03-28 18:05:37,707 			Loss:    1.318e-02    			Backward time: 	 0.01 sec 
2023-03-28 18:05:37,836 			Learning rate: weights:   1.000e-03    
2023-03-28 18:05:37,837 			Last test performance: 88.02%
2023-03-28 18:05:37,837 ----------------
2023-03-28 18:05:38,027   18  =>  66   		Training 486 pattern with 87.50% 	Forward time: 	 0.16 sec
2023-03-28 18:05:38,028 			Loss:    1.469e-02    			Backward time: 	 0.02 sec 
2023-03-28 18:05:38,142 			Learning rate: weights:   1.000e-03    
2023-03-28 18:05:38,142 			Last test performance: 88.02%
2023-03-28 18:05:38,142 ----------------
2023-03-28 18:05:38,432   18  =>  67   		Training 486 pattern with 87.29% 	Forward time: 	 0.26 sec
2023-03-28 18:05:38,432 			Loss:    1.331e-02    			Backward time: 	 0.02 sec 
2023-03-28 18:05:38,536 			Learning rate: weights:   1.000e-03    
2023-03-28 18:05:38,536 			Last test performance: 88.02%
2023-03-28 18:05:38,537 ----------------
2023-03-28 18:05:38,735   18  =>  68   		Training 486 pattern with 86.46% 	Forward time: 	 0.17 sec
2023-03-28 18:05:38,735 			Loss:    1.482e-02    			Backward time: 	 0.02 sec 
2023-03-28 18:05:38,853 			Learning rate: weights:   1.000e-03    
2023-03-28 18:05:38,853 			Last test performance: 88.02%
2023-03-28 18:05:38,853 ----------------
2023-03-28 18:05:39,035   18  =>  69   		Training 486 pattern with 89.38% 	Forward time: 	 0.14 sec
2023-03-28 18:05:39,035 			Loss:    1.239e-02    			Backward time: 	 0.03 sec 
2023-03-28 18:05:39,199 			Learning rate: weights:   1.000e-03    
2023-03-28 18:05:39,199 			Last test performance: 88.02%
2023-03-28 18:05:39,199 ----------------
2023-03-28 18:05:39,367   18  =>  70   		Training 486 pattern with 87.71% 	Forward time: 	 0.13 sec
2023-03-28 18:05:39,367 			Loss:    1.364e-02    			Backward time: 	 0.03 sec 
2023-03-28 18:05:39,501 			Learning rate: weights:   1.000e-03    
2023-03-28 18:05:39,501 			Last test performance: 88.02%
2023-03-28 18:05:39,501 ----------------
2023-03-28 18:05:39,724   18  =>  71   		Training 486 pattern with 89.17% 	Forward time: 	 0.18 sec
2023-03-28 18:05:39,724 			Loss:    1.329e-02    			Backward time: 	 0.03 sec 
2023-03-28 18:05:39,806 			Learning rate: weights:   1.000e-03    
2023-03-28 18:05:39,807 			Last test performance: 88.02%
2023-03-28 18:05:39,807 ----------------
2023-03-28 18:05:40,003   18  =>  72   		Training 486 pattern with 87.50% 	Forward time: 	 0.16 sec
2023-03-28 18:05:40,003 			Loss:    1.419e-02    			Backward time: 	 0.03 sec 
2023-03-28 18:05:40,124 			Learning rate: weights:   1.000e-03    
2023-03-28 18:05:40,125 			Last test performance: 88.02%
2023-03-28 18:05:40,125 ----------------
2023-03-28 18:05:40,352   18  =>  73   		Training 486 pattern with 87.29% 	Forward time: 	 0.19 sec
2023-03-28 18:05:40,352 			Loss:    1.508e-02    			Backward time: 	 0.03 sec 
2023-03-28 18:05:40,451 			Learning rate: weights:   1.000e-03    
2023-03-28 18:05:40,451 			Last test performance: 88.02%
2023-03-28 18:05:40,451 ----------------
2023-03-28 18:05:40,681   18  =>  74   		Training 486 pattern with 86.46% 	Forward time: 	 0.19 sec
2023-03-28 18:05:40,681 			Loss:    1.365e-02    			Backward time: 	 0.03 sec 
2023-03-28 18:05:40,789 			Learning rate: weights:   1.000e-03    
2023-03-28 18:05:40,789 			Last test performance: 88.02%
2023-03-28 18:05:40,789 ----------------
2023-03-28 18:05:40,981   18  =>  75   		Training 486 pattern with 89.17% 	Forward time: 	 0.17 sec
2023-03-28 18:05:40,981 			Loss:    1.127e-02    			Backward time: 	 0.01 sec 
2023-03-28 18:05:41,083 			Learning rate: weights:   1.000e-03    
2023-03-28 18:05:41,083 			Last test performance: 88.02%
2023-03-28 18:05:41,083 ----------------
2023-03-28 18:05:41,318   18  =>  76   		Training 486 pattern with 86.25% 	Forward time: 	 0.18 sec
2023-03-28 18:05:41,318 			Loss:    1.519e-02    			Backward time: 	 0.05 sec 
2023-03-28 18:05:41,397 			Learning rate: weights:   1.000e-03    
2023-03-28 18:05:41,397 			Last test performance: 88.02%
2023-03-28 18:05:41,397 ----------------
2023-03-28 18:05:41,585   18  =>  77   		Training 486 pattern with 88.54% 	Forward time: 	 0.16 sec
2023-03-28 18:05:41,586 			Loss:    1.303e-02    			Backward time: 	 0.02 sec 
2023-03-28 18:05:41,679 			Learning rate: weights:   1.000e-03    
2023-03-28 18:05:41,679 			Last test performance: 88.02%
2023-03-28 18:05:41,679 ----------------
2023-03-28 18:05:41,917   18  =>  78   		Training 486 pattern with 89.58% 	Forward time: 	 0.19 sec
2023-03-28 18:05:41,917 			Loss:    1.336e-02    			Backward time: 	 0.03 sec 
2023-03-28 18:05:41,994 			Learning rate: weights:   1.000e-03    
2023-03-28 18:05:41,994 			Last test performance: 88.02%
2023-03-28 18:05:41,994 ----------------
2023-03-28 18:05:42,135   18  =>  79   		Training 486 pattern with 88.96% 	Forward time: 	 0.12 sec
2023-03-28 18:05:42,135 			Loss:    1.239e-02    			Backward time: 	 0.01 sec 
2023-03-28 18:05:42,243 			Learning rate: weights:   1.000e-03    
2023-03-28 18:05:42,243 			Last test performance: 88.02%
2023-03-28 18:05:42,243 ----------------
2023-03-28 18:05:42,391   18  =>  80   		Training 486 pattern with 85.00% 	Forward time: 	 0.13 sec
2023-03-28 18:05:42,391 			Loss:    1.750e-02    			Backward time: 	 0.01 sec 
2023-03-28 18:05:42,542 			Learning rate: weights:   1.000e-03    
2023-03-28 18:05:42,542 			Last test performance: 88.02%
2023-03-28 18:05:42,542 ----------------
2023-03-28 18:05:42,697   18  =>  81   		Training 486 pattern with 86.67% 	Forward time: 	 0.11 sec
2023-03-28 18:05:42,697 			Loss:    1.403e-02    			Backward time: 	 0.03 sec 
2023-03-28 18:05:42,791 			Learning rate: weights:   1.000e-03    
2023-03-28 18:05:42,792 			Last test performance: 88.02%
2023-03-28 18:05:42,792 ----------------
2023-03-28 18:05:42,973   18  =>  82   		Training 486 pattern with 87.92% 	Forward time: 	 0.15 sec
2023-03-28 18:05:42,973 			Loss:    1.433e-02    			Backward time: 	 0.02 sec 
2023-03-28 18:05:43,088 			Learning rate: weights:   1.000e-03    
2023-03-28 18:05:43,088 			Last test performance: 88.02%
2023-03-28 18:05:43,088 ----------------
2023-03-28 18:05:43,298   18  =>  83   		Training 486 pattern with 88.33% 	Forward time: 	 0.17 sec
2023-03-28 18:05:43,298 			Loss:    1.531e-02    			Backward time: 	 0.03 sec 
2023-03-28 18:05:43,378 			Learning rate: weights:   1.000e-03    
2023-03-28 18:05:43,378 			Last test performance: 88.02%
2023-03-28 18:05:43,378 ----------------
2023-03-28 18:05:43,609   18  =>  84   		Training 486 pattern with 86.04% 	Forward time: 	 0.20 sec
2023-03-28 18:05:43,610 			Loss:    1.554e-02    			Backward time: 	 0.02 sec 
2023-03-28 18:05:43,771 			Learning rate: weights:   1.000e-03    
2023-03-28 18:05:43,771 			Last test performance: 88.02%
2023-03-28 18:05:43,771 ----------------
2023-03-28 18:05:43,991   18  =>  85   		Training 486 pattern with 88.12% 	Forward time: 	 0.17 sec
2023-03-28 18:05:43,991 			Loss:    1.350e-02    			Backward time: 	 0.03 sec 
2023-03-28 18:05:44,026 			Learning rate: weights:   1.000e-03    
2023-03-28 18:05:44,026 			Last test performance: 88.02%
2023-03-28 18:05:44,026 ----------------
2023-03-28 18:05:44,235   18  =>  86   		Training 486 pattern with 85.00% 	Forward time: 	 0.18 sec
2023-03-28 18:05:44,235 			Loss:    1.515e-02    			Backward time: 	 0.02 sec 
2023-03-28 18:05:44,325 			Learning rate: weights:   1.000e-03    
2023-03-28 18:05:44,325 			Last test performance: 88.02%
2023-03-28 18:05:44,325 ----------------
2023-03-28 18:05:44,541   18  =>  87   		Training 486 pattern with 86.88% 	Forward time: 	 0.18 sec
2023-03-28 18:05:44,541 			Loss:    1.404e-02    			Backward time: 	 0.02 sec 
2023-03-28 18:05:44,580 			Learning rate: weights:   1.000e-03    
2023-03-28 18:05:44,580 			Last test performance: 88.02%
2023-03-28 18:05:44,580 ----------------
2023-03-28 18:05:44,789   18  =>  88   		Training 486 pattern with 87.08% 	Forward time: 	 0.16 sec
2023-03-28 18:05:44,789 			Loss:    1.361e-02    			Backward time: 	 0.04 sec 
2023-03-28 18:05:44,869 			Learning rate: weights:   1.000e-03    
2023-03-28 18:05:44,869 			Last test performance: 88.02%
2023-03-28 18:05:44,869 ----------------
2023-03-28 18:05:45,025   18  =>  89   		Training 486 pattern with 87.29% 	Forward time: 	 0.13 sec
2023-03-28 18:05:45,025 			Loss:    1.337e-02    			Backward time: 	 0.01 sec 
2023-03-28 18:05:45,143 			Learning rate: weights:   1.000e-03    
2023-03-28 18:05:45,143 			Last test performance: 88.02%
2023-03-28 18:05:45,143 ----------------
2023-03-28 18:05:45,273   18  =>  90   		Training 486 pattern with 85.42% 	Forward time: 	 0.11 sec
2023-03-28 18:05:45,274 			Loss:    1.624e-02    			Backward time: 	 0.01 sec 
2023-03-28 18:05:45,327 			Learning rate: weights:   1.000e-03    
2023-03-28 18:05:45,327 			Last test performance: 88.02%
2023-03-28 18:05:45,327 ----------------
2023-03-28 18:05:45,507   18  =>  91   		Training 486 pattern with 87.50% 	Forward time: 	 0.15 sec
2023-03-28 18:05:45,507 			Loss:    1.362e-02    			Backward time: 	 0.02 sec 
2023-03-28 18:05:45,677 			Learning rate: weights:   1.000e-03    
2023-03-28 18:05:45,677 			Last test performance: 88.02%
2023-03-28 18:05:45,678 ----------------
2023-03-28 18:05:45,859   18  =>  92   		Training 486 pattern with 86.88% 	Forward time: 	 0.15 sec
2023-03-28 18:05:45,859 			Loss:    1.447e-02    			Backward time: 	 0.02 sec 
2023-03-28 18:05:45,945 			Learning rate: weights:   1.000e-03    
2023-03-28 18:05:45,945 			Last test performance: 88.02%
2023-03-28 18:05:45,945 ----------------
2023-03-28 18:05:46,108   18  =>  93   		Training 486 pattern with 87.08% 	Forward time: 	 0.14 sec
2023-03-28 18:05:46,108 			Loss:    1.502e-02    			Backward time: 	 0.01 sec 
2023-03-28 18:05:46,254 			Learning rate: weights:   1.000e-03    
2023-03-28 18:05:46,254 			Last test performance: 88.02%
2023-03-28 18:05:46,254 ----------------
2023-03-28 18:05:46,403   18  =>  94   		Training 486 pattern with 90.62% 	Forward time: 	 0.12 sec
2023-03-28 18:05:46,403 			Loss:    1.224e-02    			Backward time: 	 0.03 sec 
2023-03-28 18:05:46,561 			Learning rate: weights:   1.000e-03    
2023-03-28 18:05:46,561 			Last test performance: 88.02%
2023-03-28 18:05:46,561 ----------------
2023-03-28 18:05:46,726   18  =>  95   		Training 486 pattern with 87.71% 	Forward time: 	 0.14 sec
2023-03-28 18:05:46,726 			Loss:    1.330e-02    			Backward time: 	 0.02 sec 
2023-03-28 18:05:46,808 			Learning rate: weights:   1.000e-03    
2023-03-28 18:05:46,808 			Last test performance: 88.02%
2023-03-28 18:05:46,808 ----------------
2023-03-28 18:05:46,977   18  =>  96   		Training 486 pattern with 87.92% 	Forward time: 	 0.13 sec
2023-03-28 18:05:46,977 			Loss:    1.439e-02    			Backward time: 	 0.03 sec 
2023-03-28 18:05:47,077 			Learning rate: weights:   1.000e-03    
2023-03-28 18:05:47,077 			Last test performance: 88.02%
2023-03-28 18:05:47,077 ----------------
2023-03-28 18:05:47,303   18  =>  97   		Training 486 pattern with 90.21% 	Forward time: 	 0.19 sec
2023-03-28 18:05:47,303 			Loss:    1.155e-02    			Backward time: 	 0.02 sec 
2023-03-28 18:05:47,363 			Learning rate: weights:   1.000e-03    
2023-03-28 18:05:47,363 			Last test performance: 88.02%
2023-03-28 18:05:47,363 ----------------
2023-03-28 18:05:47,543   18  =>  98   		Training 486 pattern with 88.12% 	Forward time: 	 0.16 sec
2023-03-28 18:05:47,543 			Loss:    1.408e-02    			Backward time: 	 0.02 sec 
2023-03-28 18:05:47,657 			Learning rate: weights:   1.000e-03    
2023-03-28 18:05:47,657 			Last test performance: 88.02%
2023-03-28 18:05:47,657 ----------------
2023-03-28 18:05:47,848   18  =>  99   		Training 486 pattern with 85.83% 	Forward time: 	 0.15 sec
2023-03-28 18:05:47,848 			Loss:    1.553e-02    			Backward time: 	 0.03 sec 
2023-03-28 18:05:47,983 			Learning rate: weights:   1.000e-03    
2023-03-28 18:05:47,984 			Last test performance: 88.02%
2023-03-28 18:05:47,984 ----------------
2023-03-28 18:05:48,168   18  => 100   		Training 486 pattern with 88.75% 	Forward time: 	 0.15 sec
2023-03-28 18:05:48,168 			Loss:    1.367e-02    			Backward time: 	 0.02 sec 
2023-03-28 18:05:48,307 			Learning rate: weights:   1.000e-03    
2023-03-28 18:05:48,308 			Last test performance: 88.02%
2023-03-28 18:05:48,308 ----------------
2023-03-28 18:05:48,544   18  => 101   		Training 486 pattern with 90.83% 	Forward time: 	 0.20 sec
2023-03-28 18:05:48,544 			Loss:    1.141e-02    			Backward time: 	 0.02 sec 
2023-03-28 18:05:48,646 			Learning rate: weights:   1.000e-03    
2023-03-28 18:05:48,646 			Last test performance: 88.02%
2023-03-28 18:05:48,646 ----------------
2023-03-28 18:05:48,859   18  => 102   		Training 486 pattern with 87.50% 	Forward time: 	 0.17 sec
2023-03-28 18:05:48,859 			Loss:    1.477e-02    			Backward time: 	 0.03 sec 
2023-03-28 18:05:48,989 			Learning rate: weights:   1.000e-03    
2023-03-28 18:05:48,989 			Last test performance: 88.02%
2023-03-28 18:05:48,989 ----------------
2023-03-28 18:05:49,213   18  => 103   		Training 486 pattern with 86.67% 	Forward time: 	 0.20 sec
2023-03-28 18:05:49,213 			Loss:    1.470e-02    			Backward time: 	 0.02 sec 
2023-03-28 18:05:49,285 			Learning rate: weights:   1.000e-03    
2023-03-28 18:05:49,285 			Last test performance: 88.02%
2023-03-28 18:05:49,285 ----------------
2023-03-28 18:05:49,507   18  => 104   		Training 486 pattern with 85.62% 	Forward time: 	 0.19 sec
2023-03-28 18:05:49,507 			Loss:    1.509e-02    			Backward time: 	 0.02 sec 
2023-03-28 18:05:49,598 			Learning rate: weights:   1.000e-03    
2023-03-28 18:05:49,598 			Last test performance: 88.02%
2023-03-28 18:05:49,598 ----------------
2023-03-28 18:05:49,834   18  => 105   		Training 486 pattern with 86.25% 	Forward time: 	 0.20 sec
2023-03-28 18:05:49,834 			Loss:    1.402e-02    			Backward time: 	 0.02 sec 
2023-03-28 18:05:49,927 			Learning rate: weights:   1.000e-03    
2023-03-28 18:05:49,927 			Last test performance: 88.02%
2023-03-28 18:05:49,927 ----------------
2023-03-28 18:05:50,112   18  => 106   		Training 486 pattern with 85.21% 	Forward time: 	 0.16 sec
2023-03-28 18:05:50,113 			Loss:    1.554e-02    			Backward time: 	 0.02 sec 
2023-03-28 18:05:50,251 			Learning rate: weights:   1.000e-03    
2023-03-28 18:05:50,251 			Last test performance: 88.02%
2023-03-28 18:05:50,251 ----------------
2023-03-28 18:05:50,375   18  => 107   		Training 486 pattern with 88.12% 	Forward time: 	 0.11 sec
2023-03-28 18:05:50,375 			Loss:    1.350e-02    			Backward time: 	 0.01 sec 
2023-03-28 18:05:50,422 			Learning rate: weights:   1.000e-03    
2023-03-28 18:05:50,422 			Last test performance: 88.02%
2023-03-28 18:05:50,422 ----------------
2023-03-28 18:05:50,624   18  => 108   		Training 486 pattern with 87.92% 	Forward time: 	 0.17 sec
2023-03-28 18:05:50,624 			Loss:    1.409e-02    			Backward time: 	 0.02 sec 
2023-03-28 18:05:50,746 			Learning rate: weights:   1.000e-03    
2023-03-28 18:05:50,746 			Last test performance: 88.02%
2023-03-28 18:05:50,746 ----------------
2023-03-28 18:05:50,919   18  => 109   		Training 486 pattern with 87.50% 	Forward time: 	 0.14 sec
2023-03-28 18:05:50,919 			Loss:    1.404e-02    			Backward time: 	 0.03 sec 
2023-03-28 18:05:51,132 			Learning rate: weights:   1.000e-03    
2023-03-28 18:05:51,132 			Last test performance: 88.02%
2023-03-28 18:05:51,132 ----------------
2023-03-28 18:05:51,301   18  => 110   		Training 486 pattern with 88.12% 	Forward time: 	 0.14 sec
2023-03-28 18:05:51,301 			Loss:    1.341e-02    			Backward time: 	 0.02 sec 
2023-03-28 18:05:51,418 			Learning rate: weights:   1.000e-03    
2023-03-28 18:05:51,419 			Last test performance: 88.02%
2023-03-28 18:05:51,419 ----------------
2023-03-28 18:05:51,591   18  => 111   		Training 486 pattern with 88.96% 	Forward time: 	 0.15 sec
2023-03-28 18:05:51,591 			Loss:    1.241e-02    			Backward time: 	 0.02 sec 
2023-03-28 18:05:51,787 			Learning rate: weights:   1.000e-03    
2023-03-28 18:05:51,788 			Last test performance: 88.02%
2023-03-28 18:05:51,788 ----------------
2023-03-28 18:05:51,967   18  => 112   		Training 486 pattern with 88.12% 	Forward time: 	 0.15 sec
2023-03-28 18:05:51,967 			Loss:    1.265e-02    			Backward time: 	 0.02 sec 
2023-03-28 18:05:52,144 			Learning rate: weights:   1.000e-03    
2023-03-28 18:05:52,145 			Last test performance: 88.02%
2023-03-28 18:05:52,145 ----------------
2023-03-28 18:05:52,402   18  => 113   		Training 486 pattern with 88.12% 	Forward time: 	 0.22 sec
2023-03-28 18:05:52,402 			Loss:    1.451e-02    			Backward time: 	 0.02 sec 
2023-03-28 18:05:52,502 			Learning rate: weights:   1.000e-03    
2023-03-28 18:05:52,502 			Last test performance: 88.02%
2023-03-28 18:05:52,502 ----------------
2023-03-28 18:05:52,653   18  => 114   		Training 486 pattern with 89.38% 	Forward time: 	 0.13 sec
2023-03-28 18:05:52,653 			Loss:    1.284e-02    			Backward time: 	 0.01 sec 
2023-03-28 18:05:52,736 			Learning rate: weights:   1.000e-03    
2023-03-28 18:05:52,736 			Last test performance: 88.02%
2023-03-28 18:05:52,736 ----------------
2023-03-28 18:05:52,915   18  => 115   		Training 486 pattern with 87.08% 	Forward time: 	 0.16 sec
2023-03-28 18:05:52,915 			Loss:    1.448e-02    			Backward time: 	 0.01 sec 
2023-03-28 18:05:52,996 			Learning rate: weights:   1.000e-03    
2023-03-28 18:05:52,996 			Last test performance: 88.02%
2023-03-28 18:05:52,996 ----------------
2023-03-28 18:05:53,243   18  => 116   		Training 486 pattern with 87.29% 	Forward time: 	 0.19 sec
2023-03-28 18:05:53,243 			Loss:    1.527e-02    			Backward time: 	 0.05 sec 
2023-03-28 18:05:53,351 			Learning rate: weights:   1.000e-03    
2023-03-28 18:05:53,351 			Last test performance: 88.02%
2023-03-28 18:05:53,352 ----------------
2023-03-28 18:05:53,543   18  => 117   		Training 486 pattern with 87.08% 	Forward time: 	 0.17 sec
2023-03-28 18:05:53,543 			Loss:    1.688e-02    			Backward time: 	 0.01 sec 
2023-03-28 18:05:53,577 			Learning rate: weights:   1.000e-03    
2023-03-28 18:05:53,577 			Last test performance: 88.02%
2023-03-28 18:05:53,577 ----------------
2023-03-28 18:05:53,788   18  => 118   		Training 486 pattern with 86.25% 	Forward time: 	 0.18 sec
2023-03-28 18:05:53,788 			Loss:    1.593e-02    			Backward time: 	 0.02 sec 
2023-03-28 18:05:53,845 			Learning rate: weights:   1.000e-03    
2023-03-28 18:05:53,845 			Last test performance: 88.02%
2023-03-28 18:05:53,845 ----------------
2023-03-28 18:05:54,057   18  => 119   		Training 486 pattern with 88.33% 	Forward time: 	 0.18 sec
2023-03-28 18:05:54,057 			Loss:    1.299e-02    			Backward time: 	 0.02 sec 
2023-03-28 18:05:54,148 			Learning rate: weights:   1.000e-03    
2023-03-28 18:05:54,148 			Last test performance: 88.02%
2023-03-28 18:05:54,148 ----------------
2023-03-28 18:05:54,384   18  => 120   		Training 486 pattern with 89.79% 	Forward time: 	 0.19 sec
2023-03-28 18:05:54,384 			Loss:    1.227e-02    			Backward time: 	 0.03 sec 
2023-03-28 18:05:54,458 			Learning rate: weights:   1.000e-03    
2023-03-28 18:05:54,458 			Last test performance: 88.02%
2023-03-28 18:05:54,458 ----------------
2023-03-28 18:05:54,627   18  => 121   		Training 486 pattern with 86.46% 	Forward time: 	 0.15 sec
2023-03-28 18:05:54,627 			Loss:    1.504e-02    			Backward time: 	 0.01 sec 
2023-03-28 18:05:54,706 			Learning rate: weights:   1.000e-03    
2023-03-28 18:05:54,706 			Last test performance: 88.02%
2023-03-28 18:05:54,706 ----------------
2023-03-28 18:05:54,857   18  => 122   		Training 486 pattern with 85.21% 	Forward time: 	 0.11 sec
2023-03-28 18:05:54,857 			Loss:    1.489e-02    			Backward time: 	 0.04 sec 
2023-03-28 18:05:54,904 			Learning rate: weights:   1.000e-03    
2023-03-28 18:05:54,904 			Last test performance: 88.02%
2023-03-28 18:05:54,904 ----------------
2023-03-28 18:05:55,106   18  => 123   		Training 486 pattern with 87.29% 	Forward time: 	 0.15 sec
2023-03-28 18:05:55,106 			Loss:    1.454e-02    			Backward time: 	 0.03 sec 
2023-03-28 18:05:55,203 			Learning rate: weights:   1.000e-03    
2023-03-28 18:05:55,203 			Last test performance: 88.02%
2023-03-28 18:05:55,203 ----------------
2023-03-28 18:05:55,403   18  => 124   		Training 486 pattern with 86.67% 	Forward time: 	 0.17 sec
2023-03-28 18:05:55,403 			Loss:    1.640e-02    			Backward time: 	 0.02 sec 
2023-03-28 18:05:55,499 
2023-03-28 18:05:55,499 Testing:
2023-03-28 18:05:55,505 		24 of 10000 with 87.50% 	 Time used:  0.00 sec
2023-03-28 18:05:55,509 		48 of 10000 with 81.25% 	 Time used:  0.00 sec
2023-03-28 18:05:55,513 		72 of 10000 with 80.56% 	 Time used:  0.00 sec
2023-03-28 18:05:55,518 		96 of 10000 with 82.29% 	 Time used:  0.00 sec
2023-03-28 18:05:55,523 		120 of 10000 with 85.00% 	 Time used:  0.00 sec
2023-03-28 18:05:55,527 		144 of 10000 with 86.81% 	 Time used:  0.00 sec
2023-03-28 18:05:55,531 		168 of 10000 with 86.90% 	 Time used:  0.00 sec
2023-03-28 18:05:55,536 		192 of 10000 with 88.02% 	 Time used:  0.00 sec
2023-03-28 18:05:55,541 		216 of 10000 with 88.89% 	 Time used:  0.00 sec
2023-03-28 18:05:55,555 		240 of 10000 with 90.00% 	 Time used:  0.01 sec
2023-03-28 18:05:55,564 		264 of 10000 with 89.77% 	 Time used:  0.01 sec
2023-03-28 18:05:55,569 		288 of 10000 with 89.24% 	 Time used:  0.01 sec
2023-03-28 18:05:55,574 		312 of 10000 with 89.74% 	 Time used:  0.00 sec
2023-03-28 18:05:55,576 		336 of 10000 with 89.58% 	 Time used:  0.00 sec
2023-03-28 18:05:55,578 		360 of 10000 with 90.00% 	 Time used:  0.00 sec
2023-03-28 18:05:55,581 		384 of 10000 with 89.84% 	 Time used:  0.00 sec
2023-03-28 18:05:55,584 		408 of 10000 with 89.46% 	 Time used:  0.00 sec
2023-03-28 18:05:55,587 		432 of 10000 with 89.58% 	 Time used:  0.00 sec
2023-03-28 18:05:55,592 		456 of 10000 with 89.25% 	 Time used:  0.00 sec
2023-03-28 18:05:55,598 		480 of 10000 with 89.38% 	 Time used:  0.00 sec
2023-03-28 18:05:55,605 		504 of 10000 with 89.48% 	 Time used:  0.01 sec
2023-03-28 18:05:55,612 		528 of 10000 with 89.39% 	 Time used:  0.01 sec
2023-03-28 18:05:55,619 		552 of 10000 with 89.31% 	 Time used:  0.01 sec
2023-03-28 18:05:55,627 		576 of 10000 with 89.06% 	 Time used:  0.01 sec
2023-03-28 18:05:55,632 		600 of 10000 with 88.67% 	 Time used:  0.00 sec
2023-03-28 18:05:55,638 		624 of 10000 with 88.62% 	 Time used:  0.01 sec
2023-03-28 18:05:55,652 		648 of 10000 with 88.43% 	 Time used:  0.01 sec
2023-03-28 18:05:55,667 		672 of 10000 with 88.54% 	 Time used:  0.01 sec
2023-03-28 18:05:55,675 		696 of 10000 with 88.36% 	 Time used:  0.01 sec
2023-03-28 18:05:55,678 		720 of 10000 with 88.33% 	 Time used:  0.00 sec
2023-03-28 18:05:55,680 		744 of 10000 with 88.31% 	 Time used:  0.00 sec
2023-03-28 18:05:55,683 		768 of 10000 with 88.02% 	 Time used:  0.00 sec
2023-03-28 18:05:55,686 		792 of 10000 with 88.26% 	 Time used:  0.00 sec
2023-03-28 18:05:55,690 		816 of 10000 with 88.24% 	 Time used:  0.00 sec
2023-03-28 18:05:55,692 		840 of 10000 with 88.21% 	 Time used:  0.00 sec
2023-03-28 18:05:55,694 		864 of 10000 with 88.31% 	 Time used:  0.00 sec
2023-03-28 18:05:55,697 		888 of 10000 with 88.40% 	 Time used:  0.00 sec
2023-03-28 18:05:55,699 		912 of 10000 with 88.05% 	 Time used:  0.00 sec
2023-03-28 18:05:55,703 		936 of 10000 with 88.25% 	 Time used:  0.00 sec
2023-03-28 18:05:55,705 		960 of 10000 with 88.23% 	 Time used:  0.00 sec
2023-03-28 18:05:55,708 		984 of 10000 with 87.91% 	 Time used:  0.00 sec
2023-03-28 18:05:55,710 		1008 of 10000 with 87.80% 	 Time used:  0.00 sec
2023-03-28 18:05:55,713 		1032 of 10000 with 87.69% 	 Time used:  0.00 sec
2023-03-28 18:05:55,715 		1056 of 10000 with 87.69% 	 Time used:  0.00 sec
2023-03-28 18:05:55,717 		1080 of 10000 with 87.59% 	 Time used:  0.00 sec
2023-03-28 18:05:55,720 		1104 of 10000 with 87.68% 	 Time used:  0.00 sec
2023-03-28 18:05:55,722 		1128 of 10000 with 87.59% 	 Time used:  0.00 sec
2023-03-28 18:05:55,724 		1152 of 10000 with 87.59% 	 Time used:  0.00 sec
2023-03-28 18:05:55,727 		1176 of 10000 with 87.41% 	 Time used:  0.00 sec
2023-03-28 18:05:55,729 		1200 of 10000 with 87.25% 	 Time used:  0.00 sec
2023-03-28 18:05:55,731 		1224 of 10000 with 87.42% 	 Time used:  0.00 sec
2023-03-28 18:05:55,734 		1248 of 10000 with 87.26% 	 Time used:  0.00 sec
2023-03-28 18:05:55,736 		1272 of 10000 with 87.19% 	 Time used:  0.00 sec
2023-03-28 18:05:55,738 		1296 of 10000 with 87.35% 	 Time used:  0.00 sec
2023-03-28 18:05:55,741 		1320 of 10000 with 87.27% 	 Time used:  0.00 sec
2023-03-28 18:05:55,743 		1344 of 10000 with 87.20% 	 Time used:  0.00 sec
2023-03-28 18:05:55,745 		1368 of 10000 with 87.28% 	 Time used:  0.00 sec
2023-03-28 18:05:55,747 		1392 of 10000 with 87.28% 	 Time used:  0.00 sec
2023-03-28 18:05:55,750 		1416 of 10000 with 87.29% 	 Time used:  0.00 sec
2023-03-28 18:05:55,753 		1440 of 10000 with 87.36% 	 Time used:  0.00 sec
2023-03-28 18:05:55,755 		1464 of 10000 with 87.43% 	 Time used:  0.00 sec
2023-03-28 18:05:55,758 		1488 of 10000 with 87.50% 	 Time used:  0.00 sec
2023-03-28 18:05:55,760 		1512 of 10000 with 87.50% 	 Time used:  0.00 sec
2023-03-28 18:05:55,762 		1536 of 10000 with 87.57% 	 Time used:  0.00 sec
2023-03-28 18:05:55,764 		1560 of 10000 with 87.63% 	 Time used:  0.00 sec
2023-03-28 18:05:55,767 		1584 of 10000 with 87.69% 	 Time used:  0.00 sec
2023-03-28 18:05:55,770 		1608 of 10000 with 87.75% 	 Time used:  0.00 sec
2023-03-28 18:05:55,772 		1632 of 10000 with 87.62% 	 Time used:  0.00 sec
2023-03-28 18:05:55,774 		1656 of 10000 with 87.50% 	 Time used:  0.00 sec
2023-03-28 18:05:55,776 		1680 of 10000 with 87.50% 	 Time used:  0.00 sec
2023-03-28 18:05:55,778 		1704 of 10000 with 87.62% 	 Time used:  0.00 sec
2023-03-28 18:05:55,781 		1728 of 10000 with 87.56% 	 Time used:  0.00 sec
2023-03-28 18:05:55,784 		1752 of 10000 with 87.61% 	 Time used:  0.00 sec
2023-03-28 18:05:55,786 		1776 of 10000 with 87.67% 	 Time used:  0.00 sec
2023-03-28 18:05:55,788 		1800 of 10000 with 87.56% 	 Time used:  0.00 sec
2023-03-28 18:05:55,790 		1824 of 10000 with 87.55% 	 Time used:  0.00 sec
2023-03-28 18:05:55,792 		1848 of 10000 with 87.55% 	 Time used:  0.00 sec
2023-03-28 18:05:55,795 		1872 of 10000 with 87.50% 	 Time used:  0.00 sec
2023-03-28 18:05:55,797 		1896 of 10000 with 87.61% 	 Time used:  0.00 sec
2023-03-28 18:05:55,799 		1920 of 10000 with 87.66% 	 Time used:  0.00 sec
2023-03-28 18:05:55,801 		1944 of 10000 with 87.71% 	 Time used:  0.00 sec
2023-03-28 18:05:55,803 		1968 of 10000 with 87.65% 	 Time used:  0.00 sec
2023-03-28 18:05:55,806 		1992 of 10000 with 87.65% 	 Time used:  0.00 sec
2023-03-28 18:05:55,808 		2016 of 10000 with 87.70% 	 Time used:  0.00 sec
2023-03-28 18:05:55,810 		2040 of 10000 with 87.55% 	 Time used:  0.00 sec
2023-03-28 18:05:55,812 		2064 of 10000 with 87.65% 	 Time used:  0.00 sec
2023-03-28 18:05:55,814 		2088 of 10000 with 87.60% 	 Time used:  0.00 sec
2023-03-28 18:05:55,817 		2112 of 10000 with 87.50% 	 Time used:  0.00 sec
2023-03-28 18:05:55,819 		2136 of 10000 with 87.59% 	 Time used:  0.00 sec
2023-03-28 18:05:55,822 		2160 of 10000 with 87.64% 	 Time used:  0.00 sec
2023-03-28 18:05:55,824 		2184 of 10000 with 87.73% 	 Time used:  0.00 sec
2023-03-28 18:05:55,826 		2208 of 10000 with 87.73% 	 Time used:  0.00 sec
2023-03-28 18:05:55,828 		2232 of 10000 with 87.86% 	 Time used:  0.00 sec
2023-03-28 18:05:55,830 		2256 of 10000 with 87.90% 	 Time used:  0.00 sec
2023-03-28 18:05:55,833 		2280 of 10000 with 87.89% 	 Time used:  0.00 sec
2023-03-28 18:05:55,835 		2304 of 10000 with 87.85% 	 Time used:  0.00 sec
2023-03-28 18:05:55,837 		2328 of 10000 with 87.63% 	 Time used:  0.00 sec
2023-03-28 18:05:55,839 		2352 of 10000 with 87.67% 	 Time used:  0.00 sec
2023-03-28 18:05:55,842 		2376 of 10000 with 87.71% 	 Time used:  0.00 sec
2023-03-28 18:05:55,844 		2400 of 10000 with 87.79% 	 Time used:  0.00 sec
2023-03-28 18:05:55,846 		2424 of 10000 with 87.87% 	 Time used:  0.00 sec
2023-03-28 18:05:55,848 		2448 of 10000 with 87.75% 	 Time used:  0.00 sec
2023-03-28 18:05:55,851 		2472 of 10000 with 87.78% 	 Time used:  0.00 sec
2023-03-28 18:05:55,854 		2496 of 10000 with 87.70% 	 Time used:  0.00 sec
2023-03-28 18:05:55,858 		2520 of 10000 with 87.70% 	 Time used:  0.00 sec
2023-03-28 18:05:55,861 		2544 of 10000 with 87.74% 	 Time used:  0.00 sec
2023-03-28 18:05:55,863 		2568 of 10000 with 87.77% 	 Time used:  0.00 sec
2023-03-28 18:05:55,865 		2592 of 10000 with 87.81% 	 Time used:  0.00 sec
2023-03-28 18:05:55,868 		2616 of 10000 with 87.77% 	 Time used:  0.00 sec
2023-03-28 18:05:55,870 		2640 of 10000 with 87.77% 	 Time used:  0.00 sec
2023-03-28 18:05:55,872 		2664 of 10000 with 87.76% 	 Time used:  0.00 sec
2023-03-28 18:05:55,875 		2688 of 10000 with 87.80% 	 Time used:  0.00 sec
2023-03-28 18:05:55,877 		2712 of 10000 with 87.72% 	 Time used:  0.00 sec
2023-03-28 18:05:55,879 		2736 of 10000 with 87.65% 	 Time used:  0.00 sec
2023-03-28 18:05:55,882 		2760 of 10000 with 87.64% 	 Time used:  0.00 sec
2023-03-28 18:05:55,884 		2784 of 10000 with 87.61% 	 Time used:  0.00 sec
2023-03-28 18:05:55,886 		2808 of 10000 with 87.64% 	 Time used:  0.00 sec
2023-03-28 18:05:55,889 		2832 of 10000 with 87.64% 	 Time used:  0.00 sec
2023-03-28 18:05:55,893 		2856 of 10000 with 87.64% 	 Time used:  0.00 sec
2023-03-28 18:05:55,897 		2880 of 10000 with 87.57% 	 Time used:  0.00 sec
2023-03-28 18:05:55,899 		2904 of 10000 with 87.50% 	 Time used:  0.00 sec
2023-03-28 18:05:55,901 		2928 of 10000 with 87.36% 	 Time used:  0.00 sec
2023-03-28 18:05:55,903 		2952 of 10000 with 87.33% 	 Time used:  0.00 sec
2023-03-28 18:05:55,906 		2976 of 10000 with 87.37% 	 Time used:  0.00 sec
2023-03-28 18:05:55,909 		3000 of 10000 with 87.37% 	 Time used:  0.00 sec
2023-03-28 18:05:55,914 		3024 of 10000 with 87.37% 	 Time used:  0.00 sec
2023-03-28 18:05:55,921 		3048 of 10000 with 87.34% 	 Time used:  0.01 sec
2023-03-28 18:05:55,928 		3072 of 10000 with 87.37% 	 Time used:  0.01 sec
2023-03-28 18:05:55,934 		3096 of 10000 with 87.37% 	 Time used:  0.01 sec
2023-03-28 18:05:55,944 		3120 of 10000 with 87.44% 	 Time used:  0.01 sec
2023-03-28 18:05:55,964 		3144 of 10000 with 87.50% 	 Time used:  0.02 sec
2023-03-28 18:05:55,975 		3168 of 10000 with 87.59% 	 Time used:  0.01 sec
2023-03-28 18:05:55,979 		3192 of 10000 with 87.56% 	 Time used:  0.00 sec
2023-03-28 18:05:55,981 		3216 of 10000 with 87.53% 	 Time used:  0.00 sec
2023-03-28 18:05:55,985 		3240 of 10000 with 87.50% 	 Time used:  0.00 sec
2023-03-28 18:05:55,989 		3264 of 10000 with 87.44% 	 Time used:  0.00 sec
2023-03-28 18:05:55,993 		3288 of 10000 with 87.41% 	 Time used:  0.00 sec
2023-03-28 18:05:55,996 		3312 of 10000 with 87.47% 	 Time used:  0.00 sec
2023-03-28 18:05:56,000 		3336 of 10000 with 87.44% 	 Time used:  0.00 sec
2023-03-28 18:05:56,005 		3360 of 10000 with 87.44% 	 Time used:  0.00 sec
2023-03-28 18:05:56,009 		3384 of 10000 with 87.47% 	 Time used:  0.00 sec
2023-03-28 18:05:56,012 		3408 of 10000 with 87.50% 	 Time used:  0.00 sec
2023-03-28 18:05:56,015 		3432 of 10000 with 87.53% 	 Time used:  0.00 sec
2023-03-28 18:05:56,018 		3456 of 10000 with 87.53% 	 Time used:  0.00 sec
2023-03-28 18:05:56,020 		3480 of 10000 with 87.47% 	 Time used:  0.00 sec
2023-03-28 18:05:56,023 		3504 of 10000 with 87.36% 	 Time used:  0.00 sec
2023-03-28 18:05:56,025 		3528 of 10000 with 87.41% 	 Time used:  0.00 sec
2023-03-28 18:05:56,027 		3552 of 10000 with 87.42% 	 Time used:  0.00 sec
2023-03-28 18:05:56,029 		3576 of 10000 with 87.39% 	 Time used:  0.00 sec
2023-03-28 18:05:56,032 		3600 of 10000 with 87.42% 	 Time used:  0.00 sec
2023-03-28 18:05:56,034 		3624 of 10000 with 87.44% 	 Time used:  0.00 sec
2023-03-28 18:05:56,036 		3648 of 10000 with 87.42% 	 Time used:  0.00 sec
2023-03-28 18:05:56,038 		3672 of 10000 with 87.36% 	 Time used:  0.00 sec
2023-03-28 18:05:56,041 		3696 of 10000 with 87.42% 	 Time used:  0.00 sec
2023-03-28 18:05:56,043 		3720 of 10000 with 87.39% 	 Time used:  0.00 sec
2023-03-28 18:05:56,045 		3744 of 10000 with 87.34% 	 Time used:  0.00 sec
2023-03-28 18:05:56,047 		3768 of 10000 with 87.29% 	 Time used:  0.00 sec
2023-03-28 18:05:56,050 		3792 of 10000 with 87.29% 	 Time used:  0.00 sec
2023-03-28 18:05:56,053 		3816 of 10000 with 87.24% 	 Time used:  0.00 sec
2023-03-28 18:05:56,055 		3840 of 10000 with 87.24% 	 Time used:  0.00 sec
2023-03-28 18:05:56,057 		3864 of 10000 with 87.29% 	 Time used:  0.00 sec
2023-03-28 18:05:56,059 		3888 of 10000 with 87.24% 	 Time used:  0.00 sec
2023-03-28 18:05:56,062 		3912 of 10000 with 87.27% 	 Time used:  0.00 sec
2023-03-28 18:05:56,064 		3936 of 10000 with 87.32% 	 Time used:  0.00 sec
2023-03-28 18:05:56,067 		3960 of 10000 with 87.27% 	 Time used:  0.00 sec
2023-03-28 18:05:56,069 		3984 of 10000 with 87.30% 	 Time used:  0.00 sec
2023-03-28 18:05:56,071 		4008 of 10000 with 87.30% 	 Time used:  0.00 sec
2023-03-28 18:05:56,073 		4032 of 10000 with 87.25% 	 Time used:  0.00 sec
2023-03-28 18:05:56,076 		4056 of 10000 with 87.25% 	 Time used:  0.00 sec
2023-03-28 18:05:56,078 		4080 of 10000 with 87.23% 	 Time used:  0.00 sec
2023-03-28 18:05:56,080 		4104 of 10000 with 87.21% 	 Time used:  0.00 sec
2023-03-28 18:05:56,082 		4128 of 10000 with 87.19% 	 Time used:  0.00 sec
2023-03-28 18:05:56,084 		4152 of 10000 with 87.14% 	 Time used:  0.00 sec
2023-03-28 18:05:56,087 		4176 of 10000 with 87.12% 	 Time used:  0.00 sec
2023-03-28 18:05:56,089 		4200 of 10000 with 87.14% 	 Time used:  0.00 sec
2023-03-28 18:05:56,091 		4224 of 10000 with 87.19% 	 Time used:  0.00 sec
2023-03-28 18:05:56,093 		4248 of 10000 with 87.19% 	 Time used:  0.00 sec
2023-03-28 18:05:56,096 		4272 of 10000 with 87.15% 	 Time used:  0.00 sec
2023-03-28 18:05:56,099 		4296 of 10000 with 87.17% 	 Time used:  0.00 sec
2023-03-28 18:05:56,103 		4320 of 10000 with 87.22% 	 Time used:  0.00 sec
2023-03-28 18:05:56,105 		4344 of 10000 with 87.27% 	 Time used:  0.00 sec
2023-03-28 18:05:56,107 		4368 of 10000 with 87.34% 	 Time used:  0.00 sec
2023-03-28 18:05:56,110 		4392 of 10000 with 87.36% 	 Time used:  0.00 sec
2023-03-28 18:05:56,112 		4416 of 10000 with 87.39% 	 Time used:  0.00 sec
2023-03-28 18:05:56,114 		4440 of 10000 with 87.39% 	 Time used:  0.00 sec
2023-03-28 18:05:56,117 		4464 of 10000 with 87.39% 	 Time used:  0.00 sec
2023-03-28 18:05:56,119 		4488 of 10000 with 87.43% 	 Time used:  0.00 sec
2023-03-28 18:05:56,122 		4512 of 10000 with 87.41% 	 Time used:  0.00 sec
2023-03-28 18:05:56,124 		4536 of 10000 with 87.43% 	 Time used:  0.00 sec
2023-03-28 18:05:56,126 		4560 of 10000 with 87.48% 	 Time used:  0.00 sec
2023-03-28 18:05:56,128 		4584 of 10000 with 87.50% 	 Time used:  0.00 sec
2023-03-28 18:05:56,131 		4608 of 10000 with 87.52% 	 Time used:  0.00 sec
2023-03-28 18:05:56,136 		4632 of 10000 with 87.54% 	 Time used:  0.01 sec
2023-03-28 18:05:56,140 		4656 of 10000 with 87.54% 	 Time used:  0.00 sec
2023-03-28 18:05:56,142 		4680 of 10000 with 87.54% 	 Time used:  0.00 sec
2023-03-28 18:05:56,144 		4704 of 10000 with 87.59% 	 Time used:  0.00 sec
2023-03-28 18:05:56,147 		4728 of 10000 with 87.63% 	 Time used:  0.00 sec
2023-03-28 18:05:56,150 		4752 of 10000 with 87.63% 	 Time used:  0.00 sec
2023-03-28 18:05:56,154 		4776 of 10000 with 87.65% 	 Time used:  0.00 sec
2023-03-28 18:05:56,160 		4800 of 10000 with 87.65% 	 Time used:  0.01 sec
2023-03-28 18:05:56,166 		4824 of 10000 with 87.67% 	 Time used:  0.01 sec
2023-03-28 18:05:56,176 		4848 of 10000 with 87.64% 	 Time used:  0.01 sec
2023-03-28 18:05:56,184 		4872 of 10000 with 87.66% 	 Time used:  0.01 sec
2023-03-28 18:05:56,190 		4896 of 10000 with 87.66% 	 Time used:  0.01 sec
2023-03-28 18:05:56,193 		4920 of 10000 with 87.64% 	 Time used:  0.00 sec
2023-03-28 18:05:56,199 		4944 of 10000 with 87.62% 	 Time used:  0.01 sec
2023-03-28 18:05:56,218 		4968 of 10000 with 87.64% 	 Time used:  0.02 sec
2023-03-28 18:05:56,232 		4992 of 10000 with 87.68% 	 Time used:  0.01 sec
2023-03-28 18:05:56,236 		5016 of 10000 with 87.64% 	 Time used:  0.00 sec
2023-03-28 18:05:56,240 		5040 of 10000 with 87.62% 	 Time used:  0.00 sec
2023-03-28 18:05:56,244 		5064 of 10000 with 87.62% 	 Time used:  0.00 sec
2023-03-28 18:05:56,247 		5088 of 10000 with 87.60% 	 Time used:  0.00 sec
2023-03-28 18:05:56,251 		5112 of 10000 with 87.62% 	 Time used:  0.00 sec
2023-03-28 18:05:56,254 		5136 of 10000 with 87.64% 	 Time used:  0.00 sec
2023-03-28 18:05:56,258 		5160 of 10000 with 87.67% 	 Time used:  0.00 sec
2023-03-28 18:05:56,261 		5184 of 10000 with 87.67% 	 Time used:  0.00 sec
2023-03-28 18:05:56,264 		5208 of 10000 with 87.67% 	 Time used:  0.00 sec
2023-03-28 18:05:56,266 		5232 of 10000 with 87.67% 	 Time used:  0.00 sec
2023-03-28 18:05:56,268 		5256 of 10000 with 87.67% 	 Time used:  0.00 sec
2023-03-28 18:05:56,271 		5280 of 10000 with 87.67% 	 Time used:  0.00 sec
2023-03-28 18:05:56,273 		5304 of 10000 with 87.69% 	 Time used:  0.00 sec
2023-03-28 18:05:56,276 		5328 of 10000 with 87.69% 	 Time used:  0.00 sec
2023-03-28 18:05:56,278 		5352 of 10000 with 87.69% 	 Time used:  0.00 sec
2023-03-28 18:05:56,280 		5376 of 10000 with 87.74% 	 Time used:  0.00 sec
2023-03-28 18:05:56,282 		5400 of 10000 with 87.80% 	 Time used:  0.00 sec
2023-03-28 18:05:56,284 		5424 of 10000 with 87.81% 	 Time used:  0.00 sec
2023-03-28 18:05:56,287 		5448 of 10000 with 87.79% 	 Time used:  0.00 sec
2023-03-28 18:05:56,289 		5472 of 10000 with 87.79% 	 Time used:  0.00 sec
2023-03-28 18:05:56,292 		5496 of 10000 with 87.79% 	 Time used:  0.00 sec
2023-03-28 18:05:56,294 		5520 of 10000 with 87.77% 	 Time used:  0.00 sec
2023-03-28 18:05:56,296 		5544 of 10000 with 87.73% 	 Time used:  0.00 sec
2023-03-28 18:05:56,298 		5568 of 10000 with 87.77% 	 Time used:  0.00 sec
2023-03-28 18:05:56,301 		5592 of 10000 with 87.75% 	 Time used:  0.00 sec
2023-03-28 18:05:56,303 		5616 of 10000 with 87.71% 	 Time used:  0.00 sec
2023-03-28 18:05:56,305 		5640 of 10000 with 87.77% 	 Time used:  0.00 sec
2023-03-28 18:05:56,308 		5664 of 10000 with 87.73% 	 Time used:  0.00 sec
2023-03-28 18:05:56,310 		5688 of 10000 with 87.73% 	 Time used:  0.00 sec
2023-03-28 18:05:56,312 		5712 of 10000 with 87.69% 	 Time used:  0.00 sec
2023-03-28 18:05:56,314 		5736 of 10000 with 87.67% 	 Time used:  0.00 sec
2023-03-28 18:05:56,317 		5760 of 10000 with 87.71% 	 Time used:  0.00 sec
2023-03-28 18:05:56,319 		5784 of 10000 with 87.74% 	 Time used:  0.00 sec
2023-03-28 18:05:56,322 		5808 of 10000 with 87.71% 	 Time used:  0.00 sec
2023-03-28 18:05:56,324 		5832 of 10000 with 87.72% 	 Time used:  0.00 sec
2023-03-28 18:05:56,326 		5856 of 10000 with 87.76% 	 Time used:  0.00 sec
2023-03-28 18:05:56,328 		5880 of 10000 with 87.79% 	 Time used:  0.00 sec
2023-03-28 18:05:56,331 		5904 of 10000 with 87.79% 	 Time used:  0.00 sec
2023-03-28 18:05:56,333 		5928 of 10000 with 87.80% 	 Time used:  0.00 sec
2023-03-28 18:05:56,336 		5952 of 10000 with 87.82% 	 Time used:  0.00 sec
2023-03-28 18:05:56,338 		5976 of 10000 with 87.80% 	 Time used:  0.00 sec
2023-03-28 18:05:56,340 		6000 of 10000 with 87.78% 	 Time used:  0.00 sec
2023-03-28 18:05:56,342 		6024 of 10000 with 87.82% 	 Time used:  0.00 sec
2023-03-28 18:05:56,345 		6048 of 10000 with 87.83% 	 Time used:  0.00 sec
2023-03-28 18:05:56,347 		6072 of 10000 with 87.83% 	 Time used:  0.00 sec
2023-03-28 18:05:56,349 		6096 of 10000 with 87.81% 	 Time used:  0.00 sec
2023-03-28 18:05:56,351 		6120 of 10000 with 87.83% 	 Time used:  0.00 sec
2023-03-28 18:05:56,354 		6144 of 10000 with 87.83% 	 Time used:  0.00 sec
2023-03-28 18:05:56,356 		6168 of 10000 with 87.82% 	 Time used:  0.00 sec
2023-03-28 18:05:56,358 		6192 of 10000 with 87.81% 	 Time used:  0.00 sec
2023-03-28 18:05:56,360 		6216 of 10000 with 87.81% 	 Time used:  0.00 sec
2023-03-28 18:05:56,362 		6240 of 10000 with 87.80% 	 Time used:  0.00 sec
2023-03-28 18:05:56,365 		6264 of 10000 with 87.72% 	 Time used:  0.00 sec
2023-03-28 18:05:56,367 		6288 of 10000 with 87.72% 	 Time used:  0.00 sec
2023-03-28 18:05:56,370 		6312 of 10000 with 87.75% 	 Time used:  0.00 sec
2023-03-28 18:05:56,372 		6336 of 10000 with 87.75% 	 Time used:  0.00 sec
2023-03-28 18:05:56,374 		6360 of 10000 with 87.78% 	 Time used:  0.00 sec
2023-03-28 18:05:56,377 		6384 of 10000 with 87.78% 	 Time used:  0.00 sec
2023-03-28 18:05:56,379 		6408 of 10000 with 87.77% 	 Time used:  0.00 sec
2023-03-28 18:05:56,381 		6432 of 10000 with 87.78% 	 Time used:  0.00 sec
2023-03-28 18:05:56,384 		6456 of 10000 with 87.76% 	 Time used:  0.00 sec
2023-03-28 18:05:56,387 		6480 of 10000 with 87.76% 	 Time used:  0.00 sec
2023-03-28 18:05:56,390 		6504 of 10000 with 87.79% 	 Time used:  0.00 sec
2023-03-28 18:05:56,393 		6528 of 10000 with 87.84% 	 Time used:  0.00 sec
2023-03-28 18:05:56,397 		6552 of 10000 with 87.82% 	 Time used:  0.00 sec
2023-03-28 18:05:56,399 		6576 of 10000 with 87.79% 	 Time used:  0.00 sec
2023-03-28 18:05:56,401 		6600 of 10000 with 87.79% 	 Time used:  0.00 sec
2023-03-28 18:05:56,404 		6624 of 10000 with 87.83% 	 Time used:  0.00 sec
2023-03-28 18:05:56,406 		6648 of 10000 with 87.86% 	 Time used:  0.00 sec
2023-03-28 18:05:56,408 		6672 of 10000 with 87.86% 	 Time used:  0.00 sec
2023-03-28 18:05:56,410 		6696 of 10000 with 87.80% 	 Time used:  0.00 sec
2023-03-28 18:05:56,413 		6720 of 10000 with 87.78% 	 Time used:  0.00 sec
2023-03-28 18:05:56,415 		6744 of 10000 with 87.80% 	 Time used:  0.00 sec
2023-03-28 18:05:56,420 		6768 of 10000 with 87.81% 	 Time used:  0.00 sec
2023-03-28 18:05:56,425 		6792 of 10000 with 87.82% 	 Time used:  0.00 sec
2023-03-28 18:05:56,427 		6816 of 10000 with 87.82% 	 Time used:  0.00 sec
2023-03-28 18:05:56,429 		6840 of 10000 with 87.84% 	 Time used:  0.00 sec
2023-03-28 18:05:56,432 		6864 of 10000 with 87.81% 	 Time used:  0.00 sec
2023-03-28 18:05:56,435 		6888 of 10000 with 87.80% 	 Time used:  0.00 sec
2023-03-28 18:05:56,439 		6912 of 10000 with 87.80% 	 Time used:  0.00 sec
2023-03-28 18:05:56,447 		6936 of 10000 with 87.80% 	 Time used:  0.01 sec
2023-03-28 18:05:56,457 		6960 of 10000 with 87.83% 	 Time used:  0.01 sec
2023-03-28 18:05:56,467 		6984 of 10000 with 87.86% 	 Time used:  0.01 sec
2023-03-28 18:05:56,476 		7008 of 10000 with 87.83% 	 Time used:  0.01 sec
2023-03-28 18:05:56,481 		7032 of 10000 with 87.80% 	 Time used:  0.00 sec
2023-03-28 18:05:56,490 		7056 of 10000 with 87.80% 	 Time used:  0.01 sec
2023-03-28 18:05:56,510 		7080 of 10000 with 87.81% 	 Time used:  0.02 sec
2023-03-28 18:05:56,517 		7104 of 10000 with 87.81% 	 Time used:  0.01 sec
2023-03-28 18:05:56,521 		7128 of 10000 with 87.82% 	 Time used:  0.00 sec
2023-03-28 18:05:56,525 		7152 of 10000 with 87.82% 	 Time used:  0.00 sec
2023-03-28 18:05:56,528 		7176 of 10000 with 87.85% 	 Time used:  0.00 sec
2023-03-28 18:05:56,532 		7200 of 10000 with 87.79% 	 Time used:  0.00 sec
2023-03-28 18:05:56,536 		7224 of 10000 with 87.79% 	 Time used:  0.00 sec
2023-03-28 18:05:56,539 		7248 of 10000 with 87.80% 	 Time used:  0.00 sec
2023-03-28 18:05:56,543 		7272 of 10000 with 87.82% 	 Time used:  0.00 sec
2023-03-28 18:05:56,545 		7296 of 10000 with 87.86% 	 Time used:  0.00 sec
2023-03-28 18:05:56,548 		7320 of 10000 with 87.86% 	 Time used:  0.00 sec
2023-03-28 18:05:56,550 		7344 of 10000 with 87.80% 	 Time used:  0.00 sec
2023-03-28 18:05:56,553 		7368 of 10000 with 87.83% 	 Time used:  0.00 sec
2023-03-28 18:05:56,555 		7392 of 10000 with 87.84% 	 Time used:  0.00 sec
2023-03-28 18:05:56,558 		7416 of 10000 with 87.85% 	 Time used:  0.00 sec
2023-03-28 18:05:56,560 		7440 of 10000 with 87.88% 	 Time used:  0.00 sec
2023-03-28 18:05:56,562 		7464 of 10000 with 87.89% 	 Time used:  0.00 sec
2023-03-28 18:05:56,564 		7488 of 10000 with 87.93% 	 Time used:  0.00 sec
2023-03-28 18:05:56,567 		7512 of 10000 with 87.93% 	 Time used:  0.00 sec
2023-03-28 18:05:56,570 		7536 of 10000 with 87.95% 	 Time used:  0.00 sec
2023-03-28 18:05:56,572 		7560 of 10000 with 87.96% 	 Time used:  0.00 sec
2023-03-28 18:05:56,574 		7584 of 10000 with 87.96% 	 Time used:  0.00 sec
2023-03-28 18:05:56,576 		7608 of 10000 with 87.96% 	 Time used:  0.00 sec
2023-03-28 18:05:56,579 		7632 of 10000 with 87.98% 	 Time used:  0.00 sec
2023-03-28 18:05:56,581 		7656 of 10000 with 87.98% 	 Time used:  0.00 sec
2023-03-28 18:05:56,584 		7680 of 10000 with 87.97% 	 Time used:  0.00 sec
2023-03-28 18:05:56,586 		7704 of 10000 with 87.99% 	 Time used:  0.00 sec
2023-03-28 18:05:56,588 		7728 of 10000 with 88.00% 	 Time used:  0.00 sec
2023-03-28 18:05:56,590 		7752 of 10000 with 88.02% 	 Time used:  0.00 sec
2023-03-28 18:05:56,593 		7776 of 10000 with 87.99% 	 Time used:  0.00 sec
2023-03-28 18:05:56,595 		7800 of 10000 with 88.00% 	 Time used:  0.00 sec
2023-03-28 18:05:56,597 		7824 of 10000 with 87.97% 	 Time used:  0.00 sec
2023-03-28 18:05:56,600 		7848 of 10000 with 87.97% 	 Time used:  0.00 sec
2023-03-28 18:05:56,602 		7872 of 10000 with 87.98% 	 Time used:  0.00 sec
2023-03-28 18:05:56,605 		7896 of 10000 with 87.96% 	 Time used:  0.00 sec
2023-03-28 18:05:56,607 		7920 of 10000 with 87.93% 	 Time used:  0.00 sec
2023-03-28 18:05:56,609 		7944 of 10000 with 87.94% 	 Time used:  0.00 sec
2023-03-28 18:05:56,611 		7968 of 10000 with 87.91% 	 Time used:  0.00 sec
2023-03-28 18:05:56,613 		7992 of 10000 with 87.84% 	 Time used:  0.00 sec
2023-03-28 18:05:56,616 		8016 of 10000 with 87.85% 	 Time used:  0.00 sec
2023-03-28 18:05:56,618 		8040 of 10000 with 87.86% 	 Time used:  0.00 sec
2023-03-28 18:05:56,620 		8064 of 10000 with 87.85% 	 Time used:  0.00 sec
2023-03-28 18:05:56,622 		8088 of 10000 with 87.83% 	 Time used:  0.00 sec
2023-03-28 18:05:56,625 		8112 of 10000 with 87.85% 	 Time used:  0.00 sec
2023-03-28 18:05:56,627 		8136 of 10000 with 87.86% 	 Time used:  0.00 sec
2023-03-28 18:05:56,629 		8160 of 10000 with 87.84% 	 Time used:  0.00 sec
2023-03-28 18:05:56,631 		8184 of 10000 with 87.87% 	 Time used:  0.00 sec
2023-03-28 18:05:56,634 		8208 of 10000 with 87.88% 	 Time used:  0.00 sec
2023-03-28 18:05:56,636 		8232 of 10000 with 87.86% 	 Time used:  0.00 sec
2023-03-28 18:05:56,638 		8256 of 10000 with 87.86% 	 Time used:  0.00 sec
2023-03-28 18:05:56,641 		8280 of 10000 with 87.85% 	 Time used:  0.00 sec
2023-03-28 18:05:56,643 		8304 of 10000 with 87.83% 	 Time used:  0.00 sec
2023-03-28 18:05:56,645 		8328 of 10000 with 87.84% 	 Time used:  0.00 sec
2023-03-28 18:05:56,647 		8352 of 10000 with 87.85% 	 Time used:  0.00 sec
2023-03-28 18:05:56,650 		8376 of 10000 with 87.81% 	 Time used:  0.00 sec
2023-03-28 18:05:56,652 		8400 of 10000 with 87.82% 	 Time used:  0.00 sec
2023-03-28 18:05:56,655 		8424 of 10000 with 87.83% 	 Time used:  0.00 sec
2023-03-28 18:05:56,657 		8448 of 10000 with 87.86% 	 Time used:  0.00 sec
2023-03-28 18:05:56,659 		8472 of 10000 with 87.83% 	 Time used:  0.00 sec
2023-03-28 18:05:56,661 		8496 of 10000 with 87.86% 	 Time used:  0.00 sec
2023-03-28 18:05:56,663 		8520 of 10000 with 87.85% 	 Time used:  0.00 sec
2023-03-28 18:05:56,666 		8544 of 10000 with 87.85% 	 Time used:  0.00 sec
2023-03-28 18:05:56,668 		8568 of 10000 with 87.86% 	 Time used:  0.00 sec
2023-03-28 18:05:56,670 		8592 of 10000 with 87.86% 	 Time used:  0.00 sec
2023-03-28 18:05:56,673 		8616 of 10000 with 87.87% 	 Time used:  0.00 sec
2023-03-28 18:05:56,675 		8640 of 10000 with 87.84% 	 Time used:  0.00 sec
2023-03-28 18:05:56,677 		8664 of 10000 with 87.86% 	 Time used:  0.00 sec
2023-03-28 18:05:56,679 		8688 of 10000 with 87.85% 	 Time used:  0.00 sec
2023-03-28 18:05:56,682 		8712 of 10000 with 87.82% 	 Time used:  0.00 sec
2023-03-28 18:05:56,685 		8736 of 10000 with 87.82% 	 Time used:  0.00 sec
2023-03-28 18:05:56,688 		8760 of 10000 with 87.81% 	 Time used:  0.00 sec
2023-03-28 18:05:56,691 		8784 of 10000 with 87.81% 	 Time used:  0.00 sec
2023-03-28 18:05:56,693 		8808 of 10000 with 87.77% 	 Time used:  0.00 sec
2023-03-28 18:05:56,695 		8832 of 10000 with 87.78% 	 Time used:  0.00 sec
2023-03-28 18:05:56,697 		8856 of 10000 with 87.79% 	 Time used:  0.00 sec
2023-03-28 18:05:56,700 		8880 of 10000 with 87.79% 	 Time used:  0.00 sec
2023-03-28 18:05:56,702 		8904 of 10000 with 87.79% 	 Time used:  0.00 sec
2023-03-28 18:05:56,705 		8928 of 10000 with 87.77% 	 Time used:  0.00 sec
2023-03-28 18:05:56,707 		8952 of 10000 with 87.73% 	 Time used:  0.00 sec
2023-03-28 18:05:56,709 		8976 of 10000 with 87.73% 	 Time used:  0.00 sec
2023-03-28 18:05:56,712 		9000 of 10000 with 87.73% 	 Time used:  0.00 sec
2023-03-28 18:05:56,714 		9024 of 10000 with 87.74% 	 Time used:  0.00 sec
2023-03-28 18:05:56,716 		9048 of 10000 with 87.74% 	 Time used:  0.00 sec
2023-03-28 18:05:56,718 		9072 of 10000 with 87.71% 	 Time used:  0.00 sec
2023-03-28 18:05:56,720 		9096 of 10000 with 87.70% 	 Time used:  0.00 sec
2023-03-28 18:05:56,723 		9120 of 10000 with 87.72% 	 Time used:  0.00 sec
2023-03-28 18:05:56,725 		9144 of 10000 with 87.69% 	 Time used:  0.00 sec
2023-03-28 18:05:56,727 		9168 of 10000 with 87.65% 	 Time used:  0.00 sec
2023-03-28 18:05:56,729 		9192 of 10000 with 87.64% 	 Time used:  0.00 sec
2023-03-28 18:05:56,734 		9216 of 10000 with 87.63% 	 Time used:  0.00 sec
2023-03-28 18:05:56,738 		9240 of 10000 with 87.61% 	 Time used:  0.00 sec
2023-03-28 18:05:56,741 		9264 of 10000 with 87.60% 	 Time used:  0.00 sec
2023-03-28 18:05:56,743 		9288 of 10000 with 87.60% 	 Time used:  0.00 sec
2023-03-28 18:05:56,745 		9312 of 10000 with 87.60% 	 Time used:  0.00 sec
2023-03-28 18:05:56,748 		9336 of 10000 with 87.59% 	 Time used:  0.00 sec
2023-03-28 18:05:56,751 		9360 of 10000 with 87.59% 	 Time used:  0.00 sec
2023-03-28 18:05:56,758 		9384 of 10000 with 87.60% 	 Time used:  0.01 sec
2023-03-28 18:05:56,768 		9408 of 10000 with 87.62% 	 Time used:  0.01 sec
2023-03-28 18:05:56,778 		9432 of 10000 with 87.65% 	 Time used:  0.01 sec
2023-03-28 18:05:56,784 		9456 of 10000 with 87.64% 	 Time used:  0.01 sec
2023-03-28 18:05:56,794 		9480 of 10000 with 87.67% 	 Time used:  0.01 sec
2023-03-28 18:05:56,814 		9504 of 10000 with 87.65% 	 Time used:  0.02 sec
2023-03-28 18:05:56,819 		9528 of 10000 with 87.66% 	 Time used:  0.00 sec
2023-03-28 18:05:56,822 		9552 of 10000 with 87.66% 	 Time used:  0.00 sec
2023-03-28 18:05:56,825 		9576 of 10000 with 87.67% 	 Time used:  0.00 sec
2023-03-28 18:05:56,829 		9600 of 10000 with 87.66% 	 Time used:  0.00 sec
2023-03-28 18:05:56,833 		9624 of 10000 with 87.66% 	 Time used:  0.00 sec
2023-03-28 18:05:56,837 		9648 of 10000 with 87.65% 	 Time used:  0.00 sec
2023-03-28 18:05:56,840 		9672 of 10000 with 87.64% 	 Time used:  0.00 sec
2023-03-28 18:05:56,844 		9696 of 10000 with 87.62% 	 Time used:  0.00 sec
2023-03-28 18:05:56,847 		9720 of 10000 with 87.65% 	 Time used:  0.00 sec
2023-03-28 18:05:56,851 		9744 of 10000 with 87.65% 	 Time used:  0.00 sec
2023-03-28 18:05:56,855 		9768 of 10000 with 87.65% 	 Time used:  0.00 sec
2023-03-28 18:05:56,857 		9792 of 10000 with 87.67% 	 Time used:  0.00 sec
2023-03-28 18:05:56,860 		9816 of 10000 with 87.70% 	 Time used:  0.00 sec
2023-03-28 18:05:56,862 		9840 of 10000 with 87.72% 	 Time used:  0.00 sec
2023-03-28 18:05:56,864 		9864 of 10000 with 87.72% 	 Time used:  0.00 sec
2023-03-28 18:05:56,867 		9888 of 10000 with 87.72% 	 Time used:  0.00 sec
2023-03-28 18:05:56,869 		9912 of 10000 with 87.74% 	 Time used:  0.00 sec
2023-03-28 18:05:56,872 		9936 of 10000 with 87.74% 	 Time used:  0.00 sec
2023-03-28 18:05:56,874 		9960 of 10000 with 87.70% 	 Time used:  0.00 sec
2023-03-28 18:05:56,876 		9984 of 10000 with 87.69% 	 Time used:  0.00 sec
2023-03-28 18:05:56,878 		10000 of 10000 with 87.68% 	 Time used:  0.00 sec
2023-03-28 18:05:56,878 
2023-03-28 18:05:56,883 			Learning rate: weights:   1.000e-03    
2023-03-28 18:05:56,883 			Last test performance: 87.68%
2023-03-28 18:05:56,883 ----------------
2023-03-28 18:05:57,002   19  =>  0    		Training 486 pattern with 87.08% 	Forward time: 	 0.10 sec
2023-03-28 18:05:57,002 			Loss:    1.375e-02    			Backward time: 	 0.01 sec 
2023-03-28 18:05:57,065 			Learning rate: weights:   1.000e-03    
2023-03-28 18:05:57,066 			Last test performance: 87.68%
2023-03-28 18:05:57,066 ----------------
2023-03-28 18:05:57,226   19  =>  1    		Training 486 pattern with 86.67% 	Forward time: 	 0.14 sec
2023-03-28 18:05:57,226 			Loss:    1.387e-02    			Backward time: 	 0.01 sec 
2023-03-28 18:05:57,277 			Learning rate: weights:   1.000e-03    
2023-03-28 18:05:57,277 			Last test performance: 87.68%
2023-03-28 18:05:57,277 ----------------
2023-03-28 18:05:57,515   19  =>  2    		Training 486 pattern with 86.67% 	Forward time: 	 0.18 sec
2023-03-28 18:05:57,515 			Loss:    1.446e-02    			Backward time: 	 0.05 sec 
2023-03-28 18:05:57,572 			Learning rate: weights:   1.000e-03    
2023-03-28 18:05:57,572 			Last test performance: 87.68%
2023-03-28 18:05:57,572 ----------------
2023-03-28 18:05:57,736   19  =>  3    		Training 486 pattern with 88.96% 	Forward time: 	 0.14 sec
2023-03-28 18:05:57,736 			Loss:    1.390e-02    			Backward time: 	 0.02 sec 
2023-03-28 18:05:57,834 			Learning rate: weights:   1.000e-03    
2023-03-28 18:05:57,834 			Last test performance: 87.68%
2023-03-28 18:05:57,834 ----------------
2023-03-28 18:05:57,988   19  =>  4    		Training 486 pattern with 88.33% 	Forward time: 	 0.13 sec
2023-03-28 18:05:57,989 			Loss:    1.398e-02    			Backward time: 	 0.02 sec 
2023-03-28 18:05:58,165 			Learning rate: weights:   1.000e-03    
2023-03-28 18:05:58,165 			Last test performance: 87.68%
2023-03-28 18:05:58,166 ----------------
2023-03-28 18:05:58,321   19  =>  5    		Training 486 pattern with 87.92% 	Forward time: 	 0.11 sec
2023-03-28 18:05:58,321 			Loss:    1.274e-02    			Backward time: 	 0.04 sec 
2023-03-28 18:05:58,420 			Learning rate: weights:   1.000e-03    
2023-03-28 18:05:58,420 			Last test performance: 87.68%
2023-03-28 18:05:58,420 ----------------
2023-03-28 18:05:58,608   19  =>  6    		Training 486 pattern with 91.46% 	Forward time: 	 0.13 sec
2023-03-28 18:05:58,609 			Loss:    1.067e-02    			Backward time: 	 0.05 sec 
2023-03-28 18:05:58,740 			Learning rate: weights:   1.000e-03    
2023-03-28 18:05:58,740 			Last test performance: 87.68%
2023-03-28 18:05:58,740 ----------------
2023-03-28 18:05:58,921   19  =>  7    		Training 486 pattern with 90.83% 	Forward time: 	 0.16 sec
2023-03-28 18:05:58,921 			Loss:    1.176e-02    			Backward time: 	 0.01 sec 
2023-03-28 18:05:59,095 			Learning rate: weights:   1.000e-03    
2023-03-28 18:05:59,095 			Last test performance: 87.68%
2023-03-28 18:05:59,096 ----------------
2023-03-28 18:05:59,263   19  =>  8    		Training 486 pattern with 87.71% 	Forward time: 	 0.14 sec
2023-03-28 18:05:59,263 			Loss:    1.413e-02    			Backward time: 	 0.02 sec 
2023-03-28 18:05:59,426 			Learning rate: weights:   1.000e-03    
2023-03-28 18:05:59,426 			Last test performance: 87.68%
2023-03-28 18:05:59,426 ----------------
2023-03-28 18:05:59,578   19  =>  9    		Training 486 pattern with 87.29% 	Forward time: 	 0.13 sec
2023-03-28 18:05:59,578 			Loss:    1.361e-02    			Backward time: 	 0.02 sec 
2023-03-28 18:05:59,661 			Learning rate: weights:   1.000e-03    
2023-03-28 18:05:59,661 			Last test performance: 87.68%
2023-03-28 18:05:59,662 ----------------
2023-03-28 18:05:59,858   19  =>  10   		Training 486 pattern with 88.12% 	Forward time: 	 0.17 sec
2023-03-28 18:05:59,858 			Loss:    1.478e-02    			Backward time: 	 0.02 sec 
2023-03-28 18:05:59,991 			Learning rate: weights:   1.000e-03    
2023-03-28 18:05:59,991 			Last test performance: 87.68%
2023-03-28 18:05:59,991 ----------------
2023-03-28 18:06:00,166   19  =>  11   		Training 486 pattern with 86.46% 	Forward time: 	 0.15 sec
2023-03-28 18:06:00,166 			Loss:    1.468e-02    			Backward time: 	 0.02 sec 
2023-03-28 18:06:00,302 			Learning rate: weights:   1.000e-03    
2023-03-28 18:06:00,304 			Last test performance: 87.68%
2023-03-28 18:06:00,305 ----------------
2023-03-28 18:06:00,467   19  =>  12   		Training 486 pattern with 87.92% 	Forward time: 	 0.14 sec
2023-03-28 18:06:00,467 			Loss:    1.346e-02    			Backward time: 	 0.02 sec 
2023-03-28 18:06:00,616 			Learning rate: weights:   1.000e-03    
2023-03-28 18:06:00,617 			Last test performance: 87.68%
2023-03-28 18:06:00,617 ----------------
2023-03-28 18:06:00,770   19  =>  13   		Training 486 pattern with 90.42% 	Forward time: 	 0.13 sec
2023-03-28 18:06:00,770 			Loss:    1.097e-02    			Backward time: 	 0.02 sec 
2023-03-28 18:06:00,905 			Learning rate: weights:   1.000e-03    
2023-03-28 18:06:00,905 			Last test performance: 87.68%
2023-03-28 18:06:00,905 ----------------
2023-03-28 18:06:01,097   19  =>  14   		Training 486 pattern with 89.17% 	Forward time: 	 0.15 sec
2023-03-28 18:06:01,097 			Loss:    1.310e-02    			Backward time: 	 0.03 sec 
2023-03-28 18:06:01,230 			Learning rate: weights:   1.000e-03    
2023-03-28 18:06:01,230 			Last test performance: 87.68%
2023-03-28 18:06:01,230 ----------------
2023-03-28 18:06:01,409   19  =>  15   		Training 486 pattern with 88.12% 	Forward time: 	 0.13 sec
2023-03-28 18:06:01,409 			Loss:    1.240e-02    			Backward time: 	 0.04 sec 
2023-03-28 18:06:01,494 			Learning rate: weights:   1.000e-03    
2023-03-28 18:06:01,494 			Last test performance: 87.68%
2023-03-28 18:06:01,494 ----------------
2023-03-28 18:06:01,672   19  =>  16   		Training 486 pattern with 88.33% 	Forward time: 	 0.16 sec
2023-03-28 18:06:01,672 			Loss:    1.382e-02    			Backward time: 	 0.01 sec 
2023-03-28 18:06:01,779 			Learning rate: weights:   1.000e-03    
2023-03-28 18:06:01,779 			Last test performance: 87.68%
2023-03-28 18:06:01,779 ----------------
2023-03-28 18:06:01,978   19  =>  17   		Training 486 pattern with 86.04% 	Forward time: 	 0.16 sec
2023-03-28 18:06:01,978 			Loss:    1.490e-02    			Backward time: 	 0.03 sec 
2023-03-28 18:06:02,121 			Learning rate: weights:   1.000e-03    
2023-03-28 18:06:02,121 			Last test performance: 87.68%
2023-03-28 18:06:02,121 ----------------
2023-03-28 18:06:02,378   19  =>  18   		Training 486 pattern with 85.42% 	Forward time: 	 0.22 sec
2023-03-28 18:06:02,378 			Loss:    1.581e-02    			Backward time: 	 0.02 sec 
2023-03-28 18:06:02,468 			Learning rate: weights:   1.000e-03    
2023-03-28 18:06:02,468 			Last test performance: 87.68%
2023-03-28 18:06:02,468 ----------------
2023-03-28 18:06:02,684   19  =>  19   		Training 486 pattern with 87.29% 	Forward time: 	 0.18 sec
2023-03-28 18:06:02,684 			Loss:    1.407e-02    			Backward time: 	 0.02 sec 
2023-03-28 18:06:02,777 			Learning rate: weights:   1.000e-03    
2023-03-28 18:06:02,777 			Last test performance: 87.68%
2023-03-28 18:06:02,777 ----------------
2023-03-28 18:06:02,935   19  =>  20   		Training 486 pattern with 89.38% 	Forward time: 	 0.13 sec
2023-03-28 18:06:02,936 			Loss:    1.279e-02    			Backward time: 	 0.02 sec 
2023-03-28 18:06:03,047 			Learning rate: weights:   1.000e-03    
2023-03-28 18:06:03,048 			Last test performance: 87.68%
2023-03-28 18:06:03,048 ----------------
2023-03-28 18:06:03,186   19  =>  21   		Training 486 pattern with 86.46% 	Forward time: 	 0.12 sec
2023-03-28 18:06:03,186 			Loss:    1.564e-02    			Backward time: 	 0.01 sec 
2023-03-28 18:06:03,341 			Learning rate: weights:   1.000e-03    
2023-03-28 18:06:03,341 			Last test performance: 87.68%
2023-03-28 18:06:03,341 ----------------
2023-03-28 18:06:03,497   19  =>  22   		Training 486 pattern with 87.08% 	Forward time: 	 0.12 sec
2023-03-28 18:06:03,497 			Loss:    1.377e-02    			Backward time: 	 0.03 sec 
2023-03-28 18:06:03,630 			Learning rate: weights:   1.000e-03    
2023-03-28 18:06:03,630 			Last test performance: 87.68%
2023-03-28 18:06:03,630 ----------------
2023-03-28 18:06:03,801   19  =>  23   		Training 486 pattern with 88.54% 	Forward time: 	 0.12 sec
2023-03-28 18:06:03,801 			Loss:    1.424e-02    			Backward time: 	 0.05 sec 
2023-03-28 18:06:03,939 			Learning rate: weights:   1.000e-03    
2023-03-28 18:06:03,939 			Last test performance: 87.68%
2023-03-28 18:06:03,939 ----------------
2023-03-28 18:06:04,138   19  =>  24   		Training 486 pattern with 86.46% 	Forward time: 	 0.18 sec
2023-03-28 18:06:04,138 			Loss:    1.552e-02    			Backward time: 	 0.01 sec 
2023-03-28 18:06:04,279 			Learning rate: weights:   1.000e-03    
2023-03-28 18:06:04,279 			Last test performance: 87.68%
2023-03-28 18:06:04,279 ----------------
2023-03-28 18:06:04,415   19  =>  25   		Training 486 pattern with 86.88% 	Forward time: 	 0.12 sec
2023-03-28 18:06:04,415 			Loss:    1.601e-02    			Backward time: 	 0.01 sec 
2023-03-28 18:06:04,619 			Learning rate: weights:   1.000e-03    
2023-03-28 18:06:04,619 			Last test performance: 87.68%
2023-03-28 18:06:04,619 ----------------
2023-03-28 18:06:04,809   19  =>  26   		Training 486 pattern with 86.46% 	Forward time: 	 0.16 sec
2023-03-28 18:06:04,809 			Loss:    1.405e-02    			Backward time: 	 0.02 sec 
2023-03-28 18:06:04,924 			Learning rate: weights:   1.000e-03    
2023-03-28 18:06:04,924 			Last test performance: 87.68%
2023-03-28 18:06:04,924 ----------------
2023-03-28 18:06:05,181   19  =>  27   		Training 486 pattern with 89.79% 	Forward time: 	 0.20 sec
2023-03-28 18:06:05,181 			Loss:    1.166e-02    			Backward time: 	 0.05 sec 
2023-03-28 18:06:05,390 			Learning rate: weights:   1.000e-03    
2023-03-28 18:06:05,390 			Last test performance: 87.68%
2023-03-28 18:06:05,390 ----------------
2023-03-28 18:06:05,574   19  =>  28   		Training 486 pattern with 88.12% 	Forward time: 	 0.16 sec
2023-03-28 18:06:05,574 			Loss:    1.298e-02    			Backward time: 	 0.02 sec 
2023-03-28 18:06:05,680 			Learning rate: weights:   1.000e-03    
2023-03-28 18:06:05,681 			Last test performance: 87.68%
2023-03-28 18:06:05,681 ----------------
2023-03-28 18:06:05,831   19  =>  29   		Training 486 pattern with 87.50% 	Forward time: 	 0.13 sec
2023-03-28 18:06:05,831 			Loss:    1.468e-02    			Backward time: 	 0.01 sec 
2023-03-28 18:06:05,962 			Learning rate: weights:   1.000e-03    
2023-03-28 18:06:05,962 			Last test performance: 87.68%
2023-03-28 18:06:05,962 ----------------
2023-03-28 18:06:06,159   19  =>  30   		Training 486 pattern with 85.00% 	Forward time: 	 0.16 sec
2023-03-28 18:06:06,159 			Loss:    1.634e-02    			Backward time: 	 0.02 sec 
2023-03-28 18:06:06,272 			Learning rate: weights:   1.000e-03    
2023-03-28 18:06:06,272 			Last test performance: 87.68%
2023-03-28 18:06:06,272 ----------------
2023-03-28 18:06:06,476   19  =>  31   		Training 486 pattern with 86.88% 	Forward time: 	 0.18 sec
2023-03-28 18:06:06,476 			Loss:    1.303e-02    			Backward time: 	 0.02 sec 
2023-03-28 18:06:06,622 			Learning rate: weights:   1.000e-03    
2023-03-28 18:06:06,622 			Last test performance: 87.68%
2023-03-28 18:06:06,622 ----------------
2023-03-28 18:06:06,836   19  =>  32   		Training 486 pattern with 85.62% 	Forward time: 	 0.18 sec
2023-03-28 18:06:06,836 			Loss:    1.497e-02    			Backward time: 	 0.02 sec 
2023-03-28 18:06:06,939 			Learning rate: weights:   1.000e-03    
2023-03-28 18:06:06,939 			Last test performance: 87.68%
2023-03-28 18:06:06,939 ----------------
2023-03-28 18:06:07,118   19  =>  33   		Training 486 pattern with 87.29% 	Forward time: 	 0.15 sec
2023-03-28 18:06:07,118 			Loss:    1.318e-02    			Backward time: 	 0.02 sec 
2023-03-28 18:06:07,224 			Learning rate: weights:   1.000e-03    
2023-03-28 18:06:07,224 			Last test performance: 87.68%
2023-03-28 18:06:07,224 ----------------
2023-03-28 18:06:07,371   19  =>  34   		Training 486 pattern with 88.12% 	Forward time: 	 0.13 sec
2023-03-28 18:06:07,371 			Loss:    1.120e-02    			Backward time: 	 0.01 sec 
2023-03-28 18:06:07,478 			Learning rate: weights:   1.000e-03    
2023-03-28 18:06:07,478 			Last test performance: 87.68%
2023-03-28 18:06:07,478 ----------------
2023-03-28 18:06:07,625   19  =>  35   		Training 486 pattern with 86.25% 	Forward time: 	 0.11 sec
2023-03-28 18:06:07,625 			Loss:    1.427e-02    			Backward time: 	 0.03 sec 
2023-03-28 18:06:07,803 			Learning rate: weights:   1.000e-03    
2023-03-28 18:06:07,804 			Last test performance: 87.68%
2023-03-28 18:06:07,804 ----------------
2023-03-28 18:06:07,991   19  =>  36   		Training 486 pattern with 87.71% 	Forward time: 	 0.17 sec
2023-03-28 18:06:07,992 			Loss:    1.372e-02    			Backward time: 	 0.01 sec 
2023-03-28 18:06:08,154 			Learning rate: weights:   1.000e-03    
2023-03-28 18:06:08,154 			Last test performance: 87.68%
2023-03-28 18:06:08,154 ----------------
2023-03-28 18:06:08,326   19  =>  37   		Training 486 pattern with 87.50% 	Forward time: 	 0.12 sec
2023-03-28 18:06:08,326 			Loss:    1.322e-02    			Backward time: 	 0.04 sec 
2023-03-28 18:06:08,441 			Learning rate: weights:   1.000e-03    
2023-03-28 18:06:08,442 			Last test performance: 87.68%
2023-03-28 18:06:08,442 ----------------
2023-03-28 18:06:08,626   19  =>  38   		Training 486 pattern with 88.33% 	Forward time: 	 0.15 sec
2023-03-28 18:06:08,627 			Loss:    1.396e-02    			Backward time: 	 0.03 sec 
2023-03-28 18:06:08,776 			Learning rate: weights:   1.000e-03    
2023-03-28 18:06:08,776 			Last test performance: 87.68%
2023-03-28 18:06:08,776 ----------------
2023-03-28 18:06:08,911   19  =>  39   		Training 486 pattern with 88.54% 	Forward time: 	 0.11 sec
2023-03-28 18:06:08,911 			Loss:    1.333e-02    			Backward time: 	 0.01 sec 
2023-03-28 18:06:08,990 			Learning rate: weights:   1.000e-03    
2023-03-28 18:06:08,991 			Last test performance: 87.68%
2023-03-28 18:06:08,991 ----------------
2023-03-28 18:06:09,191   19  =>  40   		Training 486 pattern with 84.17% 	Forward time: 	 0.17 sec
2023-03-28 18:06:09,191 			Loss:    1.589e-02    			Backward time: 	 0.02 sec 
2023-03-28 18:06:09,327 			Learning rate: weights:   1.000e-03    
2023-03-28 18:06:09,327 			Last test performance: 87.68%
2023-03-28 18:06:09,327 ----------------
2023-03-28 18:06:09,552   19  =>  41   		Training 486 pattern with 87.50% 	Forward time: 	 0.17 sec
2023-03-28 18:06:09,552 			Loss:    1.325e-02    			Backward time: 	 0.04 sec 
2023-03-28 18:06:09,735 			Learning rate: weights:   1.000e-03    
2023-03-28 18:06:09,735 			Last test performance: 87.68%
2023-03-28 18:06:09,748 ----------------
2023-03-28 18:06:09,920   19  =>  42   		Training 486 pattern with 86.46% 	Forward time: 	 0.14 sec
2023-03-28 18:06:09,920 			Loss:    1.488e-02    			Backward time: 	 0.04 sec 
2023-03-28 18:06:10,065 			Learning rate: weights:   1.000e-03    
2023-03-28 18:06:10,065 			Last test performance: 87.68%
2023-03-28 18:06:10,065 ----------------
2023-03-28 18:06:10,252   19  =>  43   		Training 486 pattern with 83.75% 	Forward time: 	 0.15 sec
2023-03-28 18:06:10,252 			Loss:    1.765e-02    			Backward time: 	 0.03 sec 
2023-03-28 18:06:10,402 			Learning rate: weights:   1.000e-03    
2023-03-28 18:06:10,402 			Last test performance: 87.68%
2023-03-28 18:06:10,402 ----------------
2023-03-28 18:06:10,615   19  =>  44   		Training 486 pattern with 86.88% 	Forward time: 	 0.18 sec
2023-03-28 18:06:10,615 			Loss:    1.446e-02    			Backward time: 	 0.02 sec 
2023-03-28 18:06:10,667 			Learning rate: weights:   1.000e-03    
2023-03-28 18:06:10,667 			Last test performance: 87.68%
2023-03-28 18:06:10,667 ----------------
2023-03-28 18:06:10,888   19  =>  45   		Training 486 pattern with 89.38% 	Forward time: 	 0.18 sec
2023-03-28 18:06:10,888 			Loss:    1.226e-02    			Backward time: 	 0.03 sec 
2023-03-28 18:06:10,966 			Learning rate: weights:   1.000e-03    
2023-03-28 18:06:10,966 			Last test performance: 87.68%
2023-03-28 18:06:10,966 ----------------
2023-03-28 18:06:11,171   19  =>  46   		Training 486 pattern with 88.12% 	Forward time: 	 0.17 sec
2023-03-28 18:06:11,171 			Loss:    1.389e-02    			Backward time: 	 0.02 sec 
2023-03-28 18:06:11,311 			Learning rate: weights:   1.000e-03    
2023-03-28 18:06:11,311 			Last test performance: 87.68%
2023-03-28 18:06:11,311 ----------------
2023-03-28 18:06:11,519   19  =>  47   		Training 486 pattern with 87.29% 	Forward time: 	 0.16 sec
2023-03-28 18:06:11,520 			Loss:    1.282e-02    			Backward time: 	 0.04 sec 
2023-03-28 18:06:11,634 			Learning rate: weights:   1.000e-03    
2023-03-28 18:06:11,634 			Last test performance: 87.68%
2023-03-28 18:06:11,634 ----------------
2023-03-28 18:06:11,868   19  =>  48   		Training 486 pattern with 88.75% 	Forward time: 	 0.20 sec
2023-03-28 18:06:11,869 			Loss:    1.329e-02    			Backward time: 	 0.02 sec 
2023-03-28 18:06:11,931 			Learning rate: weights:   1.000e-03    
2023-03-28 18:06:11,931 			Last test performance: 87.68%
2023-03-28 18:06:11,931 ----------------
2023-03-28 18:06:12,080   19  =>  49   		Training 486 pattern with 87.92% 	Forward time: 	 0.13 sec
2023-03-28 18:06:12,080 			Loss:    1.246e-02    			Backward time: 	 0.01 sec 
2023-03-28 18:06:12,164 			Learning rate: weights:   1.000e-03    
2023-03-28 18:06:12,165 			Last test performance: 87.68%
2023-03-28 18:06:12,165 ----------------
2023-03-28 18:06:12,324   19  =>  50   		Training 486 pattern with 90.00% 	Forward time: 	 0.13 sec
2023-03-28 18:06:12,324 			Loss:    1.229e-02    			Backward time: 	 0.02 sec 
2023-03-28 18:06:12,445 			Learning rate: weights:   1.000e-03    
2023-03-28 18:06:12,445 			Last test performance: 87.68%
2023-03-28 18:06:12,445 ----------------
2023-03-28 18:06:12,617   19  =>  51   		Training 486 pattern with 86.04% 	Forward time: 	 0.14 sec
2023-03-28 18:06:12,618 			Loss:    1.530e-02    			Backward time: 	 0.03 sec 
2023-03-28 18:06:12,723 			Learning rate: weights:   1.000e-03    
2023-03-28 18:06:12,723 			Last test performance: 87.68%
2023-03-28 18:06:12,723 ----------------
2023-03-28 18:06:12,943   19  =>  52   		Training 486 pattern with 85.42% 	Forward time: 	 0.17 sec
2023-03-28 18:06:12,943 			Loss:    1.585e-02    			Backward time: 	 0.04 sec 
2023-03-28 18:06:13,166 			Learning rate: weights:   1.000e-03    
2023-03-28 18:06:13,166 			Last test performance: 87.68%
2023-03-28 18:06:13,166 ----------------
2023-03-28 18:06:13,317   19  =>  53   		Training 486 pattern with 89.17% 	Forward time: 	 0.13 sec
2023-03-28 18:06:13,318 			Loss:    1.240e-02    			Backward time: 	 0.02 sec 
2023-03-28 18:06:13,459 			Learning rate: weights:   1.000e-03    
2023-03-28 18:06:13,459 			Last test performance: 87.68%
2023-03-28 18:06:13,459 ----------------
2023-03-28 18:06:13,618   19  =>  54   		Training 486 pattern with 87.29% 	Forward time: 	 0.12 sec
2023-03-28 18:06:13,618 			Loss:    1.564e-02    			Backward time: 	 0.03 sec 
2023-03-28 18:06:13,703 			Learning rate: weights:   1.000e-03    
2023-03-28 18:06:13,703 			Last test performance: 87.68%
2023-03-28 18:06:13,703 ----------------
2023-03-28 18:06:13,939   19  =>  55   		Training 486 pattern with 86.04% 	Forward time: 	 0.19 sec
2023-03-28 18:06:13,940 			Loss:    1.629e-02    			Backward time: 	 0.04 sec 
2023-03-28 18:06:14,021 			Learning rate: weights:   1.000e-03    
2023-03-28 18:06:14,021 			Last test performance: 87.68%
2023-03-28 18:06:14,021 ----------------
2023-03-28 18:06:14,264   19  =>  56   		Training 486 pattern with 87.92% 	Forward time: 	 0.19 sec
2023-03-28 18:06:14,264 			Loss:    1.394e-02    			Backward time: 	 0.03 sec 
2023-03-28 18:06:14,397 			Learning rate: weights:   1.000e-03    
2023-03-28 18:06:14,397 			Last test performance: 87.68%
2023-03-28 18:06:14,397 ----------------
2023-03-28 18:06:14,640   19  =>  57   		Training 486 pattern with 88.96% 	Forward time: 	 0.20 sec
2023-03-28 18:06:14,640 			Loss:    1.210e-02    			Backward time: 	 0.03 sec 
2023-03-28 18:06:14,720 			Learning rate: weights:   1.000e-03    
2023-03-28 18:06:14,721 			Last test performance: 87.68%
2023-03-28 18:06:14,721 ----------------
2023-03-28 18:06:14,932   19  =>  58   		Training 486 pattern with 89.38% 	Forward time: 	 0.18 sec
2023-03-28 18:06:14,932 			Loss:    1.278e-02    			Backward time: 	 0.02 sec 
2023-03-28 18:06:15,065 			Learning rate: weights:   1.000e-03    
2023-03-28 18:06:15,065 			Last test performance: 87.68%
2023-03-28 18:06:15,065 ----------------
2023-03-28 18:06:15,293   19  =>  59   		Training 486 pattern with 88.75% 	Forward time: 	 0.17 sec
2023-03-28 18:06:15,293 			Loss:    1.281e-02    			Backward time: 	 0.04 sec 
2023-03-28 18:06:15,374 			Learning rate: weights:   1.000e-03    
2023-03-28 18:06:15,374 			Last test performance: 87.68%
2023-03-28 18:06:15,374 ----------------
2023-03-28 18:06:15,526   19  =>  60   		Training 486 pattern with 87.50% 	Forward time: 	 0.13 sec
2023-03-28 18:06:15,526 			Loss:    1.377e-02    			Backward time: 	 0.02 sec 
2023-03-28 18:06:15,665 			Learning rate: weights:   1.000e-03    
2023-03-28 18:06:15,665 			Last test performance: 87.68%
2023-03-28 18:06:15,665 ----------------
2023-03-28 18:06:15,805   19  =>  61   		Training 486 pattern with 87.71% 	Forward time: 	 0.12 sec
2023-03-28 18:06:15,805 			Loss:    1.346e-02    			Backward time: 	 0.01 sec 
2023-03-28 18:06:15,969 			Learning rate: weights:   1.000e-03    
2023-03-28 18:06:15,969 			Last test performance: 87.68%
2023-03-28 18:06:15,970 ----------------
2023-03-28 18:06:16,117   19  =>  62   		Training 486 pattern with 84.17% 	Forward time: 	 0.11 sec
2023-03-28 18:06:16,117 			Loss:    1.532e-02    			Backward time: 	 0.03 sec 
2023-03-28 18:06:16,294 			Learning rate: weights:   1.000e-03    
2023-03-28 18:06:16,294 			Last test performance: 87.68%
2023-03-28 18:06:16,294 ----------------
2023-03-28 18:06:16,446   19  =>  63   		Training 486 pattern with 86.46% 	Forward time: 	 0.12 sec
2023-03-28 18:06:16,446 			Loss:    1.483e-02    			Backward time: 	 0.03 sec 
2023-03-28 18:06:16,555 			Learning rate: weights:   1.000e-03    
2023-03-28 18:06:16,555 			Last test performance: 87.68%
2023-03-28 18:06:16,555 ----------------
2023-03-28 18:06:16,737   19  =>  64   		Training 486 pattern with 86.67% 	Forward time: 	 0.15 sec
2023-03-28 18:06:16,737 			Loss:    1.444e-02    			Backward time: 	 0.02 sec 
2023-03-28 18:06:16,811 			Learning rate: weights:   1.000e-03    
2023-03-28 18:06:16,811 			Last test performance: 87.68%
2023-03-28 18:06:16,811 ----------------
2023-03-28 18:06:17,026   19  =>  65   		Training 486 pattern with 88.96% 	Forward time: 	 0.19 sec
2023-03-28 18:06:17,026 			Loss:    1.211e-02    			Backward time: 	 0.02 sec 
2023-03-28 18:06:17,065 			Learning rate: weights:   1.000e-03    
2023-03-28 18:06:17,065 			Last test performance: 87.68%
2023-03-28 18:06:17,065 ----------------
2023-03-28 18:06:17,218   19  =>  66   		Training 486 pattern with 86.67% 	Forward time: 	 0.13 sec
2023-03-28 18:06:17,218 			Loss:    1.372e-02    			Backward time: 	 0.01 sec 
2023-03-28 18:06:17,259 			Learning rate: weights:   1.000e-03    
2023-03-28 18:06:17,260 			Last test performance: 87.68%
2023-03-28 18:06:17,260 ----------------
2023-03-28 18:06:17,417   19  =>  67   		Training 486 pattern with 86.67% 	Forward time: 	 0.14 sec
2023-03-28 18:06:17,417 			Loss:    1.285e-02    			Backward time: 	 0.01 sec 
2023-03-28 18:06:17,455 			Learning rate: weights:   1.000e-03    
2023-03-28 18:06:17,455 			Last test performance: 87.68%
2023-03-28 18:06:17,455 ----------------
2023-03-28 18:06:17,651   19  =>  68   		Training 486 pattern with 87.08% 	Forward time: 	 0.15 sec
2023-03-28 18:06:17,651 			Loss:    1.475e-02    			Backward time: 	 0.03 sec 
2023-03-28 18:06:17,762 			Learning rate: weights:   1.000e-03    
2023-03-28 18:06:17,762 			Last test performance: 87.68%
2023-03-28 18:06:17,762 ----------------
2023-03-28 18:06:17,939   19  =>  69   		Training 486 pattern with 87.50% 	Forward time: 	 0.14 sec
2023-03-28 18:06:17,940 			Loss:    1.235e-02    			Backward time: 	 0.03 sec 
2023-03-28 18:06:18,038 			Learning rate: weights:   1.000e-03    
2023-03-28 18:06:18,038 			Last test performance: 87.68%
2023-03-28 18:06:18,038 ----------------
2023-03-28 18:06:18,179   19  =>  70   		Training 486 pattern with 87.71% 	Forward time: 	 0.12 sec
2023-03-28 18:06:18,179 			Loss:    1.344e-02    			Backward time: 	 0.01 sec 
2023-03-28 18:06:18,260 			Learning rate: weights:   1.000e-03    
2023-03-28 18:06:18,260 			Last test performance: 87.68%
2023-03-28 18:06:18,260 ----------------
2023-03-28 18:06:18,444   19  =>  71   		Training 486 pattern with 86.04% 	Forward time: 	 0.16 sec
2023-03-28 18:06:18,444 			Loss:    1.355e-02    			Backward time: 	 0.02 sec 
2023-03-28 18:06:18,540 			Learning rate: weights:   1.000e-03    
2023-03-28 18:06:18,540 			Last test performance: 87.68%
2023-03-28 18:06:18,540 ----------------
2023-03-28 18:06:18,754   19  =>  72   		Training 486 pattern with 89.17% 	Forward time: 	 0.17 sec
2023-03-28 18:06:18,754 			Loss:    1.383e-02    			Backward time: 	 0.03 sec 
2023-03-28 18:06:18,964 			Learning rate: weights:   1.000e-03    
2023-03-28 18:06:18,964 			Last test performance: 87.68%
2023-03-28 18:06:18,964 ----------------
2023-03-28 18:06:19,142   19  =>  73   		Training 486 pattern with 90.83% 	Forward time: 	 0.15 sec
2023-03-28 18:06:19,142 			Loss:    1.261e-02    			Backward time: 	 0.02 sec 
2023-03-28 18:06:19,238 			Learning rate: weights:   1.000e-03    
2023-03-28 18:06:19,238 			Last test performance: 87.68%
2023-03-28 18:06:19,238 ----------------
2023-03-28 18:06:19,460   19  =>  74   		Training 486 pattern with 88.54% 	Forward time: 	 0.19 sec
2023-03-28 18:06:19,460 			Loss:    1.265e-02    			Backward time: 	 0.02 sec 
2023-03-28 18:06:19,546 			Learning rate: weights:   1.000e-03    
2023-03-28 18:06:19,546 			Last test performance: 87.68%
2023-03-28 18:06:19,546 ----------------
2023-03-28 18:06:19,801   19  =>  75   		Training 486 pattern with 88.75% 	Forward time: 	 0.20 sec
2023-03-28 18:06:19,801 			Loss:    1.211e-02    			Backward time: 	 0.03 sec 
2023-03-28 18:06:19,874 			Learning rate: weights:   1.000e-03    
2023-03-28 18:06:19,874 			Last test performance: 87.68%
2023-03-28 18:06:19,874 ----------------
2023-03-28 18:06:20,036   19  =>  76   		Training 486 pattern with 85.42% 	Forward time: 	 0.14 sec
2023-03-28 18:06:20,037 			Loss:    1.692e-02    			Backward time: 	 0.02 sec 
2023-03-28 18:06:20,129 			Learning rate: weights:   1.000e-03    
2023-03-28 18:06:20,129 			Last test performance: 87.68%
2023-03-28 18:06:20,129 ----------------
2023-03-28 18:06:20,280   19  =>  77   		Training 486 pattern with 87.08% 	Forward time: 	 0.12 sec
2023-03-28 18:06:20,280 			Loss:    1.454e-02    			Backward time: 	 0.02 sec 
2023-03-28 18:06:20,414 			Learning rate: weights:   1.000e-03    
2023-03-28 18:06:20,414 			Last test performance: 87.68%
2023-03-28 18:06:20,414 ----------------
2023-03-28 18:06:20,597   19  =>  78   		Training 486 pattern with 83.75% 	Forward time: 	 0.16 sec
2023-03-28 18:06:20,597 			Loss:    1.790e-02    			Backward time: 	 0.01 sec 
2023-03-28 18:06:20,709 			Learning rate: weights:   1.000e-03    
2023-03-28 18:06:20,709 			Last test performance: 87.68%
2023-03-28 18:06:20,709 ----------------
2023-03-28 18:06:20,905   19  =>  79   		Training 486 pattern with 87.08% 	Forward time: 	 0.17 sec
2023-03-28 18:06:20,905 			Loss:    1.439e-02    			Backward time: 	 0.02 sec 
2023-03-28 18:06:21,036 			Learning rate: weights:   1.000e-03    
2023-03-28 18:06:21,036 			Last test performance: 87.68%
2023-03-28 18:06:21,036 ----------------
2023-03-28 18:06:21,198   19  =>  80   		Training 486 pattern with 87.71% 	Forward time: 	 0.14 sec
2023-03-28 18:06:21,198 			Loss:    1.482e-02    			Backward time: 	 0.01 sec 
2023-03-28 18:06:21,242 			Learning rate: weights:   1.000e-03    
2023-03-28 18:06:21,242 			Last test performance: 87.68%
2023-03-28 18:06:21,242 ----------------
2023-03-28 18:06:21,446   19  =>  81   		Training 486 pattern with 86.25% 	Forward time: 	 0.18 sec
2023-03-28 18:06:21,446 			Loss:    1.630e-02    			Backward time: 	 0.02 sec 
2023-03-28 18:06:21,528 			Learning rate: weights:   1.000e-03    
2023-03-28 18:06:21,528 			Last test performance: 87.68%
2023-03-28 18:06:21,528 ----------------
2023-03-28 18:06:21,661   19  =>  82   		Training 486 pattern with 86.46% 	Forward time: 	 0.12 sec
2023-03-28 18:06:21,661 			Loss:    1.448e-02    			Backward time: 	 0.01 sec 
2023-03-28 18:06:21,721 			Learning rate: weights:   1.000e-03    
2023-03-28 18:06:21,721 			Last test performance: 87.68%
2023-03-28 18:06:21,721 ----------------
2023-03-28 18:06:21,893   19  =>  83   		Training 486 pattern with 89.17% 	Forward time: 	 0.13 sec
2023-03-28 18:06:21,893 			Loss:    1.228e-02    			Backward time: 	 0.03 sec 
2023-03-28 18:06:22,004 			Learning rate: weights:   1.000e-03    
2023-03-28 18:06:22,004 			Last test performance: 87.68%
2023-03-28 18:06:22,004 ----------------
2023-03-28 18:06:22,213   19  =>  84   		Training 486 pattern with 86.25% 	Forward time: 	 0.19 sec
2023-03-28 18:06:22,213 			Loss:    1.375e-02    			Backward time: 	 0.01 sec 
2023-03-28 18:06:22,256 			Learning rate: weights:   1.000e-03    
2023-03-28 18:06:22,256 			Last test performance: 87.68%
2023-03-28 18:06:22,256 ----------------
2023-03-28 18:06:22,487   19  =>  85   		Training 486 pattern with 83.96% 	Forward time: 	 0.19 sec
2023-03-28 18:06:22,487 			Loss:    1.651e-02    			Backward time: 	 0.03 sec 
2023-03-28 18:06:22,566 			Learning rate: weights:   1.000e-03    
2023-03-28 18:06:22,566 			Last test performance: 87.68%
2023-03-28 18:06:22,567 ----------------
2023-03-28 18:06:22,801   19  =>  86   		Training 486 pattern with 85.00% 	Forward time: 	 0.19 sec
2023-03-28 18:06:22,801 			Loss:    1.575e-02    			Backward time: 	 0.03 sec 
2023-03-28 18:06:22,838 			Learning rate: weights:   1.000e-03    
2023-03-28 18:06:22,838 			Last test performance: 87.68%
2023-03-28 18:06:22,838 ----------------
2023-03-28 18:06:23,003   19  =>  87   		Training 486 pattern with 87.50% 	Forward time: 	 0.14 sec
2023-03-28 18:06:23,003 			Loss:    1.383e-02    			Backward time: 	 0.01 sec 
2023-03-28 18:06:23,105 			Learning rate: weights:   1.000e-03    
2023-03-28 18:06:23,106 			Last test performance: 87.68%
2023-03-28 18:06:23,106 ----------------
2023-03-28 18:06:23,268   19  =>  88   		Training 486 pattern with 86.88% 	Forward time: 	 0.14 sec
2023-03-28 18:06:23,268 			Loss:    1.488e-02    			Backward time: 	 0.02 sec 
2023-03-28 18:06:23,405 			Learning rate: weights:   1.000e-03    
2023-03-28 18:06:23,405 			Last test performance: 87.68%
2023-03-28 18:06:23,405 ----------------
2023-03-28 18:06:23,568   19  =>  89   		Training 486 pattern with 86.25% 	Forward time: 	 0.13 sec
2023-03-28 18:06:23,568 			Loss:    1.511e-02    			Backward time: 	 0.03 sec 
2023-03-28 18:06:23,719 			Learning rate: weights:   1.000e-03    
2023-03-28 18:06:23,719 			Last test performance: 87.68%
2023-03-28 18:06:23,719 ----------------
2023-03-28 18:06:23,873   19  =>  90   		Training 486 pattern with 86.46% 	Forward time: 	 0.12 sec
2023-03-28 18:06:23,873 			Loss:    1.577e-02    			Backward time: 	 0.02 sec 
2023-03-28 18:06:23,971 			Learning rate: weights:   1.000e-03    
2023-03-28 18:06:23,971 			Last test performance: 87.68%
2023-03-28 18:06:23,971 ----------------
2023-03-28 18:06:24,143   19  =>  91   		Training 486 pattern with 91.04% 	Forward time: 	 0.14 sec
2023-03-28 18:06:24,143 			Loss:    1.117e-02    			Backward time: 	 0.02 sec 
2023-03-28 18:06:24,200 			Learning rate: weights:   1.000e-03    
2023-03-28 18:06:24,200 			Last test performance: 87.68%
2023-03-28 18:06:24,200 ----------------
2023-03-28 18:06:24,368   19  =>  92   		Training 486 pattern with 88.33% 	Forward time: 	 0.15 sec
2023-03-28 18:06:24,368 			Loss:    1.259e-02    			Backward time: 	 0.01 sec 
2023-03-28 18:06:24,475 			Learning rate: weights:   1.000e-03    
2023-03-28 18:06:24,476 			Last test performance: 87.68%
2023-03-28 18:06:24,476 ----------------
2023-03-28 18:06:24,683   19  =>  93   		Training 486 pattern with 84.38% 	Forward time: 	 0.18 sec
2023-03-28 18:06:24,683 			Loss:    1.633e-02    			Backward time: 	 0.02 sec 
2023-03-28 18:06:24,816 			Learning rate: weights:   1.000e-03    
2023-03-28 18:06:24,816 			Last test performance: 87.68%
2023-03-28 18:06:24,816 ----------------
2023-03-28 18:06:25,003   19  =>  94   		Training 486 pattern with 83.96% 	Forward time: 	 0.15 sec
2023-03-28 18:06:25,003 			Loss:    1.821e-02    			Backward time: 	 0.02 sec 
2023-03-28 18:06:25,122 			Learning rate: weights:   1.000e-03    
2023-03-28 18:06:25,122 			Last test performance: 87.68%
2023-03-28 18:06:25,123 ----------------
2023-03-28 18:06:25,334   19  =>  95   		Training 486 pattern with 85.42% 	Forward time: 	 0.17 sec
2023-03-28 18:06:25,334 			Loss:    1.605e-02    			Backward time: 	 0.03 sec 
2023-03-28 18:06:25,410 			Learning rate: weights:   1.000e-03    
2023-03-28 18:06:25,410 			Last test performance: 87.68%
2023-03-28 18:06:25,410 ----------------
2023-03-28 18:06:25,598   19  =>  96   		Training 486 pattern with 89.38% 	Forward time: 	 0.16 sec
2023-03-28 18:06:25,598 			Loss:    1.114e-02    			Backward time: 	 0.02 sec 
2023-03-28 18:06:25,732 			Learning rate: weights:   1.000e-03    
2023-03-28 18:06:25,732 			Last test performance: 87.68%
2023-03-28 18:06:25,733 ----------------
2023-03-28 18:06:25,925   19  =>  97   		Training 486 pattern with 86.25% 	Forward time: 	 0.17 sec
2023-03-28 18:06:25,925 			Loss:    1.427e-02    			Backward time: 	 0.01 sec 
2023-03-28 18:06:26,011 			Learning rate: weights:   1.000e-03    
2023-03-28 18:06:26,011 			Last test performance: 87.68%
2023-03-28 18:06:26,011 ----------------
2023-03-28 18:06:26,220   19  =>  98   		Training 486 pattern with 90.83% 	Forward time: 	 0.17 sec
2023-03-28 18:06:26,220 			Loss:    1.138e-02    			Backward time: 	 0.02 sec 
2023-03-28 18:06:26,300 			Learning rate: weights:   1.000e-03    
2023-03-28 18:06:26,300 			Last test performance: 87.68%
2023-03-28 18:06:26,300 ----------------
2023-03-28 18:06:26,512   19  =>  99   		Training 486 pattern with 87.08% 	Forward time: 	 0.16 sec
2023-03-28 18:06:26,512 			Loss:    1.412e-02    			Backward time: 	 0.03 sec 
2023-03-28 18:06:26,596 			Learning rate: weights:   1.000e-03    
2023-03-28 18:06:26,596 			Last test performance: 87.68%
2023-03-28 18:06:26,596 ----------------
2023-03-28 18:06:26,830   19  => 100   		Training 486 pattern with 88.54% 	Forward time: 	 0.19 sec
2023-03-28 18:06:26,830 			Loss:    1.305e-02    			Backward time: 	 0.02 sec 
2023-03-28 18:06:26,919 			Learning rate: weights:   1.000e-03    
2023-03-28 18:06:26,919 			Last test performance: 87.68%
2023-03-28 18:06:26,919 ----------------
2023-03-28 18:06:27,152   19  => 101   		Training 486 pattern with 87.92% 	Forward time: 	 0.16 sec
2023-03-28 18:06:27,152 			Loss:    1.367e-02    			Backward time: 	 0.06 sec 
2023-03-28 18:06:27,315 			Learning rate: weights:   1.000e-03    
2023-03-28 18:06:27,315 			Last test performance: 87.68%
2023-03-28 18:06:27,315 ----------------
2023-03-28 18:06:27,513   19  => 102   		Training 486 pattern with 84.58% 	Forward time: 	 0.16 sec
2023-03-28 18:06:27,513 			Loss:    1.606e-02    			Backward time: 	 0.03 sec 
2023-03-28 18:06:27,613 			Learning rate: weights:   1.000e-03    
2023-03-28 18:06:27,613 			Last test performance: 87.68%
2023-03-28 18:06:27,613 ----------------
2023-03-28 18:06:27,792   19  => 103   		Training 486 pattern with 85.83% 	Forward time: 	 0.14 sec
2023-03-28 18:06:27,792 			Loss:    1.368e-02    			Backward time: 	 0.03 sec 
2023-03-28 18:06:27,983 			Learning rate: weights:   1.000e-03    
2023-03-28 18:06:27,983 			Last test performance: 87.68%
2023-03-28 18:06:27,983 ----------------
2023-03-28 18:06:28,135   19  => 104   		Training 486 pattern with 88.33% 	Forward time: 	 0.11 sec
2023-03-28 18:06:28,136 			Loss:    1.234e-02    			Backward time: 	 0.04 sec 
2023-03-28 18:06:28,298 			Learning rate: weights:   1.000e-03    
2023-03-28 18:06:28,298 			Last test performance: 87.68%
2023-03-28 18:06:28,298 ----------------
2023-03-28 18:06:28,457   19  => 105   		Training 486 pattern with 86.88% 	Forward time: 	 0.11 sec
2023-03-28 18:06:28,457 			Loss:    1.335e-02    			Backward time: 	 0.04 sec 
2023-03-28 18:06:28,670 			Learning rate: weights:   1.000e-03    
2023-03-28 18:06:28,670 			Last test performance: 87.68%
2023-03-28 18:06:28,670 ----------------
2023-03-28 18:06:28,811   19  => 106   		Training 486 pattern with 87.08% 	Forward time: 	 0.11 sec
2023-03-28 18:06:28,811 			Loss:    1.429e-02    			Backward time: 	 0.03 sec 
2023-03-28 18:06:28,991 			Learning rate: weights:   1.000e-03    
2023-03-28 18:06:28,991 			Last test performance: 87.68%
2023-03-28 18:06:28,991 ----------------
2023-03-28 18:06:29,125   19  => 107   		Training 486 pattern with 89.17% 	Forward time: 	 0.11 sec
2023-03-28 18:06:29,125 			Loss:    1.271e-02    			Backward time: 	 0.01 sec 
2023-03-28 18:06:29,199 			Learning rate: weights:   1.000e-03    
2023-03-28 18:06:29,199 			Last test performance: 87.68%
2023-03-28 18:06:29,199 ----------------
2023-03-28 18:06:29,386   19  => 108   		Training 486 pattern with 88.54% 	Forward time: 	 0.15 sec
2023-03-28 18:06:29,386 			Loss:    1.335e-02    			Backward time: 	 0.03 sec 
2023-03-28 18:06:29,468 			Learning rate: weights:   1.000e-03    
2023-03-28 18:06:29,468 			Last test performance: 87.68%
2023-03-28 18:06:29,468 ----------------
2023-03-28 18:06:29,681   19  => 109   		Training 486 pattern with 85.83% 	Forward time: 	 0.17 sec
2023-03-28 18:06:29,681 			Loss:    1.519e-02    			Backward time: 	 0.03 sec 
2023-03-28 18:06:29,786 			Learning rate: weights:   1.000e-03    
2023-03-28 18:06:29,786 			Last test performance: 87.68%
2023-03-28 18:06:29,786 ----------------
2023-03-28 18:06:29,981   19  => 110   		Training 486 pattern with 87.50% 	Forward time: 	 0.16 sec
2023-03-28 18:06:29,981 			Loss:    1.446e-02    			Backward time: 	 0.02 sec 
2023-03-28 18:06:30,171 			Learning rate: weights:   1.000e-03    
2023-03-28 18:06:30,172 			Last test performance: 87.68%
2023-03-28 18:06:30,172 ----------------
2023-03-28 18:06:30,357   19  => 111   		Training 486 pattern with 83.96% 	Forward time: 	 0.16 sec
2023-03-28 18:06:30,357 			Loss:    1.578e-02    			Backward time: 	 0.02 sec 
2023-03-28 18:06:30,531 			Learning rate: weights:   1.000e-03    
2023-03-28 18:06:30,531 			Last test performance: 87.68%
2023-03-28 18:06:30,532 ----------------
2023-03-28 18:06:30,685   19  => 112   		Training 486 pattern with 86.88% 	Forward time: 	 0.13 sec
2023-03-28 18:06:30,685 			Loss:    1.436e-02    			Backward time: 	 0.01 sec 
2023-03-28 18:06:30,739 			Learning rate: weights:   1.000e-03    
2023-03-28 18:06:30,740 			Last test performance: 87.68%
2023-03-28 18:06:30,740 ----------------
2023-03-28 18:06:30,970   19  => 113   		Training 486 pattern with 89.79% 	Forward time: 	 0.20 sec
2023-03-28 18:06:30,970 			Loss:    1.202e-02    			Backward time: 	 0.02 sec 
2023-03-28 18:06:31,065 			Learning rate: weights:   1.000e-03    
2023-03-28 18:06:31,065 			Last test performance: 87.68%
2023-03-28 18:06:31,065 ----------------
2023-03-28 18:06:31,255   19  => 114   		Training 486 pattern with 83.12% 	Forward time: 	 0.16 sec
2023-03-28 18:06:31,255 			Loss:    1.723e-02    			Backward time: 	 0.02 sec 
2023-03-28 18:06:31,385 			Learning rate: weights:   1.000e-03    
2023-03-28 18:06:31,385 			Last test performance: 87.68%
2023-03-28 18:06:31,385 ----------------
2023-03-28 18:06:31,599   19  => 115   		Training 486 pattern with 86.46% 	Forward time: 	 0.18 sec
2023-03-28 18:06:31,599 			Loss:    1.434e-02    			Backward time: 	 0.02 sec 
2023-03-28 18:06:31,693 			Learning rate: weights:   1.000e-03    
2023-03-28 18:06:31,693 			Last test performance: 87.68%
2023-03-28 18:06:31,693 ----------------
2023-03-28 18:06:31,825   19  => 116   		Training 486 pattern with 87.29% 	Forward time: 	 0.12 sec
2023-03-28 18:06:31,825 			Loss:    1.489e-02    			Backward time: 	 0.01 sec 
2023-03-28 18:06:31,869 			Learning rate: weights:   1.000e-03    
2023-03-28 18:06:31,869 			Last test performance: 87.68%
2023-03-28 18:06:31,869 ----------------
2023-03-28 18:06:32,085   19  => 117   		Training 486 pattern with 89.79% 	Forward time: 	 0.17 sec
2023-03-28 18:06:32,085 			Loss:    1.401e-02    			Backward time: 	 0.03 sec 
2023-03-28 18:06:32,162 			Learning rate: weights:   1.000e-03    
2023-03-28 18:06:32,163 			Last test performance: 87.68%
2023-03-28 18:06:32,163 ----------------
2023-03-28 18:06:32,301   19  => 118   		Training 486 pattern with 88.96% 	Forward time: 	 0.12 sec
2023-03-28 18:06:32,301 			Loss:    1.270e-02    			Backward time: 	 0.01 sec 
2023-03-28 18:06:32,397 			Learning rate: weights:   1.000e-03    
2023-03-28 18:06:32,397 			Last test performance: 87.68%
2023-03-28 18:06:32,397 ----------------
2023-03-28 18:06:32,553   19  => 119   		Training 486 pattern with 87.29% 	Forward time: 	 0.13 sec
2023-03-28 18:06:32,553 			Loss:    1.292e-02    			Backward time: 	 0.02 sec 
2023-03-28 18:06:32,708 			Learning rate: weights:   1.000e-03    
2023-03-28 18:06:32,708 			Last test performance: 87.68%
2023-03-28 18:06:32,708 ----------------
2023-03-28 18:06:32,856   19  => 120   		Training 486 pattern with 88.12% 	Forward time: 	 0.10 sec
2023-03-28 18:06:32,856 			Loss:    1.339e-02    			Backward time: 	 0.04 sec 
2023-03-28 18:06:33,024 			Learning rate: weights:   1.000e-03    
2023-03-28 18:06:33,024 			Last test performance: 87.68%
2023-03-28 18:06:33,024 ----------------
2023-03-28 18:06:33,195   19  => 121   		Training 486 pattern with 85.83% 	Forward time: 	 0.15 sec
2023-03-28 18:06:33,195 			Loss:    1.429e-02    			Backward time: 	 0.02 sec 
2023-03-28 18:06:33,306 			Learning rate: weights:   1.000e-03    
2023-03-28 18:06:33,307 			Last test performance: 87.68%
2023-03-28 18:06:33,307 ----------------
2023-03-28 18:06:33,517   19  => 122   		Training 486 pattern with 87.29% 	Forward time: 	 0.14 sec
2023-03-28 18:06:33,517 			Loss:    1.347e-02    			Backward time: 	 0.05 sec 
2023-03-28 18:06:33,617 			Learning rate: weights:   1.000e-03    
2023-03-28 18:06:33,626 			Last test performance: 87.68%
2023-03-28 18:06:33,626 ----------------
2023-03-28 18:06:33,807   19  => 123   		Training 486 pattern with 88.33% 	Forward time: 	 0.17 sec
2023-03-28 18:06:33,807 			Loss:    1.291e-02    			Backward time: 	 0.01 sec 
2023-03-28 18:06:33,940 			Learning rate: weights:   1.000e-03    
2023-03-28 18:06:33,940 			Last test performance: 87.68%
2023-03-28 18:06:33,940 ----------------
2023-03-28 18:06:34,118   19  => 124   		Training 486 pattern with 85.21% 	Forward time: 	 0.14 sec
2023-03-28 18:06:34,118 			Loss:    1.529e-02    			Backward time: 	 0.03 sec 
2023-03-28 18:06:34,344 
2023-03-28 18:06:34,344 Testing:
2023-03-28 18:06:34,350 		24 of 10000 with 87.50% 	 Time used:  0.01 sec
2023-03-28 18:06:34,368 		48 of 10000 with 79.17% 	 Time used:  0.00 sec
2023-03-28 18:06:34,373 		72 of 10000 with 76.39% 	 Time used:  0.00 sec
2023-03-28 18:06:34,378 		96 of 10000 with 81.25% 	 Time used:  0.00 sec
2023-03-28 18:06:34,382 		120 of 10000 with 83.33% 	 Time used:  0.00 sec
2023-03-28 18:06:34,387 		144 of 10000 with 85.42% 	 Time used:  0.00 sec
2023-03-28 18:06:34,392 		168 of 10000 with 86.31% 	 Time used:  0.00 sec
2023-03-28 18:06:34,396 		192 of 10000 with 87.50% 	 Time used:  0.00 sec
2023-03-28 18:06:34,401 		216 of 10000 with 87.96% 	 Time used:  0.00 sec
2023-03-28 18:06:34,405 		240 of 10000 with 88.75% 	 Time used:  0.00 sec
2023-03-28 18:06:34,410 		264 of 10000 with 89.02% 	 Time used:  0.00 sec
2023-03-28 18:06:34,413 		288 of 10000 with 88.89% 	 Time used:  0.00 sec
2023-03-28 18:06:34,415 		312 of 10000 with 89.74% 	 Time used:  0.00 sec
2023-03-28 18:06:34,418 		336 of 10000 with 90.18% 	 Time used:  0.00 sec
2023-03-28 18:06:34,420 		360 of 10000 with 90.56% 	 Time used:  0.00 sec
2023-03-28 18:06:34,422 		384 of 10000 with 89.84% 	 Time used:  0.00 sec
2023-03-28 18:06:34,424 		408 of 10000 with 89.95% 	 Time used:  0.00 sec
2023-03-28 18:06:34,427 		432 of 10000 with 90.05% 	 Time used:  0.00 sec
2023-03-28 18:06:34,429 		456 of 10000 with 89.69% 	 Time used:  0.00 sec
2023-03-28 18:06:34,431 		480 of 10000 with 89.38% 	 Time used:  0.00 sec
2023-03-28 18:06:34,433 		504 of 10000 with 89.48% 	 Time used:  0.00 sec
2023-03-28 18:06:34,436 		528 of 10000 with 89.58% 	 Time used:  0.00 sec
2023-03-28 18:06:34,438 		552 of 10000 with 89.49% 	 Time used:  0.00 sec
2023-03-28 18:06:34,440 		576 of 10000 with 89.41% 	 Time used:  0.00 sec
2023-03-28 18:06:34,442 		600 of 10000 with 89.17% 	 Time used:  0.00 sec
2023-03-28 18:06:34,445 		624 of 10000 with 89.10% 	 Time used:  0.00 sec
2023-03-28 18:06:34,447 		648 of 10000 with 89.04% 	 Time used:  0.00 sec
2023-03-28 18:06:34,449 		672 of 10000 with 89.14% 	 Time used:  0.00 sec
2023-03-28 18:06:34,451 		696 of 10000 with 88.79% 	 Time used:  0.00 sec
2023-03-28 18:06:34,454 		720 of 10000 with 88.89% 	 Time used:  0.00 sec
2023-03-28 18:06:34,456 		744 of 10000 with 88.84% 	 Time used:  0.00 sec
2023-03-28 18:06:34,458 		768 of 10000 with 88.93% 	 Time used:  0.00 sec
2023-03-28 18:06:34,460 		792 of 10000 with 89.14% 	 Time used:  0.00 sec
2023-03-28 18:06:34,462 		816 of 10000 with 89.09% 	 Time used:  0.00 sec
2023-03-28 18:06:34,464 		840 of 10000 with 89.05% 	 Time used:  0.00 sec
2023-03-28 18:06:34,467 		864 of 10000 with 89.12% 	 Time used:  0.00 sec
2023-03-28 18:06:34,469 		888 of 10000 with 89.08% 	 Time used:  0.00 sec
2023-03-28 18:06:34,471 		912 of 10000 with 89.14% 	 Time used:  0.00 sec
2023-03-28 18:06:34,474 		936 of 10000 with 89.32% 	 Time used:  0.00 sec
2023-03-28 18:06:34,476 		960 of 10000 with 89.48% 	 Time used:  0.00 sec
2023-03-28 18:06:34,478 		984 of 10000 with 89.02% 	 Time used:  0.00 sec
2023-03-28 18:06:34,480 		1008 of 10000 with 88.79% 	 Time used:  0.00 sec
2023-03-28 18:06:34,482 		1032 of 10000 with 88.76% 	 Time used:  0.00 sec
2023-03-28 18:06:34,485 		1056 of 10000 with 88.83% 	 Time used:  0.00 sec
2023-03-28 18:06:34,487 		1080 of 10000 with 88.80% 	 Time used:  0.00 sec
2023-03-28 18:06:34,489 		1104 of 10000 with 88.86% 	 Time used:  0.00 sec
2023-03-28 18:06:34,491 		1128 of 10000 with 88.83% 	 Time used:  0.00 sec
2023-03-28 18:06:34,493 		1152 of 10000 with 88.89% 	 Time used:  0.00 sec
2023-03-28 18:06:34,496 		1176 of 10000 with 88.78% 	 Time used:  0.00 sec
2023-03-28 18:06:34,498 		1200 of 10000 with 88.58% 	 Time used:  0.00 sec
2023-03-28 18:06:34,500 		1224 of 10000 with 88.73% 	 Time used:  0.00 sec
2023-03-28 18:06:34,503 		1248 of 10000 with 88.62% 	 Time used:  0.00 sec
2023-03-28 18:06:34,506 		1272 of 10000 with 88.44% 	 Time used:  0.00 sec
2023-03-28 18:06:34,509 		1296 of 10000 with 88.50% 	 Time used:  0.00 sec
2023-03-28 18:06:34,511 		1320 of 10000 with 88.41% 	 Time used:  0.00 sec
2023-03-28 18:06:34,514 		1344 of 10000 with 88.39% 	 Time used:  0.00 sec
2023-03-28 18:06:34,516 		1368 of 10000 with 88.38% 	 Time used:  0.00 sec
2023-03-28 18:06:34,518 		1392 of 10000 with 88.29% 	 Time used:  0.00 sec
2023-03-28 18:06:34,521 		1416 of 10000 with 88.35% 	 Time used:  0.00 sec
2023-03-28 18:06:34,523 		1440 of 10000 with 88.40% 	 Time used:  0.00 sec
2023-03-28 18:06:34,525 		1464 of 10000 with 88.32% 	 Time used:  0.00 sec
2023-03-28 18:06:34,528 		1488 of 10000 with 88.37% 	 Time used:  0.00 sec
2023-03-28 18:06:34,530 		1512 of 10000 with 88.36% 	 Time used:  0.00 sec
2023-03-28 18:06:34,532 		1536 of 10000 with 88.35% 	 Time used:  0.00 sec
2023-03-28 18:06:34,535 		1560 of 10000 with 88.46% 	 Time used:  0.00 sec
2023-03-28 18:06:34,537 		1584 of 10000 with 88.51% 	 Time used:  0.00 sec
2023-03-28 18:06:34,540 		1608 of 10000 with 88.56% 	 Time used:  0.00 sec
2023-03-28 18:06:34,545 		1632 of 10000 with 88.48% 	 Time used:  0.01 sec
2023-03-28 18:06:34,548 		1656 of 10000 with 88.35% 	 Time used:  0.00 sec
2023-03-28 18:06:34,551 		1680 of 10000 with 88.33% 	 Time used:  0.00 sec
2023-03-28 18:06:34,554 		1704 of 10000 with 88.44% 	 Time used:  0.00 sec
2023-03-28 18:06:34,556 		1728 of 10000 with 88.25% 	 Time used:  0.00 sec
2023-03-28 18:06:34,559 		1752 of 10000 with 88.24% 	 Time used:  0.00 sec
2023-03-28 18:06:34,561 		1776 of 10000 with 88.18% 	 Time used:  0.00 sec
2023-03-28 18:06:34,565 		1800 of 10000 with 88.28% 	 Time used:  0.00 sec
2023-03-28 18:06:34,573 		1824 of 10000 with 88.32% 	 Time used:  0.01 sec
2023-03-28 18:06:34,579 		1848 of 10000 with 88.31% 	 Time used:  0.01 sec
2023-03-28 18:06:34,587 		1872 of 10000 with 88.30% 	 Time used:  0.01 sec
2023-03-28 18:06:34,593 		1896 of 10000 with 88.34% 	 Time used:  0.01 sec
2023-03-28 18:06:34,596 		1920 of 10000 with 88.39% 	 Time used:  0.00 sec
2023-03-28 18:06:34,598 		1944 of 10000 with 88.43% 	 Time used:  0.00 sec
2023-03-28 18:06:34,601 		1968 of 10000 with 88.21% 	 Time used:  0.00 sec
2023-03-28 18:06:34,603 		1992 of 10000 with 88.15% 	 Time used:  0.00 sec
2023-03-28 18:06:34,614 		2016 of 10000 with 88.19% 	 Time used:  0.01 sec
2023-03-28 18:06:34,634 		2040 of 10000 with 88.14% 	 Time used:  0.02 sec
2023-03-28 18:06:34,640 		2064 of 10000 with 88.23% 	 Time used:  0.00 sec
2023-03-28 18:06:34,643 		2088 of 10000 with 88.07% 	 Time used:  0.00 sec
2023-03-28 18:06:34,646 		2112 of 10000 with 87.93% 	 Time used:  0.00 sec
2023-03-28 18:06:34,650 		2136 of 10000 with 88.01% 	 Time used:  0.00 sec
2023-03-28 18:06:34,653 		2160 of 10000 with 88.01% 	 Time used:  0.00 sec
2023-03-28 18:06:34,657 		2184 of 10000 with 88.10% 	 Time used:  0.00 sec
2023-03-28 18:06:34,660 		2208 of 10000 with 88.13% 	 Time used:  0.00 sec
2023-03-28 18:06:34,663 		2232 of 10000 with 88.22% 	 Time used:  0.00 sec
2023-03-28 18:06:34,667 		2256 of 10000 with 88.25% 	 Time used:  0.00 sec
2023-03-28 18:06:34,671 		2280 of 10000 with 88.25% 	 Time used:  0.00 sec
2023-03-28 18:06:34,674 		2304 of 10000 with 88.19% 	 Time used:  0.00 sec
2023-03-28 18:06:34,677 		2328 of 10000 with 88.02% 	 Time used:  0.00 sec
2023-03-28 18:06:34,680 		2352 of 10000 with 88.10% 	 Time used:  0.00 sec
2023-03-28 18:06:34,684 		2376 of 10000 with 88.13% 	 Time used:  0.00 sec
2023-03-28 18:06:34,686 		2400 of 10000 with 88.17% 	 Time used:  0.00 sec
2023-03-28 18:06:34,688 		2424 of 10000 with 88.20% 	 Time used:  0.00 sec
2023-03-28 18:06:34,691 		2448 of 10000 with 88.15% 	 Time used:  0.00 sec
2023-03-28 18:06:34,693 		2472 of 10000 with 88.19% 	 Time used:  0.00 sec
2023-03-28 18:06:34,695 		2496 of 10000 with 88.10% 	 Time used:  0.00 sec
2023-03-28 18:06:34,697 		2520 of 10000 with 88.06% 	 Time used:  0.00 sec
2023-03-28 18:06:34,700 		2544 of 10000 with 88.05% 	 Time used:  0.00 sec
2023-03-28 18:06:34,702 		2568 of 10000 with 88.08% 	 Time used:  0.00 sec
2023-03-28 18:06:34,704 		2592 of 10000 with 88.12% 	 Time used:  0.00 sec
2023-03-28 18:06:34,707 		2616 of 10000 with 88.07% 	 Time used:  0.00 sec
2023-03-28 18:06:34,709 		2640 of 10000 with 88.07% 	 Time used:  0.00 sec
2023-03-28 18:06:34,711 		2664 of 10000 with 88.03% 	 Time used:  0.00 sec
2023-03-28 18:06:34,713 		2688 of 10000 with 88.10% 	 Time used:  0.00 sec
2023-03-28 18:06:34,715 		2712 of 10000 with 88.16% 	 Time used:  0.00 sec
2023-03-28 18:06:34,718 		2736 of 10000 with 88.08% 	 Time used:  0.00 sec
2023-03-28 18:06:34,720 		2760 of 10000 with 88.08% 	 Time used:  0.00 sec
2023-03-28 18:06:34,722 		2784 of 10000 with 88.04% 	 Time used:  0.00 sec
2023-03-28 18:06:34,724 		2808 of 10000 with 88.07% 	 Time used:  0.00 sec
2023-03-28 18:06:34,727 		2832 of 10000 with 88.10% 	 Time used:  0.00 sec
2023-03-28 18:06:34,729 		2856 of 10000 with 88.10% 	 Time used:  0.00 sec
2023-03-28 18:06:34,731 		2880 of 10000 with 88.06% 	 Time used:  0.00 sec
2023-03-28 18:06:34,733 		2904 of 10000 with 87.91% 	 Time used:  0.00 sec
2023-03-28 18:06:34,736 		2928 of 10000 with 87.74% 	 Time used:  0.00 sec
2023-03-28 18:06:34,738 		2952 of 10000 with 87.70% 	 Time used:  0.00 sec
2023-03-28 18:06:34,740 		2976 of 10000 with 87.67% 	 Time used:  0.00 sec
2023-03-28 18:06:34,742 		3000 of 10000 with 87.63% 	 Time used:  0.00 sec
2023-03-28 18:06:34,744 		3024 of 10000 with 87.60% 	 Time used:  0.00 sec
2023-03-28 18:06:34,747 		3048 of 10000 with 87.53% 	 Time used:  0.00 sec
2023-03-28 18:06:34,749 		3072 of 10000 with 87.57% 	 Time used:  0.00 sec
2023-03-28 18:06:34,751 		3096 of 10000 with 87.56% 	 Time used:  0.00 sec
2023-03-28 18:06:34,753 		3120 of 10000 with 87.60% 	 Time used:  0.00 sec
2023-03-28 18:06:34,756 		3144 of 10000 with 87.63% 	 Time used:  0.00 sec
2023-03-28 18:06:34,758 		3168 of 10000 with 87.69% 	 Time used:  0.00 sec
2023-03-28 18:06:34,760 		3192 of 10000 with 87.56% 	 Time used:  0.00 sec
2023-03-28 18:06:34,762 		3216 of 10000 with 87.56% 	 Time used:  0.00 sec
2023-03-28 18:06:34,764 		3240 of 10000 with 87.53% 	 Time used:  0.00 sec
2023-03-28 18:06:34,767 		3264 of 10000 with 87.47% 	 Time used:  0.00 sec
2023-03-28 18:06:34,769 		3288 of 10000 with 87.44% 	 Time used:  0.00 sec
2023-03-28 18:06:34,771 		3312 of 10000 with 87.44% 	 Time used:  0.00 sec
2023-03-28 18:06:34,773 		3336 of 10000 with 87.41% 	 Time used:  0.00 sec
2023-03-28 18:06:34,776 		3360 of 10000 with 87.41% 	 Time used:  0.00 sec
2023-03-28 18:06:34,778 		3384 of 10000 with 87.38% 	 Time used:  0.00 sec
2023-03-28 18:06:34,780 		3408 of 10000 with 87.47% 	 Time used:  0.00 sec
2023-03-28 18:06:34,782 		3432 of 10000 with 87.53% 	 Time used:  0.00 sec
2023-03-28 18:06:34,784 		3456 of 10000 with 87.47% 	 Time used:  0.00 sec
2023-03-28 18:06:34,787 		3480 of 10000 with 87.44% 	 Time used:  0.00 sec
2023-03-28 18:06:34,789 		3504 of 10000 with 87.36% 	 Time used:  0.00 sec
2023-03-28 18:06:34,791 		3528 of 10000 with 87.44% 	 Time used:  0.00 sec
2023-03-28 18:06:34,793 		3552 of 10000 with 87.42% 	 Time used:  0.00 sec
2023-03-28 18:06:34,795 		3576 of 10000 with 87.42% 	 Time used:  0.00 sec
2023-03-28 18:06:34,797 		3600 of 10000 with 87.44% 	 Time used:  0.00 sec
2023-03-28 18:06:34,801 		3624 of 10000 with 87.47% 	 Time used:  0.00 sec
2023-03-28 18:06:34,803 		3648 of 10000 with 87.47% 	 Time used:  0.00 sec
2023-03-28 18:06:34,807 		3672 of 10000 with 87.45% 	 Time used:  0.00 sec
2023-03-28 18:06:34,809 		3696 of 10000 with 87.45% 	 Time used:  0.00 sec
2023-03-28 18:06:34,811 		3720 of 10000 with 87.45% 	 Time used:  0.00 sec
2023-03-28 18:06:34,814 		3744 of 10000 with 87.39% 	 Time used:  0.00 sec
2023-03-28 18:06:34,817 		3768 of 10000 with 87.45% 	 Time used:  0.00 sec
2023-03-28 18:06:34,819 		3792 of 10000 with 87.47% 	 Time used:  0.00 sec
2023-03-28 18:06:34,821 		3816 of 10000 with 87.45% 	 Time used:  0.00 sec
2023-03-28 18:06:34,823 		3840 of 10000 with 87.45% 	 Time used:  0.00 sec
2023-03-28 18:06:34,828 		3864 of 10000 with 87.53% 	 Time used:  0.00 sec
2023-03-28 18:06:34,831 		3888 of 10000 with 87.47% 	 Time used:  0.00 sec
2023-03-28 18:06:34,834 		3912 of 10000 with 87.50% 	 Time used:  0.00 sec
2023-03-28 18:06:34,836 		3936 of 10000 with 87.50% 	 Time used:  0.00 sec
2023-03-28 18:06:34,838 		3960 of 10000 with 87.45% 	 Time used:  0.00 sec
2023-03-28 18:06:34,842 		3984 of 10000 with 87.47% 	 Time used:  0.00 sec
2023-03-28 18:06:34,845 		4008 of 10000 with 87.45% 	 Time used:  0.00 sec
2023-03-28 18:06:34,850 		4032 of 10000 with 87.45% 	 Time used:  0.00 sec
2023-03-28 18:06:34,859 		4056 of 10000 with 87.45% 	 Time used:  0.01 sec
2023-03-28 18:06:34,865 		4080 of 10000 with 87.40% 	 Time used:  0.01 sec
2023-03-28 18:06:34,873 		4104 of 10000 with 87.43% 	 Time used:  0.01 sec
2023-03-28 18:06:34,879 		4128 of 10000 with 87.40% 	 Time used:  0.01 sec
2023-03-28 18:06:34,886 		4152 of 10000 with 87.36% 	 Time used:  0.01 sec
2023-03-28 18:06:34,893 		4176 of 10000 with 87.28% 	 Time used:  0.01 sec
2023-03-28 18:06:34,898 		4200 of 10000 with 87.26% 	 Time used:  0.00 sec
2023-03-28 18:06:34,907 		4224 of 10000 with 87.33% 	 Time used:  0.01 sec
2023-03-28 18:06:34,924 		4248 of 10000 with 87.34% 	 Time used:  0.02 sec
2023-03-28 18:06:34,933 		4272 of 10000 with 87.24% 	 Time used:  0.01 sec
2023-03-28 18:06:34,937 		4296 of 10000 with 87.29% 	 Time used:  0.00 sec
2023-03-28 18:06:34,939 		4320 of 10000 with 87.34% 	 Time used:  0.00 sec
2023-03-28 18:06:34,942 		4344 of 10000 with 87.41% 	 Time used:  0.00 sec
2023-03-28 18:06:34,944 		4368 of 10000 with 87.45% 	 Time used:  0.00 sec
2023-03-28 18:06:34,946 		4392 of 10000 with 87.45% 	 Time used:  0.00 sec
2023-03-28 18:06:34,949 		4416 of 10000 with 87.48% 	 Time used:  0.00 sec
2023-03-28 18:06:34,952 		4440 of 10000 with 87.48% 	 Time used:  0.00 sec
2023-03-28 18:06:34,955 		4464 of 10000 with 87.48% 	 Time used:  0.00 sec
2023-03-28 18:06:34,957 		4488 of 10000 with 87.48% 	 Time used:  0.00 sec
2023-03-28 18:06:34,960 		4512 of 10000 with 87.48% 	 Time used:  0.00 sec
2023-03-28 18:06:34,962 		4536 of 10000 with 87.50% 	 Time used:  0.00 sec
2023-03-28 18:06:34,964 		4560 of 10000 with 87.54% 	 Time used:  0.00 sec
2023-03-28 18:06:34,968 		4584 of 10000 with 87.59% 	 Time used:  0.00 sec
2023-03-28 18:06:34,970 		4608 of 10000 with 87.63% 	 Time used:  0.00 sec
2023-03-28 18:06:34,972 		4632 of 10000 with 87.63% 	 Time used:  0.00 sec
2023-03-28 18:06:34,975 		4656 of 10000 with 87.63% 	 Time used:  0.00 sec
2023-03-28 18:06:34,977 		4680 of 10000 with 87.59% 	 Time used:  0.00 sec
2023-03-28 18:06:34,979 		4704 of 10000 with 87.59% 	 Time used:  0.00 sec
2023-03-28 18:06:34,981 		4728 of 10000 with 87.63% 	 Time used:  0.00 sec
2023-03-28 18:06:34,984 		4752 of 10000 with 87.63% 	 Time used:  0.00 sec
2023-03-28 18:06:34,987 		4776 of 10000 with 87.65% 	 Time used:  0.00 sec
2023-03-28 18:06:34,989 		4800 of 10000 with 87.67% 	 Time used:  0.00 sec
2023-03-28 18:06:34,991 		4824 of 10000 with 87.69% 	 Time used:  0.00 sec
2023-03-28 18:06:34,993 		4848 of 10000 with 87.60% 	 Time used:  0.00 sec
2023-03-28 18:06:34,996 		4872 of 10000 with 87.64% 	 Time used:  0.00 sec
2023-03-28 18:06:34,998 		4896 of 10000 with 87.64% 	 Time used:  0.00 sec
2023-03-28 18:06:35,000 		4920 of 10000 with 87.62% 	 Time used:  0.00 sec
2023-03-28 18:06:35,002 		4944 of 10000 with 87.60% 	 Time used:  0.00 sec
2023-03-28 18:06:35,005 		4968 of 10000 with 87.62% 	 Time used:  0.00 sec
2023-03-28 18:06:35,007 		4992 of 10000 with 87.66% 	 Time used:  0.00 sec
2023-03-28 18:06:35,009 		5016 of 10000 with 87.64% 	 Time used:  0.00 sec
2023-03-28 18:06:35,012 		5040 of 10000 with 87.62% 	 Time used:  0.00 sec
2023-03-28 18:06:35,014 		5064 of 10000 with 87.66% 	 Time used:  0.00 sec
2023-03-28 18:06:35,017 		5088 of 10000 with 87.64% 	 Time used:  0.00 sec
2023-03-28 18:06:35,019 		5112 of 10000 with 87.64% 	 Time used:  0.00 sec
2023-03-28 18:06:35,021 		5136 of 10000 with 87.68% 	 Time used:  0.00 sec
2023-03-28 18:06:35,024 		5160 of 10000 with 87.67% 	 Time used:  0.00 sec
2023-03-28 18:06:35,026 		5184 of 10000 with 87.67% 	 Time used:  0.00 sec
2023-03-28 18:06:35,028 		5208 of 10000 with 87.69% 	 Time used:  0.00 sec
2023-03-28 18:06:35,030 		5232 of 10000 with 87.69% 	 Time used:  0.00 sec
2023-03-28 18:06:35,032 		5256 of 10000 with 87.67% 	 Time used:  0.00 sec
2023-03-28 18:06:35,035 		5280 of 10000 with 87.65% 	 Time used:  0.00 sec
2023-03-28 18:06:35,037 		5304 of 10000 with 87.67% 	 Time used:  0.00 sec
2023-03-28 18:06:35,039 		5328 of 10000 with 87.65% 	 Time used:  0.00 sec
2023-03-28 18:06:35,041 		5352 of 10000 with 87.65% 	 Time used:  0.00 sec
2023-03-28 18:06:35,044 		5376 of 10000 with 87.69% 	 Time used:  0.00 sec
2023-03-28 18:06:35,046 		5400 of 10000 with 87.74% 	 Time used:  0.00 sec
2023-03-28 18:06:35,048 		5424 of 10000 with 87.76% 	 Time used:  0.00 sec
2023-03-28 18:06:35,050 		5448 of 10000 with 87.72% 	 Time used:  0.00 sec
2023-03-28 18:06:35,053 		5472 of 10000 with 87.66% 	 Time used:  0.00 sec
2023-03-28 18:06:35,055 		5496 of 10000 with 87.65% 	 Time used:  0.00 sec
2023-03-28 18:06:35,057 		5520 of 10000 with 87.63% 	 Time used:  0.00 sec
2023-03-28 18:06:35,059 		5544 of 10000 with 87.63% 	 Time used:  0.00 sec
2023-03-28 18:06:35,062 		5568 of 10000 with 87.66% 	 Time used:  0.00 sec
2023-03-28 18:06:35,064 		5592 of 10000 with 87.61% 	 Time used:  0.00 sec
2023-03-28 18:06:35,067 		5616 of 10000 with 87.59% 	 Time used:  0.00 sec
2023-03-28 18:06:35,069 		5640 of 10000 with 87.64% 	 Time used:  0.00 sec
2023-03-28 18:06:35,071 		5664 of 10000 with 87.62% 	 Time used:  0.00 sec
2023-03-28 18:06:35,074 		5688 of 10000 with 87.61% 	 Time used:  0.00 sec
2023-03-28 18:06:35,076 		5712 of 10000 with 87.59% 	 Time used:  0.00 sec
2023-03-28 18:06:35,078 		5736 of 10000 with 87.59% 	 Time used:  0.00 sec
2023-03-28 18:06:35,081 		5760 of 10000 with 87.62% 	 Time used:  0.00 sec
2023-03-28 18:06:35,084 		5784 of 10000 with 87.67% 	 Time used:  0.00 sec
2023-03-28 18:06:35,087 		5808 of 10000 with 87.65% 	 Time used:  0.00 sec
2023-03-28 18:06:35,089 		5832 of 10000 with 87.65% 	 Time used:  0.00 sec
2023-03-28 18:06:35,091 		5856 of 10000 with 87.69% 	 Time used:  0.00 sec
2023-03-28 18:06:35,094 		5880 of 10000 with 87.72% 	 Time used:  0.00 sec
2023-03-28 18:06:35,096 		5904 of 10000 with 87.74% 	 Time used:  0.00 sec
2023-03-28 18:06:35,098 		5928 of 10000 with 87.77% 	 Time used:  0.00 sec
2023-03-28 18:06:35,100 		5952 of 10000 with 87.75% 	 Time used:  0.00 sec
2023-03-28 18:06:35,103 		5976 of 10000 with 87.72% 	 Time used:  0.00 sec
2023-03-28 18:06:35,105 		6000 of 10000 with 87.72% 	 Time used:  0.00 sec
2023-03-28 18:06:35,107 		6024 of 10000 with 87.73% 	 Time used:  0.00 sec
2023-03-28 18:06:35,109 		6048 of 10000 with 87.73% 	 Time used:  0.00 sec
2023-03-28 18:06:35,111 		6072 of 10000 with 87.73% 	 Time used:  0.00 sec
2023-03-28 18:06:35,114 		6096 of 10000 with 87.73% 	 Time used:  0.00 sec
2023-03-28 18:06:35,116 		6120 of 10000 with 87.75% 	 Time used:  0.00 sec
2023-03-28 18:06:35,118 		6144 of 10000 with 87.74% 	 Time used:  0.00 sec
2023-03-28 18:06:35,120 		6168 of 10000 with 87.73% 	 Time used:  0.00 sec
2023-03-28 18:06:35,122 		6192 of 10000 with 87.69% 	 Time used:  0.00 sec
2023-03-28 18:06:35,125 		6216 of 10000 with 87.71% 	 Time used:  0.00 sec
2023-03-28 18:06:35,130 		6240 of 10000 with 87.72% 	 Time used:  0.01 sec
2023-03-28 18:06:35,133 		6264 of 10000 with 87.68% 	 Time used:  0.00 sec
2023-03-28 18:06:35,136 		6288 of 10000 with 87.67% 	 Time used:  0.00 sec
2023-03-28 18:06:35,138 		6312 of 10000 with 87.69% 	 Time used:  0.00 sec
2023-03-28 18:06:35,140 		6336 of 10000 with 87.67% 	 Time used:  0.00 sec
2023-03-28 18:06:35,143 		6360 of 10000 with 87.70% 	 Time used:  0.00 sec
2023-03-28 18:06:35,145 		6384 of 10000 with 87.72% 	 Time used:  0.00 sec
2023-03-28 18:06:35,149 		6408 of 10000 with 87.72% 	 Time used:  0.00 sec
2023-03-28 18:06:35,154 		6432 of 10000 with 87.73% 	 Time used:  0.00 sec
2023-03-28 18:06:35,162 		6456 of 10000 with 87.73% 	 Time used:  0.01 sec
2023-03-28 18:06:35,168 		6480 of 10000 with 87.73% 	 Time used:  0.01 sec
2023-03-28 18:06:35,178 		6504 of 10000 with 87.76% 	 Time used:  0.01 sec
2023-03-28 18:06:35,185 		6528 of 10000 with 87.81% 	 Time used:  0.01 sec
2023-03-28 18:06:35,194 		6552 of 10000 with 87.79% 	 Time used:  0.01 sec
2023-03-28 18:06:35,199 		6576 of 10000 with 87.76% 	 Time used:  0.00 sec
2023-03-28 18:06:35,206 		6600 of 10000 with 87.79% 	 Time used:  0.01 sec
2023-03-28 18:06:35,223 		6624 of 10000 with 87.82% 	 Time used:  0.02 sec
2023-03-28 18:06:35,232 		6648 of 10000 with 87.85% 	 Time used:  0.01 sec
2023-03-28 18:06:35,236 		6672 of 10000 with 87.83% 	 Time used:  0.00 sec
2023-03-28 18:06:35,239 		6696 of 10000 with 87.78% 	 Time used:  0.00 sec
2023-03-28 18:06:35,243 		6720 of 10000 with 87.78% 	 Time used:  0.00 sec
2023-03-28 18:06:35,246 		6744 of 10000 with 87.75% 	 Time used:  0.00 sec
2023-03-28 18:06:35,249 		6768 of 10000 with 87.77% 	 Time used:  0.00 sec
2023-03-28 18:06:35,253 		6792 of 10000 with 87.78% 	 Time used:  0.00 sec
2023-03-28 18:06:35,256 		6816 of 10000 with 87.76% 	 Time used:  0.00 sec
2023-03-28 18:06:35,259 		6840 of 10000 with 87.78% 	 Time used:  0.00 sec
2023-03-28 18:06:35,262 		6864 of 10000 with 87.78% 	 Time used:  0.00 sec
2023-03-28 18:06:35,265 		6888 of 10000 with 87.76% 	 Time used:  0.00 sec
2023-03-28 18:06:35,268 		6912 of 10000 with 87.72% 	 Time used:  0.00 sec
2023-03-28 18:06:35,270 		6936 of 10000 with 87.72% 	 Time used:  0.00 sec
2023-03-28 18:06:35,273 		6960 of 10000 with 87.73% 	 Time used:  0.00 sec
2023-03-28 18:06:35,275 		6984 of 10000 with 87.76% 	 Time used:  0.00 sec
2023-03-28 18:06:35,277 		7008 of 10000 with 87.73% 	 Time used:  0.00 sec
2023-03-28 18:06:35,279 		7032 of 10000 with 87.68% 	 Time used:  0.00 sec
2023-03-28 18:06:35,282 		7056 of 10000 with 87.68% 	 Time used:  0.00 sec
2023-03-28 18:06:35,284 		7080 of 10000 with 87.67% 	 Time used:  0.00 sec
2023-03-28 18:06:35,286 		7104 of 10000 with 87.67% 	 Time used:  0.00 sec
2023-03-28 18:06:35,289 		7128 of 10000 with 87.67% 	 Time used:  0.00 sec
2023-03-28 18:06:35,291 		7152 of 10000 with 87.65% 	 Time used:  0.00 sec
2023-03-28 18:06:35,293 		7176 of 10000 with 87.68% 	 Time used:  0.00 sec
2023-03-28 18:06:35,295 		7200 of 10000 with 87.65% 	 Time used:  0.00 sec
2023-03-28 18:06:35,298 		7224 of 10000 with 87.68% 	 Time used:  0.00 sec
2023-03-28 18:06:35,300 		7248 of 10000 with 87.71% 	 Time used:  0.00 sec
2023-03-28 18:06:35,302 		7272 of 10000 with 87.69% 	 Time used:  0.00 sec
2023-03-28 18:06:35,305 		7296 of 10000 with 87.73% 	 Time used:  0.00 sec
2023-03-28 18:06:35,307 		7320 of 10000 with 87.73% 	 Time used:  0.00 sec
2023-03-28 18:06:35,309 		7344 of 10000 with 87.72% 	 Time used:  0.00 sec
2023-03-28 18:06:35,311 		7368 of 10000 with 87.74% 	 Time used:  0.00 sec
2023-03-28 18:06:35,314 		7392 of 10000 with 87.76% 	 Time used:  0.00 sec
2023-03-28 18:06:35,316 		7416 of 10000 with 87.76% 	 Time used:  0.00 sec
2023-03-28 18:06:35,319 		7440 of 10000 with 87.78% 	 Time used:  0.00 sec
2023-03-28 18:06:35,321 		7464 of 10000 with 87.77% 	 Time used:  0.00 sec
2023-03-28 18:06:35,323 		7488 of 10000 with 87.79% 	 Time used:  0.00 sec
2023-03-28 18:06:35,325 		7512 of 10000 with 87.82% 	 Time used:  0.00 sec
2023-03-28 18:06:35,328 		7536 of 10000 with 87.85% 	 Time used:  0.00 sec
2023-03-28 18:06:35,330 		7560 of 10000 with 87.86% 	 Time used:  0.00 sec
2023-03-28 18:06:35,332 		7584 of 10000 with 87.88% 	 Time used:  0.00 sec
2023-03-28 18:06:35,334 		7608 of 10000 with 87.91% 	 Time used:  0.00 sec
2023-03-28 18:06:35,337 		7632 of 10000 with 87.95% 	 Time used:  0.00 sec
2023-03-28 18:06:35,339 		7656 of 10000 with 87.93% 	 Time used:  0.00 sec
2023-03-28 18:06:35,341 		7680 of 10000 with 87.93% 	 Time used:  0.00 sec
2023-03-28 18:06:35,343 		7704 of 10000 with 87.95% 	 Time used:  0.00 sec
2023-03-28 18:06:35,345 		7728 of 10000 with 87.97% 	 Time used:  0.00 sec
2023-03-28 18:06:35,348 		7752 of 10000 with 87.98% 	 Time used:  0.00 sec
2023-03-28 18:06:35,350 		7776 of 10000 with 87.94% 	 Time used:  0.00 sec
2023-03-28 18:06:35,352 		7800 of 10000 with 87.95% 	 Time used:  0.00 sec
2023-03-28 18:06:35,355 		7824 of 10000 with 87.95% 	 Time used:  0.00 sec
2023-03-28 18:06:35,357 		7848 of 10000 with 87.95% 	 Time used:  0.00 sec
2023-03-28 18:06:35,359 		7872 of 10000 with 87.93% 	 Time used:  0.00 sec
2023-03-28 18:06:35,361 		7896 of 10000 with 87.92% 	 Time used:  0.00 sec
2023-03-28 18:06:35,363 		7920 of 10000 with 87.90% 	 Time used:  0.00 sec
2023-03-28 18:06:35,366 		7944 of 10000 with 87.92% 	 Time used:  0.00 sec
2023-03-28 18:06:35,368 		7968 of 10000 with 87.90% 	 Time used:  0.00 sec
2023-03-28 18:06:35,370 		7992 of 10000 with 87.84% 	 Time used:  0.00 sec
2023-03-28 18:06:35,373 		8016 of 10000 with 87.86% 	 Time used:  0.00 sec
2023-03-28 18:06:35,375 		8040 of 10000 with 87.89% 	 Time used:  0.00 sec
2023-03-28 18:06:35,377 		8064 of 10000 with 87.88% 	 Time used:  0.00 sec
2023-03-28 18:06:35,379 		8088 of 10000 with 87.86% 	 Time used:  0.00 sec
2023-03-28 18:06:35,382 		8112 of 10000 with 87.87% 	 Time used:  0.00 sec
2023-03-28 18:06:35,384 		8136 of 10000 with 87.87% 	 Time used:  0.00 sec
2023-03-28 18:06:35,386 		8160 of 10000 with 87.86% 	 Time used:  0.00 sec
2023-03-28 18:06:35,389 		8184 of 10000 with 87.89% 	 Time used:  0.00 sec
2023-03-28 18:06:35,391 		8208 of 10000 with 87.89% 	 Time used:  0.00 sec
2023-03-28 18:06:35,393 		8232 of 10000 with 87.86% 	 Time used:  0.00 sec
2023-03-28 18:06:35,396 		8256 of 10000 with 87.88% 	 Time used:  0.00 sec
2023-03-28 18:06:35,398 		8280 of 10000 with 87.86% 	 Time used:  0.00 sec
2023-03-28 18:06:35,400 		8304 of 10000 with 87.83% 	 Time used:  0.00 sec
2023-03-28 18:06:35,402 		8328 of 10000 with 87.84% 	 Time used:  0.00 sec
2023-03-28 18:06:35,405 		8352 of 10000 with 87.86% 	 Time used:  0.00 sec
2023-03-28 18:06:35,407 		8376 of 10000 with 87.85% 	 Time used:  0.00 sec
2023-03-28 18:06:35,409 		8400 of 10000 with 87.87% 	 Time used:  0.00 sec
2023-03-28 18:06:35,411 		8424 of 10000 with 87.88% 	 Time used:  0.00 sec
2023-03-28 18:06:35,414 		8448 of 10000 with 87.89% 	 Time used:  0.00 sec
2023-03-28 18:06:35,416 		8472 of 10000 with 87.85% 	 Time used:  0.00 sec
2023-03-28 18:06:35,418 		8496 of 10000 with 87.88% 	 Time used:  0.00 sec
2023-03-28 18:06:35,420 		8520 of 10000 with 87.88% 	 Time used:  0.00 sec
2023-03-28 18:06:35,426 		8544 of 10000 with 87.86% 	 Time used:  0.01 sec
2023-03-28 18:06:35,429 		8568 of 10000 with 87.89% 	 Time used:  0.00 sec
2023-03-28 18:06:35,432 		8592 of 10000 with 87.91% 	 Time used:  0.00 sec
2023-03-28 18:06:35,434 		8616 of 10000 with 87.89% 	 Time used:  0.00 sec
2023-03-28 18:06:35,436 		8640 of 10000 with 87.86% 	 Time used:  0.00 sec
2023-03-28 18:06:35,439 		8664 of 10000 with 87.87% 	 Time used:  0.00 sec
2023-03-28 18:06:35,441 		8688 of 10000 with 87.86% 	 Time used:  0.00 sec
2023-03-28 18:06:35,445 		8712 of 10000 with 87.83% 	 Time used:  0.00 sec
2023-03-28 18:06:35,449 		8736 of 10000 with 87.82% 	 Time used:  0.00 sec
2023-03-28 18:06:35,456 		8760 of 10000 with 87.80% 	 Time used:  0.01 sec
2023-03-28 18:06:35,462 		8784 of 10000 with 87.80% 	 Time used:  0.01 sec
2023-03-28 18:06:35,469 		8808 of 10000 with 87.80% 	 Time used:  0.01 sec
2023-03-28 18:06:35,476 		8832 of 10000 with 87.79% 	 Time used:  0.01 sec
2023-03-28 18:06:35,481 		8856 of 10000 with 87.80% 	 Time used:  0.00 sec
2023-03-28 18:06:35,491 		8880 of 10000 with 87.80% 	 Time used:  0.01 sec
2023-03-28 18:06:35,510 		8904 of 10000 with 87.83% 	 Time used:  0.02 sec
2023-03-28 18:06:35,518 		8928 of 10000 with 87.81% 	 Time used:  0.01 sec
2023-03-28 18:06:35,521 		8952 of 10000 with 87.80% 	 Time used:  0.00 sec
2023-03-28 18:06:35,524 		8976 of 10000 with 87.81% 	 Time used:  0.00 sec
2023-03-28 18:06:35,526 		9000 of 10000 with 87.84% 	 Time used:  0.00 sec
2023-03-28 18:06:35,529 		9024 of 10000 with 87.85% 	 Time used:  0.00 sec
2023-03-28 18:06:35,531 		9048 of 10000 with 87.88% 	 Time used:  0.00 sec
2023-03-28 18:06:35,534 		9072 of 10000 with 87.86% 	 Time used:  0.00 sec
2023-03-28 18:06:35,536 		9096 of 10000 with 87.85% 	 Time used:  0.00 sec
2023-03-28 18:06:35,539 		9120 of 10000 with 87.86% 	 Time used:  0.00 sec
2023-03-28 18:06:35,541 		9144 of 10000 with 87.85% 	 Time used:  0.00 sec
2023-03-28 18:06:35,544 		9168 of 10000 with 87.82% 	 Time used:  0.00 sec
2023-03-28 18:06:35,547 		9192 of 10000 with 87.78% 	 Time used:  0.00 sec
2023-03-28 18:06:35,551 		9216 of 10000 with 87.77% 	 Time used:  0.00 sec
2023-03-28 18:06:35,555 		9240 of 10000 with 87.76% 	 Time used:  0.00 sec
2023-03-28 18:06:35,558 		9264 of 10000 with 87.71% 	 Time used:  0.00 sec
2023-03-28 18:06:35,561 		9288 of 10000 with 87.70% 	 Time used:  0.00 sec
2023-03-28 18:06:35,564 		9312 of 10000 with 87.70% 	 Time used:  0.00 sec
2023-03-28 18:06:35,567 		9336 of 10000 with 87.69% 	 Time used:  0.00 sec
2023-03-28 18:06:35,570 		9360 of 10000 with 87.66% 	 Time used:  0.00 sec
2023-03-28 18:06:35,575 		9384 of 10000 with 87.69% 	 Time used:  0.00 sec
2023-03-28 18:06:35,580 		9408 of 10000 with 87.70% 	 Time used:  0.00 sec
2023-03-28 18:06:35,582 		9432 of 10000 with 87.73% 	 Time used:  0.00 sec
2023-03-28 18:06:35,585 		9456 of 10000 with 87.73% 	 Time used:  0.00 sec
2023-03-28 18:06:35,587 		9480 of 10000 with 87.76% 	 Time used:  0.00 sec
2023-03-28 18:06:35,590 		9504 of 10000 with 87.74% 	 Time used:  0.00 sec
2023-03-28 18:06:35,592 		9528 of 10000 with 87.76% 	 Time used:  0.00 sec
2023-03-28 18:06:35,594 		9552 of 10000 with 87.74% 	 Time used:  0.00 sec
2023-03-28 18:06:35,596 		9576 of 10000 with 87.75% 	 Time used:  0.00 sec
2023-03-28 18:06:35,599 		9600 of 10000 with 87.75% 	 Time used:  0.00 sec
2023-03-28 18:06:35,601 		9624 of 10000 with 87.75% 	 Time used:  0.00 sec
2023-03-28 18:06:35,603 		9648 of 10000 with 87.74% 	 Time used:  0.00 sec
2023-03-28 18:06:35,606 		9672 of 10000 with 87.74% 	 Time used:  0.00 sec
2023-03-28 18:06:35,608 		9696 of 10000 with 87.72% 	 Time used:  0.00 sec
2023-03-28 18:06:35,610 		9720 of 10000 with 87.74% 	 Time used:  0.00 sec
2023-03-28 18:06:35,612 		9744 of 10000 with 87.75% 	 Time used:  0.00 sec
2023-03-28 18:06:35,615 		9768 of 10000 with 87.76% 	 Time used:  0.00 sec
2023-03-28 18:06:35,617 		9792 of 10000 with 87.78% 	 Time used:  0.00 sec
2023-03-28 18:06:35,619 		9816 of 10000 with 87.81% 	 Time used:  0.00 sec
2023-03-28 18:06:35,622 		9840 of 10000 with 87.83% 	 Time used:  0.00 sec
2023-03-28 18:06:35,624 		9864 of 10000 with 87.83% 	 Time used:  0.00 sec
2023-03-28 18:06:35,626 		9888 of 10000 with 87.85% 	 Time used:  0.00 sec
2023-03-28 18:06:35,628 		9912 of 10000 with 87.86% 	 Time used:  0.00 sec
2023-03-28 18:06:35,631 		9936 of 10000 with 87.87% 	 Time used:  0.00 sec
2023-03-28 18:06:35,633 		9960 of 10000 with 87.84% 	 Time used:  0.00 sec
2023-03-28 18:06:35,636 		9984 of 10000 with 87.83% 	 Time used:  0.00 sec
2023-03-28 18:06:35,638 		10000 of 10000 with 87.81% 	 Time used:  0.00 sec
2023-03-28 18:06:35,638 
2023-03-28 18:06:35,644 			Learning rate: weights:   1.000e-03    
2023-03-28 18:06:35,644 			Last test performance: 87.81%
2023-03-28 18:06:35,644 ----------------
2023-03-28 18:06:35,795   20  =>  0    		Training 486 pattern with 86.67% 	Forward time: 	 0.12 sec
2023-03-28 18:06:35,795 			Loss:    1.453e-02    			Backward time: 	 0.02 sec 
2023-03-28 18:06:35,883 			Learning rate: weights:   1.000e-03    
2023-03-28 18:06:35,883 			Last test performance: 87.81%
2023-03-28 18:06:35,883 ----------------
2023-03-28 18:06:36,039   20  =>  1    		Training 486 pattern with 86.88% 	Forward time: 	 0.12 sec
2023-03-28 18:06:36,039 			Loss:    1.558e-02    			Backward time: 	 0.03 sec 
2023-03-28 18:06:36,194 			Learning rate: weights:   1.000e-03    
2023-03-28 18:06:36,194 			Last test performance: 87.81%
2023-03-28 18:06:36,194 ----------------
2023-03-28 18:06:36,368   20  =>  2    		Training 486 pattern with 90.21% 	Forward time: 	 0.15 sec
2023-03-28 18:06:36,368 			Loss:    1.207e-02    			Backward time: 	 0.02 sec 
2023-03-28 18:06:36,439 			Learning rate: weights:   1.000e-03    
2023-03-28 18:06:36,439 			Last test performance: 87.81%
2023-03-28 18:06:36,439 ----------------
2023-03-28 18:06:36,642   20  =>  3    		Training 486 pattern with 84.17% 	Forward time: 	 0.15 sec
2023-03-28 18:06:36,642 			Loss:    1.593e-02    			Backward time: 	 0.04 sec 
2023-03-28 18:06:36,723 			Learning rate: weights:   1.000e-03    
2023-03-28 18:06:36,723 			Last test performance: 87.81%
2023-03-28 18:06:36,723 ----------------
2023-03-28 18:06:36,924   20  =>  4    		Training 486 pattern with 87.92% 	Forward time: 	 0.16 sec
2023-03-28 18:06:36,924 			Loss:    1.363e-02    			Backward time: 	 0.03 sec 
2023-03-28 18:06:36,971 			Learning rate: weights:   1.000e-03    
2023-03-28 18:06:36,972 			Last test performance: 87.81%
2023-03-28 18:06:36,972 ----------------
2023-03-28 18:06:37,148   20  =>  5    		Training 486 pattern with 87.92% 	Forward time: 	 0.15 sec
2023-03-28 18:06:37,148 			Loss:    1.212e-02    			Backward time: 	 0.02 sec 
2023-03-28 18:06:37,201 			Learning rate: weights:   1.000e-03    
2023-03-28 18:06:37,201 			Last test performance: 87.81%
2023-03-28 18:06:37,201 ----------------
2023-03-28 18:06:37,385   20  =>  6    		Training 486 pattern with 86.25% 	Forward time: 	 0.16 sec
2023-03-28 18:06:37,385 			Loss:    1.320e-02    			Backward time: 	 0.02 sec 
2023-03-28 18:06:37,448 			Learning rate: weights:   1.000e-03    
2023-03-28 18:06:37,448 			Last test performance: 87.81%
2023-03-28 18:06:37,448 ----------------
2023-03-28 18:06:37,654   20  =>  7    		Training 486 pattern with 85.62% 	Forward time: 	 0.16 sec
2023-03-28 18:06:37,654 			Loss:    1.619e-02    			Backward time: 	 0.03 sec 
2023-03-28 18:06:37,743 			Learning rate: weights:   1.000e-03    
2023-03-28 18:06:37,744 			Last test performance: 87.81%
2023-03-28 18:06:37,744 ----------------
2023-03-28 18:06:37,985   20  =>  8    		Training 486 pattern with 86.25% 	Forward time: 	 0.20 sec
2023-03-28 18:06:37,985 			Loss:    1.435e-02    			Backward time: 	 0.03 sec 
2023-03-28 18:06:38,063 			Learning rate: weights:   1.000e-03    
2023-03-28 18:06:38,064 			Last test performance: 87.81%
2023-03-28 18:06:38,064 ----------------
2023-03-28 18:06:38,289   20  =>  9    		Training 486 pattern with 86.88% 	Forward time: 	 0.20 sec
2023-03-28 18:06:38,289 			Loss:    1.284e-02    			Backward time: 	 0.02 sec 
2023-03-28 18:06:38,381 			Learning rate: weights:   1.000e-03    
2023-03-28 18:06:38,381 			Last test performance: 87.81%
2023-03-28 18:06:38,381 ----------------
2023-03-28 18:06:38,624   20  =>  10   		Training 486 pattern with 86.04% 	Forward time: 	 0.20 sec
2023-03-28 18:06:38,624 			Loss:    1.559e-02    			Backward time: 	 0.03 sec 
2023-03-28 18:06:38,663 			Learning rate: weights:   1.000e-03    
2023-03-28 18:06:38,663 			Last test performance: 87.81%
2023-03-28 18:06:38,663 ----------------
2023-03-28 18:06:38,815   20  =>  11   		Training 486 pattern with 88.96% 	Forward time: 	 0.12 sec
2023-03-28 18:06:38,815 			Loss:    1.269e-02    			Backward time: 	 0.02 sec 
2023-03-28 18:06:38,881 			Learning rate: weights:   1.000e-03    
2023-03-28 18:06:38,881 			Last test performance: 87.81%
2023-03-28 18:06:38,881 ----------------
2023-03-28 18:06:39,034   20  =>  12   		Training 486 pattern with 90.00% 	Forward time: 	 0.12 sec
2023-03-28 18:06:39,034 			Loss:    1.227e-02    			Backward time: 	 0.03 sec 
2023-03-28 18:06:39,196 			Learning rate: weights:   1.000e-03    
2023-03-28 18:06:39,196 			Last test performance: 87.81%
2023-03-28 18:06:39,196 ----------------
2023-03-28 18:06:39,328   20  =>  13   		Training 486 pattern with 89.17% 	Forward time: 	 0.12 sec
2023-03-28 18:06:39,328 			Loss:    1.293e-02    			Backward time: 	 0.01 sec 
2023-03-28 18:06:39,399 			Learning rate: weights:   1.000e-03    
2023-03-28 18:06:39,399 			Last test performance: 87.81%
2023-03-28 18:06:39,399 ----------------
2023-03-28 18:06:39,600   20  =>  14   		Training 486 pattern with 89.58% 	Forward time: 	 0.17 sec
2023-03-28 18:06:39,600 			Loss:    1.105e-02    			Backward time: 	 0.02 sec 
2023-03-28 18:06:39,708 			Learning rate: weights:   1.000e-03    
2023-03-28 18:06:39,708 			Last test performance: 87.81%
2023-03-28 18:06:39,708 ----------------
2023-03-28 18:06:39,913   20  =>  15   		Training 486 pattern with 87.92% 	Forward time: 	 0.17 sec
2023-03-28 18:06:39,913 			Loss:    1.473e-02    			Backward time: 	 0.02 sec 
2023-03-28 18:06:39,992 			Learning rate: weights:   1.000e-03    
2023-03-28 18:06:39,992 			Last test performance: 87.81%
2023-03-28 18:06:39,992 ----------------
2023-03-28 18:06:40,234   20  =>  16   		Training 486 pattern with 88.12% 	Forward time: 	 0.20 sec
2023-03-28 18:06:40,234 			Loss:    1.437e-02    			Backward time: 	 0.02 sec 
2023-03-28 18:06:40,318 			Learning rate: weights:   1.000e-03    
2023-03-28 18:06:40,318 			Last test performance: 87.81%
2023-03-28 18:06:40,318 ----------------
2023-03-28 18:06:40,450   20  =>  17   		Training 486 pattern with 87.50% 	Forward time: 	 0.11 sec
2023-03-28 18:06:40,450 			Loss:    1.292e-02    			Backward time: 	 0.01 sec 
2023-03-28 18:06:40,503 			Learning rate: weights:   1.000e-03    
2023-03-28 18:06:40,503 			Last test performance: 87.81%
2023-03-28 18:06:40,503 ----------------
2023-03-28 18:06:40,706   20  =>  18   		Training 486 pattern with 89.17% 	Forward time: 	 0.17 sec
2023-03-28 18:06:40,706 			Loss:    1.199e-02    			Backward time: 	 0.02 sec 
2023-03-28 18:06:40,788 			Learning rate: weights:   1.000e-03    
2023-03-28 18:06:40,789 			Last test performance: 87.81%
2023-03-28 18:06:40,789 ----------------
2023-03-28 18:06:41,019   20  =>  19   		Training 486 pattern with 89.58% 	Forward time: 	 0.20 sec
2023-03-28 18:06:41,019 			Loss:    1.213e-02    			Backward time: 	 0.02 sec 
2023-03-28 18:06:41,121 			Learning rate: weights:   1.000e-03    
2023-03-28 18:06:41,122 			Last test performance: 87.81%
2023-03-28 18:06:41,122 ----------------
2023-03-28 18:06:41,261   20  =>  20   		Training 486 pattern with 85.42% 	Forward time: 	 0.12 sec
2023-03-28 18:06:41,261 			Loss:    1.430e-02    			Backward time: 	 0.01 sec 
2023-03-28 18:06:41,348 			Learning rate: weights:   1.000e-03    
2023-03-28 18:06:41,348 			Last test performance: 87.81%
2023-03-28 18:06:41,349 ----------------
2023-03-28 18:06:41,497   20  =>  21   		Training 486 pattern with 89.58% 	Forward time: 	 0.13 sec
2023-03-28 18:06:41,497 			Loss:    1.235e-02    			Backward time: 	 0.02 sec 
2023-03-28 18:06:41,599 			Learning rate: weights:   1.000e-03    
2023-03-28 18:06:41,600 			Last test performance: 87.81%
2023-03-28 18:06:41,600 ----------------
2023-03-28 18:06:41,794   20  =>  22   		Training 486 pattern with 87.50% 	Forward time: 	 0.15 sec
2023-03-28 18:06:41,794 			Loss:    1.378e-02    			Backward time: 	 0.03 sec 
2023-03-28 18:06:41,876 			Learning rate: weights:   1.000e-03    
2023-03-28 18:06:41,876 			Last test performance: 87.81%
2023-03-28 18:06:41,876 ----------------
2023-03-28 18:06:42,070   20  =>  23   		Training 486 pattern with 87.50% 	Forward time: 	 0.17 sec
2023-03-28 18:06:42,070 			Loss:    1.414e-02    			Backward time: 	 0.02 sec 
2023-03-28 18:06:42,169 			Learning rate: weights:   1.000e-03    
2023-03-28 18:06:42,169 			Last test performance: 87.81%
2023-03-28 18:06:42,169 ----------------
2023-03-28 18:06:42,398   20  =>  24   		Training 486 pattern with 87.92% 	Forward time: 	 0.18 sec
2023-03-28 18:06:42,398 			Loss:    1.410e-02    			Backward time: 	 0.03 sec 
2023-03-28 18:06:42,442 			Learning rate: weights:   1.000e-03    
2023-03-28 18:06:42,442 			Last test performance: 87.81%
2023-03-28 18:06:42,442 ----------------
2023-03-28 18:06:42,580   20  =>  25   		Training 486 pattern with 85.83% 	Forward time: 	 0.12 sec
2023-03-28 18:06:42,580 			Loss:    1.520e-02    			Backward time: 	 0.01 sec 
2023-03-28 18:06:42,655 			Learning rate: weights:   1.000e-03    
2023-03-28 18:06:42,655 			Last test performance: 87.81%
2023-03-28 18:06:42,655 ----------------
2023-03-28 18:06:42,819   20  =>  26   		Training 486 pattern with 85.62% 	Forward time: 	 0.14 sec
2023-03-28 18:06:42,819 			Loss:    1.584e-02    			Backward time: 	 0.02 sec 
2023-03-28 18:06:42,976 			Learning rate: weights:   1.000e-03    
2023-03-28 18:06:42,977 			Last test performance: 87.81%
2023-03-28 18:06:42,977 ----------------
2023-03-28 18:06:43,148   20  =>  27   		Training 486 pattern with 89.17% 	Forward time: 	 0.13 sec
2023-03-28 18:06:43,148 			Loss:    1.275e-02    			Backward time: 	 0.04 sec 
2023-03-28 18:06:43,299 			Learning rate: weights:   1.000e-03    
2023-03-28 18:06:43,300 			Last test performance: 87.81%
2023-03-28 18:06:43,300 ----------------
2023-03-28 18:06:43,429   20  =>  28   		Training 486 pattern with 89.17% 	Forward time: 	 0.11 sec
2023-03-28 18:06:43,429 			Loss:    1.276e-02    			Backward time: 	 0.01 sec 
2023-03-28 18:06:43,549 			Learning rate: weights:   1.000e-03    
2023-03-28 18:06:43,549 			Last test performance: 87.81%
2023-03-28 18:06:43,549 ----------------
2023-03-28 18:06:43,761   20  =>  29   		Training 486 pattern with 89.38% 	Forward time: 	 0.16 sec
2023-03-28 18:06:43,761 			Loss:    1.293e-02    			Backward time: 	 0.04 sec 
2023-03-28 18:06:43,849 			Learning rate: weights:   1.000e-03    
2023-03-28 18:06:43,849 			Last test performance: 87.81%
2023-03-28 18:06:43,849 ----------------
2023-03-28 18:06:44,118   20  =>  30   		Training 486 pattern with 87.08% 	Forward time: 	 0.22 sec
2023-03-28 18:06:44,118 			Loss:    1.356e-02    			Backward time: 	 0.03 sec 
2023-03-28 18:06:44,253 			Learning rate: weights:   1.000e-03    
2023-03-28 18:06:44,254 			Last test performance: 87.81%
2023-03-28 18:06:44,254 ----------------
2023-03-28 18:06:44,440   20  =>  31   		Training 486 pattern with 89.79% 	Forward time: 	 0.16 sec
2023-03-28 18:06:44,440 			Loss:    1.293e-02    			Backward time: 	 0.02 sec 
2023-03-28 18:06:44,572 			Learning rate: weights:   1.000e-03    
2023-03-28 18:06:44,572 			Last test performance: 87.81%
2023-03-28 18:06:44,572 ----------------
2023-03-28 18:06:44,792   20  =>  32   		Training 486 pattern with 87.92% 	Forward time: 	 0.17 sec
2023-03-28 18:06:44,792 			Loss:    1.401e-02    			Backward time: 	 0.04 sec 
2023-03-28 18:06:44,938 			Learning rate: weights:   1.000e-03    
2023-03-28 18:06:44,939 			Last test performance: 87.81%
2023-03-28 18:06:44,939 ----------------
2023-03-28 18:06:45,084   20  =>  33   		Training 486 pattern with 90.83% 	Forward time: 	 0.13 sec
2023-03-28 18:06:45,084 			Loss:    1.053e-02    			Backward time: 	 0.01 sec 
2023-03-28 18:06:45,290 			Learning rate: weights:   1.000e-03    
2023-03-28 18:06:45,290 			Last test performance: 87.81%
2023-03-28 18:06:45,290 ----------------
2023-03-28 18:06:45,436   20  =>  34   		Training 486 pattern with 87.08% 	Forward time: 	 0.12 sec
2023-03-28 18:06:45,436 			Loss:    1.441e-02    			Backward time: 	 0.01 sec 
2023-03-28 18:06:45,590 			Learning rate: weights:   1.000e-03    
2023-03-28 18:06:45,590 			Last test performance: 87.81%
2023-03-28 18:06:45,590 ----------------
2023-03-28 18:06:45,790   20  =>  35   		Training 486 pattern with 91.04% 	Forward time: 	 0.17 sec
2023-03-28 18:06:45,791 			Loss:    1.125e-02    			Backward time: 	 0.02 sec 
2023-03-28 18:06:45,874 			Learning rate: weights:   1.000e-03    
2023-03-28 18:06:45,874 			Last test performance: 87.81%
2023-03-28 18:06:45,874 ----------------
2023-03-28 18:06:46,023   20  =>  36   		Training 486 pattern with 86.88% 	Forward time: 	 0.13 sec
2023-03-28 18:06:46,024 			Loss:    1.544e-02    			Backward time: 	 0.01 sec 
2023-03-28 18:06:46,089 			Learning rate: weights:   1.000e-03    
2023-03-28 18:06:46,090 			Last test performance: 87.81%
2023-03-28 18:06:46,090 ----------------
2023-03-28 18:06:46,308   20  =>  37   		Training 486 pattern with 89.58% 	Forward time: 	 0.18 sec
2023-03-28 18:06:46,308 			Loss:    1.316e-02    			Backward time: 	 0.02 sec 
2023-03-28 18:06:46,398 			Learning rate: weights:   1.000e-03    
2023-03-28 18:06:46,398 			Last test performance: 87.81%
2023-03-28 18:06:46,398 ----------------
2023-03-28 18:06:46,643   20  =>  38   		Training 486 pattern with 87.29% 	Forward time: 	 0.21 sec
2023-03-28 18:06:46,643 			Loss:    1.485e-02    			Backward time: 	 0.02 sec 
2023-03-28 18:06:46,723 			Learning rate: weights:   1.000e-03    
2023-03-28 18:06:46,723 			Last test performance: 87.81%
2023-03-28 18:06:46,723 ----------------
2023-03-28 18:06:46,911   20  =>  39   		Training 486 pattern with 85.83% 	Forward time: 	 0.16 sec
2023-03-28 18:06:46,911 			Loss:    1.377e-02    			Backward time: 	 0.02 sec 
2023-03-28 18:06:47,053 			Learning rate: weights:   1.000e-03    
2023-03-28 18:06:47,053 			Last test performance: 87.81%
2023-03-28 18:06:47,053 ----------------
2023-03-28 18:06:47,245   20  =>  40   		Training 486 pattern with 86.46% 	Forward time: 	 0.16 sec
2023-03-28 18:06:47,245 			Loss:    1.530e-02    			Backward time: 	 0.02 sec 
2023-03-28 18:06:47,405 			Learning rate: weights:   1.000e-03    
2023-03-28 18:06:47,405 			Last test performance: 87.81%
2023-03-28 18:06:47,405 ----------------
2023-03-28 18:06:47,551   20  =>  41   		Training 486 pattern with 89.58% 	Forward time: 	 0.13 sec
2023-03-28 18:06:47,551 			Loss:    1.285e-02    			Backward time: 	 0.01 sec 
2023-03-28 18:06:47,728 			Learning rate: weights:   1.000e-03    
2023-03-28 18:06:47,728 			Last test performance: 87.81%
2023-03-28 18:06:47,728 ----------------
2023-03-28 18:06:47,873   20  =>  42   		Training 486 pattern with 86.04% 	Forward time: 	 0.12 sec
2023-03-28 18:06:47,873 			Loss:    1.637e-02    			Backward time: 	 0.02 sec 
2023-03-28 18:06:48,047 			Learning rate: weights:   1.000e-03    
2023-03-28 18:06:48,047 			Last test performance: 87.81%
2023-03-28 18:06:48,047 ----------------
2023-03-28 18:06:48,222   20  =>  43   		Training 486 pattern with 89.58% 	Forward time: 	 0.13 sec
2023-03-28 18:06:48,222 			Loss:    1.308e-02    			Backward time: 	 0.03 sec 
2023-03-28 18:06:48,281 			Learning rate: weights:   1.000e-03    
2023-03-28 18:06:48,281 			Last test performance: 87.81%
2023-03-28 18:06:48,281 ----------------
2023-03-28 18:06:48,492   20  =>  44   		Training 486 pattern with 86.88% 	Forward time: 	 0.18 sec
2023-03-28 18:06:48,492 			Loss:    1.487e-02    			Backward time: 	 0.02 sec 
2023-03-28 18:06:48,816 			Learning rate: weights:   1.000e-03    
2023-03-28 18:06:48,817 			Last test performance: 87.81%
2023-03-28 18:06:48,817 ----------------
2023-03-28 18:06:48,989   20  =>  45   		Training 486 pattern with 86.67% 	Forward time: 	 0.14 sec
2023-03-28 18:06:48,989 			Loss:    1.325e-02    			Backward time: 	 0.02 sec 
2023-03-28 18:06:49,237 			Learning rate: weights:   1.000e-03    
2023-03-28 18:06:49,237 			Last test performance: 87.81%
2023-03-28 18:06:49,237 ----------------
2023-03-28 18:06:49,448   20  =>  46   		Training 486 pattern with 90.00% 	Forward time: 	 0.17 sec
2023-03-28 18:06:49,448 			Loss:    1.114e-02    			Backward time: 	 0.02 sec 
2023-03-28 18:06:49,929 			Learning rate: weights:   1.000e-03    
2023-03-28 18:06:49,929 			Last test performance: 87.81%
2023-03-28 18:06:49,929 ----------------
2023-03-28 18:06:50,108   20  =>  47   		Training 486 pattern with 85.83% 	Forward time: 	 0.15 sec
2023-03-28 18:06:50,108 			Loss:    1.528e-02    			Backward time: 	 0.02 sec 
2023-03-28 18:06:50,719 			Learning rate: weights:   1.000e-03    
2023-03-28 18:06:50,719 			Last test performance: 87.81%
2023-03-28 18:06:50,719 ----------------
2023-03-28 18:06:50,870   20  =>  48   		Training 486 pattern with 86.25% 	Forward time: 	 0.12 sec
2023-03-28 18:06:50,870 			Loss:    1.516e-02    			Backward time: 	 0.02 sec 
2023-03-28 18:06:51,040 			Learning rate: weights:   1.000e-03    
2023-03-28 18:06:51,040 			Last test performance: 87.81%
2023-03-28 18:06:51,040 ----------------
2023-03-28 18:06:51,252   20  =>  49   		Training 486 pattern with 87.92% 	Forward time: 	 0.18 sec
2023-03-28 18:06:51,252 			Loss:    1.257e-02    			Backward time: 	 0.02 sec 
2023-03-28 18:06:51,626 			Learning rate: weights:   1.000e-03    
2023-03-28 18:06:51,626 			Last test performance: 87.81%
2023-03-28 18:06:51,626 ----------------
2023-03-28 18:06:51,852   20  =>  50   		Training 486 pattern with 87.71% 	Forward time: 	 0.19 sec
2023-03-28 18:06:51,853 			Loss:    1.356e-02    			Backward time: 	 0.02 sec 
2023-03-28 18:06:52,113 			Learning rate: weights:   1.000e-03    
2023-03-28 18:06:52,113 			Last test performance: 87.81%
2023-03-28 18:06:52,113 ----------------
2023-03-28 18:06:52,273   20  =>  51   		Training 486 pattern with 87.71% 	Forward time: 	 0.14 sec
2023-03-28 18:06:52,273 			Loss:    1.292e-02    			Backward time: 	 0.01 sec 
2023-03-28 18:06:52,310 			Learning rate: weights:   1.000e-03    
2023-03-28 18:06:52,310 			Last test performance: 87.81%
2023-03-28 18:06:52,310 ----------------
2023-03-28 18:06:52,531   20  =>  52   		Training 486 pattern with 86.67% 	Forward time: 	 0.18 sec
2023-03-28 18:06:52,531 			Loss:    1.253e-02    			Backward time: 	 0.02 sec 
2023-03-28 18:06:52,628 			Learning rate: weights:   1.000e-03    
2023-03-28 18:06:52,628 			Last test performance: 87.81%
2023-03-28 18:06:52,628 ----------------
2023-03-28 18:06:52,849   20  =>  53   		Training 486 pattern with 88.96% 	Forward time: 	 0.17 sec
2023-03-28 18:06:52,849 			Loss:    1.313e-02    			Backward time: 	 0.04 sec 
2023-03-28 18:06:52,901 			Learning rate: weights:   1.000e-03    
2023-03-28 18:06:52,901 			Last test performance: 87.81%
2023-03-28 18:06:52,901 ----------------
2023-03-28 18:06:53,057   20  =>  54   		Training 486 pattern with 89.79% 	Forward time: 	 0.11 sec
2023-03-28 18:06:53,057 			Loss:    1.210e-02    			Backward time: 	 0.04 sec 
2023-03-28 18:06:53,120 			Learning rate: weights:   1.000e-03    
2023-03-28 18:06:53,120 			Last test performance: 87.81%
2023-03-28 18:06:53,120 ----------------
2023-03-28 18:06:53,346   20  =>  55   		Training 486 pattern with 87.92% 	Forward time: 	 0.19 sec
2023-03-28 18:06:53,346 			Loss:    1.291e-02    			Backward time: 	 0.02 sec 
2023-03-28 18:06:53,406 			Learning rate: weights:   1.000e-03    
2023-03-28 18:06:53,406 			Last test performance: 87.81%
2023-03-28 18:06:53,406 ----------------
2023-03-28 18:06:53,600   20  =>  56   		Training 486 pattern with 86.25% 	Forward time: 	 0.16 sec
2023-03-28 18:06:53,601 			Loss:    1.684e-02    			Backward time: 	 0.02 sec 
2023-03-28 18:06:53,718 			Learning rate: weights:   1.000e-03    
2023-03-28 18:06:53,718 			Last test performance: 87.81%
2023-03-28 18:06:53,718 ----------------
2023-03-28 18:06:53,942   20  =>  57   		Training 486 pattern with 90.00% 	Forward time: 	 0.17 sec
2023-03-28 18:06:53,942 			Loss:    1.238e-02    			Backward time: 	 0.04 sec 
2023-03-28 18:06:54,012 			Learning rate: weights:   1.000e-03    
2023-03-28 18:06:54,012 			Last test performance: 87.81%
2023-03-28 18:06:54,012 ----------------
2023-03-28 18:06:54,226   20  =>  58   		Training 486 pattern with 87.50% 	Forward time: 	 0.17 sec
2023-03-28 18:06:54,226 			Loss:    1.427e-02    			Backward time: 	 0.03 sec 
2023-03-28 18:06:54,404 			Learning rate: weights:   1.000e-03    
2023-03-28 18:06:54,405 			Last test performance: 87.81%
2023-03-28 18:06:54,405 ----------------
2023-03-28 18:06:54,573   20  =>  59   		Training 486 pattern with 86.46% 	Forward time: 	 0.14 sec
2023-03-28 18:06:54,573 			Loss:    1.462e-02    			Backward time: 	 0.01 sec 
2023-03-28 18:06:54,746 			Learning rate: weights:   1.000e-03    
2023-03-28 18:06:54,746 			Last test performance: 87.81%
2023-03-28 18:06:54,746 ----------------
2023-03-28 18:06:54,888   20  =>  60   		Training 486 pattern with 87.29% 	Forward time: 	 0.12 sec
2023-03-28 18:06:54,888 			Loss:    1.429e-02    			Backward time: 	 0.02 sec 
2023-03-28 18:06:54,957 			Learning rate: weights:   1.000e-03    
2023-03-28 18:06:54,957 			Last test performance: 87.81%
2023-03-28 18:06:54,957 ----------------
2023-03-28 18:06:55,111   20  =>  61   		Training 486 pattern with 87.29% 	Forward time: 	 0.14 sec
2023-03-28 18:06:55,111 			Loss:    1.466e-02    			Backward time: 	 0.01 sec 
2023-03-28 18:06:55,288 			Learning rate: weights:   1.000e-03    
2023-03-28 18:06:55,288 			Last test performance: 87.81%
2023-03-28 18:06:55,288 ----------------
2023-03-28 18:06:55,478   20  =>  62   		Training 486 pattern with 85.42% 	Forward time: 	 0.17 sec
2023-03-28 18:06:55,478 			Loss:    1.758e-02    			Backward time: 	 0.01 sec 
2023-03-28 18:06:55,671 			Learning rate: weights:   1.000e-03    
2023-03-28 18:06:55,671 			Last test performance: 87.81%
2023-03-28 18:06:55,671 ----------------
2023-03-28 18:06:55,818   20  =>  63   		Training 486 pattern with 85.21% 	Forward time: 	 0.13 sec
2023-03-28 18:06:55,818 			Loss:    1.640e-02    			Backward time: 	 0.01 sec 
2023-03-28 18:06:55,960 			Learning rate: weights:   1.000e-03    
2023-03-28 18:06:55,960 			Last test performance: 87.81%
2023-03-28 18:06:55,960 ----------------
2023-03-28 18:06:56,123   20  =>  64   		Training 486 pattern with 85.83% 	Forward time: 	 0.14 sec
2023-03-28 18:06:56,123 			Loss:    1.580e-02    			Backward time: 	 0.02 sec 
2023-03-28 18:06:56,218 			Learning rate: weights:   1.000e-03    
2023-03-28 18:06:56,218 			Last test performance: 87.81%
2023-03-28 18:06:56,218 ----------------
2023-03-28 18:06:56,414   20  =>  65   		Training 486 pattern with 89.17% 	Forward time: 	 0.17 sec
2023-03-28 18:06:56,414 			Loss:    1.218e-02    			Backward time: 	 0.01 sec 
2023-03-28 18:06:56,512 			Learning rate: weights:   1.000e-03    
2023-03-28 18:06:56,513 			Last test performance: 87.81%
2023-03-28 18:06:56,513 ----------------
2023-03-28 18:06:56,742   20  =>  66   		Training 486 pattern with 86.04% 	Forward time: 	 0.19 sec
2023-03-28 18:06:56,743 			Loss:    1.593e-02    			Backward time: 	 0.03 sec 
2023-03-28 18:06:56,782 			Learning rate: weights:   1.000e-03    
2023-03-28 18:06:56,782 			Last test performance: 87.81%
2023-03-28 18:06:56,782 ----------------
2023-03-28 18:06:56,985   20  =>  67   		Training 486 pattern with 83.54% 	Forward time: 	 0.16 sec
2023-03-28 18:06:56,985 			Loss:    1.635e-02    			Backward time: 	 0.03 sec 
2023-03-28 18:06:57,073 			Learning rate: weights:   1.000e-03    
2023-03-28 18:06:57,073 			Last test performance: 87.81%
2023-03-28 18:06:57,073 ----------------
2023-03-28 18:06:57,234   20  =>  68   		Training 486 pattern with 88.33% 	Forward time: 	 0.13 sec
2023-03-28 18:06:57,234 			Loss:    1.398e-02    			Backward time: 	 0.02 sec 
2023-03-28 18:06:57,321 			Learning rate: weights:   1.000e-03    
2023-03-28 18:06:57,322 			Last test performance: 87.81%
2023-03-28 18:06:57,322 ----------------
2023-03-28 18:06:57,481   20  =>  69   		Training 486 pattern with 88.75% 	Forward time: 	 0.11 sec
2023-03-28 18:06:57,481 			Loss:    1.371e-02    			Backward time: 	 0.05 sec 
2023-03-28 18:06:57,522 			Learning rate: weights:   1.000e-03    
2023-03-28 18:06:57,522 			Last test performance: 87.81%
2023-03-28 18:06:57,522 ----------------
2023-03-28 18:06:57,717   20  =>  70   		Training 486 pattern with 86.88% 	Forward time: 	 0.16 sec
2023-03-28 18:06:57,717 			Loss:    1.425e-02    			Backward time: 	 0.03 sec 
2023-03-28 18:06:57,938 			Learning rate: weights:   1.000e-03    
2023-03-28 18:06:57,938 			Last test performance: 87.81%
2023-03-28 18:06:57,938 ----------------
2023-03-28 18:06:58,090   20  =>  71   		Training 486 pattern with 89.17% 	Forward time: 	 0.12 sec
2023-03-28 18:06:58,090 			Loss:    1.276e-02    			Backward time: 	 0.03 sec 
2023-03-28 18:06:58,261 			Learning rate: weights:   1.000e-03    
2023-03-28 18:06:58,261 			Last test performance: 87.81%
2023-03-28 18:06:58,261 ----------------
2023-03-28 18:06:58,418   20  =>  72   		Training 486 pattern with 88.33% 	Forward time: 	 0.13 sec
2023-03-28 18:06:58,418 			Loss:    1.391e-02    			Backward time: 	 0.02 sec 
2023-03-28 18:06:58,595 			Learning rate: weights:   1.000e-03    
2023-03-28 18:06:58,595 			Last test performance: 87.81%
2023-03-28 18:06:58,595 ----------------
2023-03-28 18:06:58,753   20  =>  73   		Training 486 pattern with 85.83% 	Forward time: 	 0.14 sec
2023-03-28 18:06:58,753 			Loss:    1.535e-02    			Backward time: 	 0.02 sec 
2023-03-28 18:06:58,831 			Learning rate: weights:   1.000e-03    
2023-03-28 18:06:58,831 			Last test performance: 87.81%
2023-03-28 18:06:58,832 ----------------
2023-03-28 18:06:59,053   20  =>  74   		Training 486 pattern with 87.08% 	Forward time: 	 0.18 sec
2023-03-28 18:06:59,053 			Loss:    1.341e-02    			Backward time: 	 0.03 sec 
2023-03-28 18:06:59,212 			Learning rate: weights:   1.000e-03    
2023-03-28 18:06:59,212 			Last test performance: 87.81%
2023-03-28 18:06:59,213 ----------------
2023-03-28 18:06:59,386   20  =>  75   		Training 486 pattern with 88.75% 	Forward time: 	 0.14 sec
2023-03-28 18:06:59,386 			Loss:    1.245e-02    			Backward time: 	 0.03 sec 
2023-03-28 18:06:59,542 			Learning rate: weights:   1.000e-03    
2023-03-28 18:06:59,542 			Last test performance: 87.81%
2023-03-28 18:06:59,542 ----------------
2023-03-28 18:06:59,684   20  =>  76   		Training 486 pattern with 90.42% 	Forward time: 	 0.12 sec
2023-03-28 18:06:59,684 			Loss:    1.028e-02    			Backward time: 	 0.01 sec 
2023-03-28 18:06:59,734 			Learning rate: weights:   1.000e-03    
2023-03-28 18:06:59,734 			Last test performance: 87.81%
2023-03-28 18:06:59,734 ----------------
2023-03-28 18:06:59,941   20  =>  77   		Training 486 pattern with 87.50% 	Forward time: 	 0.16 sec
2023-03-28 18:06:59,941 			Loss:    1.397e-02    			Backward time: 	 0.03 sec 
2023-03-28 18:07:00,024 			Learning rate: weights:   1.000e-03    
2023-03-28 18:07:00,024 			Last test performance: 87.81%
2023-03-28 18:07:00,024 ----------------
2023-03-28 18:07:00,224   20  =>  78   		Training 486 pattern with 87.08% 	Forward time: 	 0.17 sec
2023-03-28 18:07:00,225 			Loss:    1.260e-02    			Backward time: 	 0.02 sec 
2023-03-28 18:07:00,275 			Learning rate: weights:   1.000e-03    
2023-03-28 18:07:00,275 			Last test performance: 87.81%
2023-03-28 18:07:00,275 ----------------
2023-03-28 18:07:00,414   20  =>  79   		Training 486 pattern with 86.04% 	Forward time: 	 0.11 sec
2023-03-28 18:07:00,414 			Loss:    1.521e-02    			Backward time: 	 0.02 sec 
2023-03-28 18:07:00,491 			Learning rate: weights:   1.000e-03    
2023-03-28 18:07:00,491 			Last test performance: 87.81%
2023-03-28 18:07:00,491 ----------------
2023-03-28 18:07:00,664   20  =>  80   		Training 486 pattern with 87.50% 	Forward time: 	 0.15 sec
2023-03-28 18:07:00,664 			Loss:    1.437e-02    			Backward time: 	 0.01 sec 
2023-03-28 18:07:00,700 			Learning rate: weights:   1.000e-03    
2023-03-28 18:07:00,701 			Last test performance: 87.81%
2023-03-28 18:07:00,701 ----------------
2023-03-28 18:07:00,917   20  =>  81   		Training 486 pattern with 87.50% 	Forward time: 	 0.18 sec
2023-03-28 18:07:00,917 			Loss:    1.443e-02    			Backward time: 	 0.02 sec 
2023-03-28 18:07:01,015 			Learning rate: weights:   1.000e-03    
2023-03-28 18:07:01,015 			Last test performance: 87.81%
2023-03-28 18:07:01,015 ----------------
2023-03-28 18:07:01,222   20  =>  82   		Training 486 pattern with 91.04% 	Forward time: 	 0.18 sec
2023-03-28 18:07:01,222 			Loss:    1.119e-02    			Backward time: 	 0.02 sec 
2023-03-28 18:07:01,272 			Learning rate: weights:   1.000e-03    
2023-03-28 18:07:01,272 			Last test performance: 87.81%
2023-03-28 18:07:01,272 ----------------
2023-03-28 18:07:01,420   20  =>  83   		Training 486 pattern with 85.62% 	Forward time: 	 0.13 sec
2023-03-28 18:07:01,420 			Loss:    1.341e-02    			Backward time: 	 0.01 sec 
2023-03-28 18:07:01,505 			Learning rate: weights:   1.000e-03    
2023-03-28 18:07:01,505 			Last test performance: 87.81%
2023-03-28 18:07:01,506 ----------------
2023-03-28 18:07:01,687   20  =>  84   		Training 486 pattern with 85.62% 	Forward time: 	 0.15 sec
2023-03-28 18:07:01,687 			Loss:    1.662e-02    			Backward time: 	 0.02 sec 
2023-03-28 18:07:01,775 			Learning rate: weights:   1.000e-03    
2023-03-28 18:07:01,775 			Last test performance: 87.81%
2023-03-28 18:07:01,775 ----------------
2023-03-28 18:07:01,989   20  =>  85   		Training 486 pattern with 87.92% 	Forward time: 	 0.16 sec
2023-03-28 18:07:01,989 			Loss:    1.235e-02    			Backward time: 	 0.04 sec 
2023-03-28 18:07:02,091 			Learning rate: weights:   1.000e-03    
2023-03-28 18:07:02,091 			Last test performance: 87.81%
2023-03-28 18:07:02,091 ----------------
2023-03-28 18:07:02,253   20  =>  86   		Training 486 pattern with 86.67% 	Forward time: 	 0.13 sec
2023-03-28 18:07:02,253 			Loss:    1.441e-02    			Backward time: 	 0.03 sec 
2023-03-28 18:07:02,348 			Learning rate: weights:   1.000e-03    
2023-03-28 18:07:02,348 			Last test performance: 87.81%
2023-03-28 18:07:02,348 ----------------
2023-03-28 18:07:02,522   20  =>  87   		Training 486 pattern with 86.88% 	Forward time: 	 0.16 sec
2023-03-28 18:07:02,522 			Loss:    1.276e-02    			Backward time: 	 0.01 sec 
2023-03-28 18:07:02,655 			Learning rate: weights:   1.000e-03    
2023-03-28 18:07:02,657 			Last test performance: 87.81%
2023-03-28 18:07:02,657 ----------------
2023-03-28 18:07:02,835   20  =>  88   		Training 486 pattern with 86.46% 	Forward time: 	 0.14 sec
2023-03-28 18:07:02,835 			Loss:    1.270e-02    			Backward time: 	 0.03 sec 
2023-03-28 18:07:02,945 			Learning rate: weights:   1.000e-03    
2023-03-28 18:07:02,946 			Last test performance: 87.81%
2023-03-28 18:07:02,946 ----------------
2023-03-28 18:07:03,210   20  =>  89   		Training 486 pattern with 85.42% 	Forward time: 	 0.20 sec
2023-03-28 18:07:03,210 			Loss:    1.599e-02    			Backward time: 	 0.06 sec 
2023-03-28 18:07:03,260 			Learning rate: weights:   1.000e-03    
2023-03-28 18:07:03,260 			Last test performance: 87.81%
2023-03-28 18:07:03,260 ----------------
2023-03-28 18:07:03,478   20  =>  90   		Training 486 pattern with 89.79% 	Forward time: 	 0.18 sec
2023-03-28 18:07:03,478 			Loss:    1.255e-02    			Backward time: 	 0.03 sec 
2023-03-28 18:07:03,570 			Learning rate: weights:   1.000e-03    
2023-03-28 18:07:03,570 			Last test performance: 87.81%
2023-03-28 18:07:03,570 ----------------
2023-03-28 18:07:03,791   20  =>  91   		Training 486 pattern with 88.75% 	Forward time: 	 0.17 sec
2023-03-28 18:07:03,791 			Loss:    1.253e-02    			Backward time: 	 0.04 sec 
2023-03-28 18:07:03,917 			Learning rate: weights:   1.000e-03    
2023-03-28 18:07:03,917 			Last test performance: 87.81%
2023-03-28 18:07:03,917 ----------------
2023-03-28 18:07:04,111   20  =>  92   		Training 486 pattern with 88.96% 	Forward time: 	 0.15 sec
2023-03-28 18:07:04,111 			Loss:    1.300e-02    			Backward time: 	 0.03 sec 
2023-03-28 18:07:04,260 			Learning rate: weights:   1.000e-03    
2023-03-28 18:07:04,260 			Last test performance: 87.81%
2023-03-28 18:07:04,260 ----------------
2023-03-28 18:07:04,390   20  =>  93   		Training 486 pattern with 87.50% 	Forward time: 	 0.11 sec
2023-03-28 18:07:04,390 			Loss:    1.351e-02    			Backward time: 	 0.01 sec 
2023-03-28 18:07:04,427 			Learning rate: weights:   1.000e-03    
2023-03-28 18:07:04,427 			Last test performance: 87.81%
2023-03-28 18:07:04,427 ----------------
2023-03-28 18:07:04,622   20  =>  94   		Training 486 pattern with 86.46% 	Forward time: 	 0.16 sec
2023-03-28 18:07:04,622 			Loss:    1.450e-02    			Backward time: 	 0.02 sec 
2023-03-28 18:07:04,686 			Learning rate: weights:   1.000e-03    
2023-03-28 18:07:04,686 			Last test performance: 87.81%
2023-03-28 18:07:04,686 ----------------
2023-03-28 18:07:04,839   20  =>  95   		Training 486 pattern with 88.54% 	Forward time: 	 0.11 sec
2023-03-28 18:07:04,840 			Loss:    1.313e-02    			Backward time: 	 0.04 sec 
2023-03-28 18:07:04,893 			Learning rate: weights:   1.000e-03    
2023-03-28 18:07:04,893 			Last test performance: 87.81%
2023-03-28 18:07:04,893 ----------------
2023-03-28 18:07:05,098   20  =>  96   		Training 486 pattern with 87.71% 	Forward time: 	 0.17 sec
2023-03-28 18:07:05,098 			Loss:    1.407e-02    			Backward time: 	 0.02 sec 
2023-03-28 18:07:05,189 			Learning rate: weights:   1.000e-03    
2023-03-28 18:07:05,189 			Last test performance: 87.81%
2023-03-28 18:07:05,190 ----------------
2023-03-28 18:07:05,417   20  =>  97   		Training 486 pattern with 92.29% 	Forward time: 	 0.18 sec
2023-03-28 18:07:05,417 			Loss:    1.062e-02    			Backward time: 	 0.04 sec 
2023-03-28 18:07:05,493 			Learning rate: weights:   1.000e-03    
2023-03-28 18:07:05,493 			Last test performance: 87.81%
2023-03-28 18:07:05,493 ----------------
2023-03-28 18:07:05,661   20  =>  98   		Training 486 pattern with 86.67% 	Forward time: 	 0.14 sec
2023-03-28 18:07:05,661 			Loss:    1.568e-02    			Backward time: 	 0.02 sec 
2023-03-28 18:07:05,765 			Learning rate: weights:   1.000e-03    
2023-03-28 18:07:05,765 			Last test performance: 87.81%
2023-03-28 18:07:05,765 ----------------
2023-03-28 18:07:05,920   20  =>  99   		Training 486 pattern with 85.83% 	Forward time: 	 0.12 sec
2023-03-28 18:07:05,920 			Loss:    1.469e-02    			Backward time: 	 0.03 sec 
2023-03-28 18:07:05,983 			Learning rate: weights:   1.000e-03    
2023-03-28 18:07:05,983 			Last test performance: 87.81%
2023-03-28 18:07:05,983 ----------------
2023-03-28 18:07:06,179   20  => 100   		Training 486 pattern with 87.92% 	Forward time: 	 0.17 sec
2023-03-28 18:07:06,179 			Loss:    1.255e-02    			Backward time: 	 0.01 sec 
2023-03-28 18:07:06,299 			Learning rate: weights:   1.000e-03    
2023-03-28 18:07:06,299 			Last test performance: 87.81%
2023-03-28 18:07:06,299 ----------------
2023-03-28 18:07:06,485   20  => 101   		Training 486 pattern with 90.42% 	Forward time: 	 0.14 sec
2023-03-28 18:07:06,485 			Loss:    1.194e-02    			Backward time: 	 0.04 sec 
2023-03-28 18:07:06,526 			Learning rate: weights:   1.000e-03    
2023-03-28 18:07:06,526 			Last test performance: 87.81%
2023-03-28 18:07:06,527 ----------------
2023-03-28 18:07:06,715   20  => 102   		Training 486 pattern with 91.04% 	Forward time: 	 0.16 sec
2023-03-28 18:07:06,715 			Loss:    1.004e-02    			Backward time: 	 0.03 sec 
2023-03-28 18:07:06,842 			Learning rate: weights:   1.000e-03    
2023-03-28 18:07:06,843 			Last test performance: 87.81%
2023-03-28 18:07:06,843 ----------------
2023-03-28 18:07:07,022   20  => 103   		Training 486 pattern with 88.12% 	Forward time: 	 0.15 sec
2023-03-28 18:07:07,022 			Loss:    1.427e-02    			Backward time: 	 0.02 sec 
2023-03-28 18:07:07,113 			Learning rate: weights:   1.000e-03    
2023-03-28 18:07:07,113 			Last test performance: 87.81%
2023-03-28 18:07:07,113 ----------------
2023-03-28 18:07:07,319   20  => 104   		Training 486 pattern with 87.29% 	Forward time: 	 0.17 sec
2023-03-28 18:07:07,319 			Loss:    1.422e-02    			Backward time: 	 0.03 sec 
2023-03-28 18:07:07,370 			Learning rate: weights:   1.000e-03    
2023-03-28 18:07:07,370 			Last test performance: 87.81%
2023-03-28 18:07:07,370 ----------------
2023-03-28 18:07:07,608   20  => 105   		Training 486 pattern with 88.33% 	Forward time: 	 0.18 sec
2023-03-28 18:07:07,608 			Loss:    1.260e-02    			Backward time: 	 0.04 sec 
2023-03-28 18:07:07,695 			Learning rate: weights:   1.000e-03    
2023-03-28 18:07:07,695 			Last test performance: 87.81%
2023-03-28 18:07:07,695 ----------------
2023-03-28 18:07:07,894   20  => 106   		Training 486 pattern with 89.17% 	Forward time: 	 0.17 sec
2023-03-28 18:07:07,894 			Loss:    1.376e-02    			Backward time: 	 0.02 sec 
2023-03-28 18:07:07,986 			Learning rate: weights:   1.000e-03    
2023-03-28 18:07:07,986 			Last test performance: 87.81%
2023-03-28 18:07:07,986 ----------------
2023-03-28 18:07:08,125   20  => 107   		Training 486 pattern with 87.92% 	Forward time: 	 0.12 sec
2023-03-28 18:07:08,126 			Loss:    1.364e-02    			Backward time: 	 0.01 sec 
2023-03-28 18:07:08,230 			Learning rate: weights:   1.000e-03    
2023-03-28 18:07:08,230 			Last test performance: 87.81%
2023-03-28 18:07:08,230 ----------------
2023-03-28 18:07:08,369   20  => 108   		Training 486 pattern with 85.21% 	Forward time: 	 0.11 sec
2023-03-28 18:07:08,369 			Loss:    1.552e-02    			Backward time: 	 0.02 sec 
2023-03-28 18:07:08,526 			Learning rate: weights:   1.000e-03    
2023-03-28 18:07:08,526 			Last test performance: 87.81%
2023-03-28 18:07:08,527 ----------------
2023-03-28 18:07:08,750   20  => 109   		Training 486 pattern with 87.71% 	Forward time: 	 0.18 sec
2023-03-28 18:07:08,750 			Loss:    1.285e-02    			Backward time: 	 0.03 sec 
2023-03-28 18:07:08,838 			Learning rate: weights:   1.000e-03    
2023-03-28 18:07:08,838 			Last test performance: 87.81%
2023-03-28 18:07:08,838 ----------------
2023-03-28 18:07:09,058   20  => 110   		Training 486 pattern with 89.58% 	Forward time: 	 0.19 sec
2023-03-28 18:07:09,059 			Loss:    1.223e-02    			Backward time: 	 0.02 sec 
2023-03-28 18:07:09,139 			Learning rate: weights:   1.000e-03    
2023-03-28 18:07:09,140 			Last test performance: 87.81%
2023-03-28 18:07:09,140 ----------------
2023-03-28 18:07:09,295   20  => 111   		Training 486 pattern with 89.58% 	Forward time: 	 0.13 sec
2023-03-28 18:07:09,295 			Loss:    1.332e-02    			Backward time: 	 0.01 sec 
2023-03-28 18:07:09,372 			Learning rate: weights:   1.000e-03    
2023-03-28 18:07:09,373 			Last test performance: 87.81%
2023-03-28 18:07:09,373 ----------------
2023-03-28 18:07:09,534   20  => 112   		Training 486 pattern with 87.71% 	Forward time: 	 0.14 sec
2023-03-28 18:07:09,534 			Loss:    1.376e-02    			Backward time: 	 0.02 sec 
2023-03-28 18:07:09,663 			Learning rate: weights:   1.000e-03    
2023-03-28 18:07:09,663 			Last test performance: 87.81%
2023-03-28 18:07:09,663 ----------------
2023-03-28 18:07:09,868   20  => 113   		Training 486 pattern with 88.12% 	Forward time: 	 0.16 sec
2023-03-28 18:07:09,868 			Loss:    1.423e-02    			Backward time: 	 0.03 sec 
2023-03-28 18:07:10,029 			Learning rate: weights:   1.000e-03    
2023-03-28 18:07:10,030 			Last test performance: 87.81%
2023-03-28 18:07:10,030 ----------------
2023-03-28 18:07:10,206   20  => 114   		Training 486 pattern with 90.42% 	Forward time: 	 0.14 sec
2023-03-28 18:07:10,207 			Loss:    1.177e-02    			Backward time: 	 0.03 sec 
2023-03-28 18:07:10,350 			Learning rate: weights:   1.000e-03    
2023-03-28 18:07:10,350 			Last test performance: 87.81%
2023-03-28 18:07:10,351 ----------------
2023-03-28 18:07:10,500   20  => 115   		Training 486 pattern with 86.46% 	Forward time: 	 0.12 sec
2023-03-28 18:07:10,500 			Loss:    1.446e-02    			Backward time: 	 0.02 sec 
2023-03-28 18:07:10,617 			Learning rate: weights:   1.000e-03    
2023-03-28 18:07:10,617 			Last test performance: 87.81%
2023-03-28 18:07:10,617 ----------------
2023-03-28 18:07:10,807   20  => 116   		Training 486 pattern with 85.62% 	Forward time: 	 0.17 sec
2023-03-28 18:07:10,807 			Loss:    1.544e-02    			Backward time: 	 0.01 sec 
2023-03-28 18:07:10,890 			Learning rate: weights:   1.000e-03    
2023-03-28 18:07:10,890 			Last test performance: 87.81%
2023-03-28 18:07:10,890 ----------------
2023-03-28 18:07:11,063   20  => 117   		Training 486 pattern with 84.58% 	Forward time: 	 0.14 sec
2023-03-28 18:07:11,063 			Loss:    1.752e-02    			Backward time: 	 0.02 sec 
2023-03-28 18:07:11,173 			Learning rate: weights:   1.000e-03    
2023-03-28 18:07:11,173 			Last test performance: 87.81%
2023-03-28 18:07:11,173 ----------------
2023-03-28 18:07:11,367   20  => 118   		Training 486 pattern with 86.67% 	Forward time: 	 0.17 sec
2023-03-28 18:07:11,367 			Loss:    1.467e-02    			Backward time: 	 0.02 sec 
2023-03-28 18:07:11,464 			Learning rate: weights:   1.000e-03    
2023-03-28 18:07:11,464 			Last test performance: 87.81%
2023-03-28 18:07:11,464 ----------------
2023-03-28 18:07:11,668   20  => 119   		Training 486 pattern with 88.12% 	Forward time: 	 0.16 sec
2023-03-28 18:07:11,668 			Loss:    1.374e-02    			Backward time: 	 0.03 sec 
2023-03-28 18:07:11,705 			Learning rate: weights:   1.000e-03    
2023-03-28 18:07:11,705 			Last test performance: 87.81%
2023-03-28 18:07:11,705 ----------------
2023-03-28 18:07:11,906   20  => 120   		Training 486 pattern with 86.88% 	Forward time: 	 0.17 sec
2023-03-28 18:07:11,907 			Loss:    1.426e-02    			Backward time: 	 0.02 sec 
2023-03-28 18:07:12,061 			Learning rate: weights:   1.000e-03    
2023-03-28 18:07:12,061 			Last test performance: 87.81%
2023-03-28 18:07:12,061 ----------------
2023-03-28 18:07:12,279   20  => 121   		Training 486 pattern with 88.54% 	Forward time: 	 0.18 sec
2023-03-28 18:07:12,279 			Loss:    1.272e-02    			Backward time: 	 0.02 sec 
2023-03-28 18:07:12,515 			Learning rate: weights:   1.000e-03    
2023-03-28 18:07:12,515 			Last test performance: 87.81%
2023-03-28 18:07:12,515 ----------------
2023-03-28 18:07:12,663   20  => 122   		Training 486 pattern with 89.17% 	Forward time: 	 0.11 sec
2023-03-28 18:07:12,663 			Loss:    1.300e-02    			Backward time: 	 0.04 sec 
2023-03-28 18:07:12,705 			Learning rate: weights:   1.000e-03    
2023-03-28 18:07:12,705 			Last test performance: 87.81%
2023-03-28 18:07:12,705 ----------------
2023-03-28 18:07:12,892   20  => 123   		Training 486 pattern with 88.33% 	Forward time: 	 0.15 sec
2023-03-28 18:07:12,892 			Loss:    1.329e-02    			Backward time: 	 0.02 sec 
2023-03-28 18:07:13,031 			Learning rate: weights:   1.000e-03    
2023-03-28 18:07:13,031 			Last test performance: 87.81%
2023-03-28 18:07:13,031 ----------------
2023-03-28 18:07:13,246   20  => 124   		Training 486 pattern with 85.21% 	Forward time: 	 0.17 sec
2023-03-28 18:07:13,246 			Loss:    1.613e-02    			Backward time: 	 0.04 sec 
2023-03-28 18:07:13,371 
2023-03-28 18:07:13,371 Testing:
2023-03-28 18:07:13,374 		24 of 10000 with 87.50% 	 Time used:  0.00 sec
2023-03-28 18:07:13,379 		48 of 10000 with 83.33% 	 Time used:  0.00 sec
2023-03-28 18:07:13,381 		72 of 10000 with 79.17% 	 Time used:  0.00 sec
2023-03-28 18:07:13,408 		96 of 10000 with 83.33% 	 Time used:  0.03 sec
2023-03-28 18:07:13,413 		120 of 10000 with 85.83% 	 Time used:  0.00 sec
2023-03-28 18:07:13,417 		144 of 10000 with 87.50% 	 Time used:  0.00 sec
2023-03-28 18:07:13,434 		168 of 10000 with 87.50% 	 Time used:  0.00 sec
2023-03-28 18:07:13,438 		192 of 10000 with 88.54% 	 Time used:  0.00 sec
2023-03-28 18:07:13,445 		216 of 10000 with 88.89% 	 Time used:  0.01 sec
2023-03-28 18:07:13,454 		240 of 10000 with 90.00% 	 Time used:  0.01 sec
2023-03-28 18:07:13,463 		264 of 10000 with 90.15% 	 Time used:  0.01 sec
2023-03-28 18:07:13,469 		288 of 10000 with 90.28% 	 Time used:  0.00 sec
2023-03-28 18:07:13,472 		312 of 10000 with 90.71% 	 Time used:  0.00 sec
2023-03-28 18:07:13,476 		336 of 10000 with 90.77% 	 Time used:  0.00 sec
2023-03-28 18:07:13,479 		360 of 10000 with 91.11% 	 Time used:  0.00 sec
2023-03-28 18:07:13,482 		384 of 10000 with 90.62% 	 Time used:  0.00 sec
2023-03-28 18:07:13,486 		408 of 10000 with 90.44% 	 Time used:  0.00 sec
2023-03-28 18:07:13,489 		432 of 10000 with 90.51% 	 Time used:  0.00 sec
2023-03-28 18:07:13,493 		456 of 10000 with 90.13% 	 Time used:  0.00 sec
2023-03-28 18:07:13,496 		480 of 10000 with 89.79% 	 Time used:  0.00 sec
2023-03-28 18:07:13,499 		504 of 10000 with 89.88% 	 Time used:  0.00 sec
2023-03-28 18:07:13,502 		528 of 10000 with 89.77% 	 Time used:  0.00 sec
2023-03-28 18:07:13,504 		552 of 10000 with 89.86% 	 Time used:  0.00 sec
2023-03-28 18:07:13,506 		576 of 10000 with 89.93% 	 Time used:  0.00 sec
2023-03-28 18:07:13,509 		600 of 10000 with 89.67% 	 Time used:  0.00 sec
2023-03-28 18:07:13,511 		624 of 10000 with 89.58% 	 Time used:  0.00 sec
2023-03-28 18:07:13,513 		648 of 10000 with 89.51% 	 Time used:  0.00 sec
2023-03-28 18:07:13,515 		672 of 10000 with 89.43% 	 Time used:  0.00 sec
2023-03-28 18:07:13,518 		696 of 10000 with 89.37% 	 Time used:  0.00 sec
2023-03-28 18:07:13,520 		720 of 10000 with 89.44% 	 Time used:  0.00 sec
2023-03-28 18:07:13,522 		744 of 10000 with 89.38% 	 Time used:  0.00 sec
2023-03-28 18:07:13,525 		768 of 10000 with 89.32% 	 Time used:  0.00 sec
2023-03-28 18:07:13,527 		792 of 10000 with 89.52% 	 Time used:  0.00 sec
2023-03-28 18:07:13,529 		816 of 10000 with 89.46% 	 Time used:  0.00 sec
2023-03-28 18:07:13,531 		840 of 10000 with 89.40% 	 Time used:  0.00 sec
2023-03-28 18:07:13,534 		864 of 10000 with 89.47% 	 Time used:  0.00 sec
2023-03-28 18:07:13,536 		888 of 10000 with 89.41% 	 Time used:  0.00 sec
2023-03-28 18:07:13,538 		912 of 10000 with 89.25% 	 Time used:  0.00 sec
2023-03-28 18:07:13,540 		936 of 10000 with 89.32% 	 Time used:  0.00 sec
2023-03-28 18:07:13,542 		960 of 10000 with 89.48% 	 Time used:  0.00 sec
2023-03-28 18:07:13,545 		984 of 10000 with 89.13% 	 Time used:  0.00 sec
2023-03-28 18:07:13,547 		1008 of 10000 with 88.99% 	 Time used:  0.00 sec
2023-03-28 18:07:13,549 		1032 of 10000 with 89.05% 	 Time used:  0.00 sec
2023-03-28 18:07:13,551 		1056 of 10000 with 89.11% 	 Time used:  0.00 sec
2023-03-28 18:07:13,554 		1080 of 10000 with 89.07% 	 Time used:  0.00 sec
2023-03-28 18:07:13,556 		1104 of 10000 with 89.13% 	 Time used:  0.00 sec
2023-03-28 18:07:13,558 		1128 of 10000 with 89.10% 	 Time used:  0.00 sec
2023-03-28 18:07:13,560 		1152 of 10000 with 89.15% 	 Time used:  0.00 sec
2023-03-28 18:07:13,562 		1176 of 10000 with 89.03% 	 Time used:  0.00 sec
2023-03-28 18:07:13,564 		1200 of 10000 with 89.00% 	 Time used:  0.00 sec
2023-03-28 18:07:13,567 		1224 of 10000 with 89.13% 	 Time used:  0.00 sec
2023-03-28 18:07:13,569 		1248 of 10000 with 89.02% 	 Time used:  0.00 sec
2023-03-28 18:07:13,571 		1272 of 10000 with 88.99% 	 Time used:  0.00 sec
2023-03-28 18:07:13,573 		1296 of 10000 with 89.12% 	 Time used:  0.00 sec
2023-03-28 18:07:13,575 		1320 of 10000 with 88.94% 	 Time used:  0.00 sec
2023-03-28 18:07:13,578 		1344 of 10000 with 88.76% 	 Time used:  0.00 sec
2023-03-28 18:07:13,580 		1368 of 10000 with 88.74% 	 Time used:  0.00 sec
2023-03-28 18:07:13,582 		1392 of 10000 with 88.65% 	 Time used:  0.00 sec
2023-03-28 18:07:13,584 		1416 of 10000 with 88.70% 	 Time used:  0.00 sec
2023-03-28 18:07:13,586 		1440 of 10000 with 88.75% 	 Time used:  0.00 sec
2023-03-28 18:07:13,589 		1464 of 10000 with 88.80% 	 Time used:  0.00 sec
2023-03-28 18:07:13,591 		1488 of 10000 with 88.84% 	 Time used:  0.00 sec
2023-03-28 18:07:13,593 		1512 of 10000 with 88.82% 	 Time used:  0.00 sec
2023-03-28 18:07:13,595 		1536 of 10000 with 88.80% 	 Time used:  0.00 sec
2023-03-28 18:07:13,597 		1560 of 10000 with 88.85% 	 Time used:  0.00 sec
2023-03-28 18:07:13,600 		1584 of 10000 with 88.89% 	 Time used:  0.00 sec
2023-03-28 18:07:13,602 		1608 of 10000 with 88.87% 	 Time used:  0.00 sec
2023-03-28 18:07:13,605 		1632 of 10000 with 88.79% 	 Time used:  0.00 sec
2023-03-28 18:07:13,607 		1656 of 10000 with 88.65% 	 Time used:  0.00 sec
2023-03-28 18:07:13,609 		1680 of 10000 with 88.69% 	 Time used:  0.00 sec
2023-03-28 18:07:13,611 		1704 of 10000 with 88.79% 	 Time used:  0.00 sec
2023-03-28 18:07:13,614 		1728 of 10000 with 88.72% 	 Time used:  0.00 sec
2023-03-28 18:07:13,616 		1752 of 10000 with 88.64% 	 Time used:  0.00 sec
2023-03-28 18:07:13,619 		1776 of 10000 with 88.63% 	 Time used:  0.00 sec
2023-03-28 18:07:13,621 		1800 of 10000 with 88.67% 	 Time used:  0.00 sec
2023-03-28 18:07:13,623 		1824 of 10000 with 88.82% 	 Time used:  0.00 sec
2023-03-28 18:07:13,625 		1848 of 10000 with 88.85% 	 Time used:  0.00 sec
2023-03-28 18:07:13,628 		1872 of 10000 with 88.84% 	 Time used:  0.00 sec
2023-03-28 18:07:13,630 		1896 of 10000 with 88.87% 	 Time used:  0.00 sec
2023-03-28 18:07:13,633 		1920 of 10000 with 88.85% 	 Time used:  0.00 sec
2023-03-28 18:07:13,635 		1944 of 10000 with 88.89% 	 Time used:  0.00 sec
2023-03-28 18:07:13,638 		1968 of 10000 with 88.82% 	 Time used:  0.00 sec
2023-03-28 18:07:13,640 		1992 of 10000 with 88.81% 	 Time used:  0.00 sec
2023-03-28 18:07:13,642 		2016 of 10000 with 88.84% 	 Time used:  0.00 sec
2023-03-28 18:07:13,644 		2040 of 10000 with 88.77% 	 Time used:  0.00 sec
2023-03-28 18:07:13,646 		2064 of 10000 with 88.91% 	 Time used:  0.00 sec
2023-03-28 18:07:13,649 		2088 of 10000 with 88.75% 	 Time used:  0.00 sec
2023-03-28 18:07:13,654 		2112 of 10000 with 88.68% 	 Time used:  0.01 sec
2023-03-28 18:07:13,657 		2136 of 10000 with 88.76% 	 Time used:  0.00 sec
2023-03-28 18:07:13,660 		2160 of 10000 with 88.80% 	 Time used:  0.00 sec
2023-03-28 18:07:13,662 		2184 of 10000 with 88.87% 	 Time used:  0.00 sec
2023-03-28 18:07:13,664 		2208 of 10000 with 88.81% 	 Time used:  0.00 sec
2023-03-28 18:07:13,667 		2232 of 10000 with 88.89% 	 Time used:  0.00 sec
2023-03-28 18:07:13,670 		2256 of 10000 with 88.96% 	 Time used:  0.00 sec
2023-03-28 18:07:13,674 		2280 of 10000 with 88.90% 	 Time used:  0.00 sec
2023-03-28 18:07:13,678 		2304 of 10000 with 88.80% 	 Time used:  0.00 sec
2023-03-28 18:07:13,684 		2328 of 10000 with 88.57% 	 Time used:  0.00 sec
2023-03-28 18:07:13,690 		2352 of 10000 with 88.65% 	 Time used:  0.01 sec
2023-03-28 18:07:13,697 		2376 of 10000 with 88.68% 	 Time used:  0.01 sec
2023-03-28 18:07:13,703 		2400 of 10000 with 88.75% 	 Time used:  0.01 sec
2023-03-28 18:07:13,709 		2424 of 10000 with 88.82% 	 Time used:  0.00 sec
2023-03-28 18:07:13,718 		2448 of 10000 with 88.77% 	 Time used:  0.01 sec
2023-03-28 18:07:13,739 		2472 of 10000 with 88.83% 	 Time used:  0.02 sec
2023-03-28 18:07:13,744 		2496 of 10000 with 88.74% 	 Time used:  0.00 sec
2023-03-28 18:07:13,748 		2520 of 10000 with 88.69% 	 Time used:  0.00 sec
2023-03-28 18:07:13,752 		2544 of 10000 with 88.68% 	 Time used:  0.00 sec
2023-03-28 18:07:13,755 		2568 of 10000 with 88.71% 	 Time used:  0.00 sec
2023-03-28 18:07:13,759 		2592 of 10000 with 88.70% 	 Time used:  0.00 sec
2023-03-28 18:07:13,762 		2616 of 10000 with 88.69% 	 Time used:  0.00 sec
2023-03-28 18:07:13,766 		2640 of 10000 with 88.67% 	 Time used:  0.00 sec
2023-03-28 18:07:13,770 		2664 of 10000 with 88.66% 	 Time used:  0.00 sec
2023-03-28 18:07:13,773 		2688 of 10000 with 88.69% 	 Time used:  0.00 sec
2023-03-28 18:07:13,776 		2712 of 10000 with 88.75% 	 Time used:  0.00 sec
2023-03-28 18:07:13,778 		2736 of 10000 with 88.67% 	 Time used:  0.00 sec
2023-03-28 18:07:13,780 		2760 of 10000 with 88.70% 	 Time used:  0.00 sec
2023-03-28 18:07:13,783 		2784 of 10000 with 88.65% 	 Time used:  0.00 sec
2023-03-28 18:07:13,785 		2808 of 10000 with 88.68% 	 Time used:  0.00 sec
2023-03-28 18:07:13,788 		2832 of 10000 with 88.63% 	 Time used:  0.00 sec
2023-03-28 18:07:13,790 		2856 of 10000 with 88.66% 	 Time used:  0.00 sec
2023-03-28 18:07:13,792 		2880 of 10000 with 88.61% 	 Time used:  0.00 sec
2023-03-28 18:07:13,794 		2904 of 10000 with 88.53% 	 Time used:  0.00 sec
2023-03-28 18:07:13,797 		2928 of 10000 with 88.39% 	 Time used:  0.00 sec
2023-03-28 18:07:13,799 		2952 of 10000 with 88.35% 	 Time used:  0.00 sec
2023-03-28 18:07:13,801 		2976 of 10000 with 88.37% 	 Time used:  0.00 sec
2023-03-28 18:07:13,804 		3000 of 10000 with 88.33% 	 Time used:  0.00 sec
2023-03-28 18:07:13,806 		3024 of 10000 with 88.29% 	 Time used:  0.00 sec
2023-03-28 18:07:13,808 		3048 of 10000 with 88.25% 	 Time used:  0.00 sec
2023-03-28 18:07:13,810 		3072 of 10000 with 88.25% 	 Time used:  0.00 sec
2023-03-28 18:07:13,812 		3096 of 10000 with 88.24% 	 Time used:  0.00 sec
2023-03-28 18:07:13,815 		3120 of 10000 with 88.27% 	 Time used:  0.00 sec
2023-03-28 18:07:13,817 		3144 of 10000 with 88.33% 	 Time used:  0.00 sec
2023-03-28 18:07:13,819 		3168 of 10000 with 88.42% 	 Time used:  0.00 sec
2023-03-28 18:07:13,822 		3192 of 10000 with 88.31% 	 Time used:  0.00 sec
2023-03-28 18:07:13,824 		3216 of 10000 with 88.31% 	 Time used:  0.00 sec
2023-03-28 18:07:13,826 		3240 of 10000 with 88.30% 	 Time used:  0.00 sec
2023-03-28 18:07:13,828 		3264 of 10000 with 88.24% 	 Time used:  0.00 sec
2023-03-28 18:07:13,830 		3288 of 10000 with 88.20% 	 Time used:  0.00 sec
2023-03-28 18:07:13,833 		3312 of 10000 with 88.19% 	 Time used:  0.00 sec
2023-03-28 18:07:13,835 		3336 of 10000 with 88.19% 	 Time used:  0.00 sec
2023-03-28 18:07:13,838 		3360 of 10000 with 88.21% 	 Time used:  0.00 sec
2023-03-28 18:07:13,840 		3384 of 10000 with 88.18% 	 Time used:  0.00 sec
2023-03-28 18:07:13,842 		3408 of 10000 with 88.20% 	 Time used:  0.00 sec
2023-03-28 18:07:13,844 		3432 of 10000 with 88.26% 	 Time used:  0.00 sec
2023-03-28 18:07:13,847 		3456 of 10000 with 88.22% 	 Time used:  0.00 sec
2023-03-28 18:07:13,849 		3480 of 10000 with 88.19% 	 Time used:  0.00 sec
2023-03-28 18:07:13,851 		3504 of 10000 with 88.13% 	 Time used:  0.00 sec
2023-03-28 18:07:13,854 		3528 of 10000 with 88.18% 	 Time used:  0.00 sec
2023-03-28 18:07:13,856 		3552 of 10000 with 88.12% 	 Time used:  0.00 sec
2023-03-28 18:07:13,858 		3576 of 10000 with 88.09% 	 Time used:  0.00 sec
2023-03-28 18:07:13,860 		3600 of 10000 with 88.11% 	 Time used:  0.00 sec
2023-03-28 18:07:13,862 		3624 of 10000 with 88.11% 	 Time used:  0.00 sec
2023-03-28 18:07:13,865 		3648 of 10000 with 88.08% 	 Time used:  0.00 sec
2023-03-28 18:07:13,867 		3672 of 10000 with 88.04% 	 Time used:  0.00 sec
2023-03-28 18:07:13,869 		3696 of 10000 with 88.07% 	 Time used:  0.00 sec
2023-03-28 18:07:13,871 		3720 of 10000 with 88.06% 	 Time used:  0.00 sec
2023-03-28 18:07:13,873 		3744 of 10000 with 87.98% 	 Time used:  0.00 sec
2023-03-28 18:07:13,876 		3768 of 10000 with 87.98% 	 Time used:  0.00 sec
2023-03-28 18:07:13,878 		3792 of 10000 with 87.95% 	 Time used:  0.00 sec
2023-03-28 18:07:13,880 		3816 of 10000 with 87.89% 	 Time used:  0.00 sec
2023-03-28 18:07:13,882 		3840 of 10000 with 87.89% 	 Time used:  0.00 sec
2023-03-28 18:07:13,885 		3864 of 10000 with 87.97% 	 Time used:  0.00 sec
2023-03-28 18:07:13,887 		3888 of 10000 with 87.91% 	 Time used:  0.00 sec
2023-03-28 18:07:13,889 		3912 of 10000 with 87.91% 	 Time used:  0.00 sec
2023-03-28 18:07:13,891 		3936 of 10000 with 87.93% 	 Time used:  0.00 sec
2023-03-28 18:07:13,893 		3960 of 10000 with 87.90% 	 Time used:  0.00 sec
2023-03-28 18:07:13,896 		3984 of 10000 with 87.95% 	 Time used:  0.00 sec
2023-03-28 18:07:13,898 		4008 of 10000 with 87.92% 	 Time used:  0.00 sec
2023-03-28 18:07:13,900 		4032 of 10000 with 87.95% 	 Time used:  0.00 sec
2023-03-28 18:07:13,903 		4056 of 10000 with 87.94% 	 Time used:  0.00 sec
2023-03-28 18:07:13,905 		4080 of 10000 with 87.94% 	 Time used:  0.00 sec
2023-03-28 18:07:13,907 		4104 of 10000 with 87.94% 	 Time used:  0.00 sec
2023-03-28 18:07:13,909 		4128 of 10000 with 87.94% 	 Time used:  0.00 sec
2023-03-28 18:07:13,911 		4152 of 10000 with 87.89% 	 Time used:  0.00 sec
2023-03-28 18:07:13,914 		4176 of 10000 with 87.86% 	 Time used:  0.00 sec
2023-03-28 18:07:13,916 		4200 of 10000 with 87.86% 	 Time used:  0.00 sec
2023-03-28 18:07:13,919 		4224 of 10000 with 87.90% 	 Time used:  0.00 sec
2023-03-28 18:07:13,921 		4248 of 10000 with 87.90% 	 Time used:  0.00 sec
2023-03-28 18:07:13,924 		4272 of 10000 with 87.83% 	 Time used:  0.00 sec
2023-03-28 18:07:13,927 		4296 of 10000 with 87.85% 	 Time used:  0.00 sec
2023-03-28 18:07:13,929 		4320 of 10000 with 87.89% 	 Time used:  0.00 sec
2023-03-28 18:07:13,931 		4344 of 10000 with 87.94% 	 Time used:  0.00 sec
2023-03-28 18:07:13,934 		4368 of 10000 with 88.00% 	 Time used:  0.00 sec
2023-03-28 18:07:13,936 		4392 of 10000 with 88.05% 	 Time used:  0.00 sec
2023-03-28 18:07:13,939 		4416 of 10000 with 88.07% 	 Time used:  0.00 sec
2023-03-28 18:07:13,941 		4440 of 10000 with 88.02% 	 Time used:  0.00 sec
2023-03-28 18:07:13,943 		4464 of 10000 with 87.97% 	 Time used:  0.00 sec
2023-03-28 18:07:13,945 		4488 of 10000 with 87.99% 	 Time used:  0.00 sec
2023-03-28 18:07:13,948 		4512 of 10000 with 87.99% 	 Time used:  0.00 sec
2023-03-28 18:07:13,953 		4536 of 10000 with 88.01% 	 Time used:  0.00 sec
2023-03-28 18:07:13,956 		4560 of 10000 with 88.05% 	 Time used:  0.00 sec
2023-03-28 18:07:13,958 		4584 of 10000 with 88.09% 	 Time used:  0.00 sec
2023-03-28 18:07:13,960 		4608 of 10000 with 88.11% 	 Time used:  0.00 sec
2023-03-28 18:07:13,963 		4632 of 10000 with 88.10% 	 Time used:  0.00 sec
2023-03-28 18:07:13,966 		4656 of 10000 with 88.10% 	 Time used:  0.00 sec
2023-03-28 18:07:13,970 		4680 of 10000 with 88.10% 	 Time used:  0.00 sec
2023-03-28 18:07:13,975 		4704 of 10000 with 88.12% 	 Time used:  0.00 sec
2023-03-28 18:07:13,980 		4728 of 10000 with 88.13% 	 Time used:  0.00 sec
2023-03-28 18:07:13,987 		4752 of 10000 with 88.13% 	 Time used:  0.01 sec
2023-03-28 18:07:13,994 		4776 of 10000 with 88.15% 	 Time used:  0.01 sec
2023-03-28 18:07:14,001 		4800 of 10000 with 88.15% 	 Time used:  0.01 sec
2023-03-28 18:07:14,006 		4824 of 10000 with 88.16% 	 Time used:  0.00 sec
2023-03-28 18:07:14,016 		4848 of 10000 with 88.10% 	 Time used:  0.01 sec
2023-03-28 18:07:14,035 		4872 of 10000 with 88.12% 	 Time used:  0.02 sec
2023-03-28 18:07:14,047 		4896 of 10000 with 88.15% 	 Time used:  0.01 sec
2023-03-28 18:07:14,051 		4920 of 10000 with 88.15% 	 Time used:  0.00 sec
2023-03-28 18:07:14,054 		4944 of 10000 with 88.15% 	 Time used:  0.00 sec
2023-03-28 18:07:14,058 		4968 of 10000 with 88.16% 	 Time used:  0.00 sec
2023-03-28 18:07:14,061 		4992 of 10000 with 88.20% 	 Time used:  0.00 sec
2023-03-28 18:07:14,065 		5016 of 10000 with 88.16% 	 Time used:  0.00 sec
2023-03-28 18:07:14,068 		5040 of 10000 with 88.12% 	 Time used:  0.00 sec
2023-03-28 18:07:14,072 		5064 of 10000 with 88.15% 	 Time used:  0.00 sec
2023-03-28 18:07:14,075 		5088 of 10000 with 88.13% 	 Time used:  0.00 sec
2023-03-28 18:07:14,078 		5112 of 10000 with 88.13% 	 Time used:  0.00 sec
2023-03-28 18:07:14,081 		5136 of 10000 with 88.16% 	 Time used:  0.00 sec
2023-03-28 18:07:14,083 		5160 of 10000 with 88.16% 	 Time used:  0.00 sec
2023-03-28 18:07:14,086 		5184 of 10000 with 88.14% 	 Time used:  0.00 sec
2023-03-28 18:07:14,088 		5208 of 10000 with 88.15% 	 Time used:  0.00 sec
2023-03-28 18:07:14,090 		5232 of 10000 with 88.15% 	 Time used:  0.00 sec
2023-03-28 18:07:14,093 		5256 of 10000 with 88.13% 	 Time used:  0.00 sec
2023-03-28 18:07:14,095 		5280 of 10000 with 88.12% 	 Time used:  0.00 sec
2023-03-28 18:07:14,097 		5304 of 10000 with 88.16% 	 Time used:  0.00 sec
2023-03-28 18:07:14,100 		5328 of 10000 with 88.14% 	 Time used:  0.00 sec
2023-03-28 18:07:14,102 		5352 of 10000 with 88.14% 	 Time used:  0.00 sec
2023-03-28 18:07:14,104 		5376 of 10000 with 88.19% 	 Time used:  0.00 sec
2023-03-28 18:07:14,107 		5400 of 10000 with 88.22% 	 Time used:  0.00 sec
2023-03-28 18:07:14,109 		5424 of 10000 with 88.26% 	 Time used:  0.00 sec
2023-03-28 18:07:14,111 		5448 of 10000 with 88.25% 	 Time used:  0.00 sec
2023-03-28 18:07:14,113 		5472 of 10000 with 88.23% 	 Time used:  0.00 sec
2023-03-28 18:07:14,116 		5496 of 10000 with 88.23% 	 Time used:  0.00 sec
2023-03-28 18:07:14,118 		5520 of 10000 with 88.21% 	 Time used:  0.00 sec
2023-03-28 18:07:14,120 		5544 of 10000 with 88.20% 	 Time used:  0.00 sec
2023-03-28 18:07:14,122 		5568 of 10000 with 88.22% 	 Time used:  0.00 sec
2023-03-28 18:07:14,125 		5592 of 10000 with 88.20% 	 Time used:  0.00 sec
2023-03-28 18:07:14,127 		5616 of 10000 with 88.16% 	 Time used:  0.00 sec
2023-03-28 18:07:14,129 		5640 of 10000 with 88.21% 	 Time used:  0.00 sec
2023-03-28 18:07:14,131 		5664 of 10000 with 88.19% 	 Time used:  0.00 sec
2023-03-28 18:07:14,134 		5688 of 10000 with 88.19% 	 Time used:  0.00 sec
2023-03-28 18:07:14,136 		5712 of 10000 with 88.20% 	 Time used:  0.00 sec
2023-03-28 18:07:14,138 		5736 of 10000 with 88.18% 	 Time used:  0.00 sec
2023-03-28 18:07:14,140 		5760 of 10000 with 88.21% 	 Time used:  0.00 sec
2023-03-28 18:07:14,142 		5784 of 10000 with 88.23% 	 Time used:  0.00 sec
2023-03-28 18:07:14,145 		5808 of 10000 with 88.21% 	 Time used:  0.00 sec
2023-03-28 18:07:14,147 		5832 of 10000 with 88.22% 	 Time used:  0.00 sec
2023-03-28 18:07:14,150 		5856 of 10000 with 88.23% 	 Time used:  0.00 sec
2023-03-28 18:07:14,152 		5880 of 10000 with 88.27% 	 Time used:  0.00 sec
2023-03-28 18:07:14,154 		5904 of 10000 with 88.28% 	 Time used:  0.00 sec
2023-03-28 18:07:14,156 		5928 of 10000 with 88.31% 	 Time used:  0.00 sec
2023-03-28 18:07:14,158 		5952 of 10000 with 88.31% 	 Time used:  0.00 sec
2023-03-28 18:07:14,161 		5976 of 10000 with 88.29% 	 Time used:  0.00 sec
2023-03-28 18:07:14,163 		6000 of 10000 with 88.30% 	 Time used:  0.00 sec
2023-03-28 18:07:14,165 		6024 of 10000 with 88.31% 	 Time used:  0.00 sec
2023-03-28 18:07:14,168 		6048 of 10000 with 88.33% 	 Time used:  0.00 sec
2023-03-28 18:07:14,170 		6072 of 10000 with 88.32% 	 Time used:  0.00 sec
2023-03-28 18:07:14,172 		6096 of 10000 with 88.32% 	 Time used:  0.00 sec
2023-03-28 18:07:14,174 		6120 of 10000 with 88.33% 	 Time used:  0.00 sec
2023-03-28 18:07:14,176 		6144 of 10000 with 88.31% 	 Time used:  0.00 sec
2023-03-28 18:07:14,179 		6168 of 10000 with 88.29% 	 Time used:  0.00 sec
2023-03-28 18:07:14,181 		6192 of 10000 with 88.29% 	 Time used:  0.00 sec
2023-03-28 18:07:14,183 		6216 of 10000 with 88.30% 	 Time used:  0.00 sec
2023-03-28 18:07:14,186 		6240 of 10000 with 88.32% 	 Time used:  0.00 sec
2023-03-28 18:07:14,188 		6264 of 10000 with 88.28% 	 Time used:  0.00 sec
2023-03-28 18:07:14,190 		6288 of 10000 with 88.30% 	 Time used:  0.00 sec
2023-03-28 18:07:14,192 		6312 of 10000 with 88.32% 	 Time used:  0.00 sec
2023-03-28 18:07:14,195 		6336 of 10000 with 88.30% 	 Time used:  0.00 sec
2023-03-28 18:07:14,197 		6360 of 10000 with 88.33% 	 Time used:  0.00 sec
2023-03-28 18:07:14,199 		6384 of 10000 with 88.33% 	 Time used:  0.00 sec
2023-03-28 18:07:14,202 		6408 of 10000 with 88.33% 	 Time used:  0.00 sec
2023-03-28 18:07:14,205 		6432 of 10000 with 88.34% 	 Time used:  0.00 sec
2023-03-28 18:07:14,208 		6456 of 10000 with 88.31% 	 Time used:  0.00 sec
2023-03-28 18:07:14,211 		6480 of 10000 with 88.30% 	 Time used:  0.00 sec
2023-03-28 18:07:14,213 		6504 of 10000 with 88.31% 	 Time used:  0.00 sec
2023-03-28 18:07:14,215 		6528 of 10000 with 88.36% 	 Time used:  0.00 sec
2023-03-28 18:07:14,218 		6552 of 10000 with 88.34% 	 Time used:  0.00 sec
2023-03-28 18:07:14,220 		6576 of 10000 with 88.32% 	 Time used:  0.00 sec
2023-03-28 18:07:14,222 		6600 of 10000 with 88.33% 	 Time used:  0.00 sec
2023-03-28 18:07:14,225 		6624 of 10000 with 88.36% 	 Time used:  0.00 sec
2023-03-28 18:07:14,227 		6648 of 10000 with 88.39% 	 Time used:  0.00 sec
2023-03-28 18:07:14,229 		6672 of 10000 with 88.37% 	 Time used:  0.00 sec
2023-03-28 18:07:14,231 		6696 of 10000 with 88.32% 	 Time used:  0.00 sec
2023-03-28 18:07:14,234 		6720 of 10000 with 88.33% 	 Time used:  0.00 sec
2023-03-28 18:07:14,240 		6744 of 10000 with 88.30% 	 Time used:  0.01 sec
2023-03-28 18:07:14,242 		6768 of 10000 with 88.31% 	 Time used:  0.00 sec
2023-03-28 18:07:14,245 		6792 of 10000 with 88.34% 	 Time used:  0.00 sec
2023-03-28 18:07:14,247 		6816 of 10000 with 88.34% 	 Time used:  0.00 sec
2023-03-28 18:07:14,250 		6840 of 10000 with 88.36% 	 Time used:  0.00 sec
2023-03-28 18:07:14,253 		6864 of 10000 with 88.33% 	 Time used:  0.00 sec
2023-03-28 18:07:14,256 		6888 of 10000 with 88.33% 	 Time used:  0.00 sec
2023-03-28 18:07:14,260 		6912 of 10000 with 88.28% 	 Time used:  0.00 sec
2023-03-28 18:07:14,264 		6936 of 10000 with 88.26% 	 Time used:  0.00 sec
2023-03-28 18:07:14,270 		6960 of 10000 with 88.29% 	 Time used:  0.01 sec
2023-03-28 18:07:14,277 		6984 of 10000 with 88.32% 	 Time used:  0.01 sec
2023-03-28 18:07:14,283 		7008 of 10000 with 88.28% 	 Time used:  0.01 sec
2023-03-28 18:07:14,291 		7032 of 10000 with 88.25% 	 Time used:  0.01 sec
2023-03-28 18:07:14,298 		7056 of 10000 with 88.27% 	 Time used:  0.01 sec
2023-03-28 18:07:14,305 		7080 of 10000 with 88.26% 	 Time used:  0.01 sec
2023-03-28 18:07:14,311 		7104 of 10000 with 88.26% 	 Time used:  0.00 sec
2023-03-28 18:07:14,316 		7128 of 10000 with 88.27% 	 Time used:  0.00 sec
2023-03-28 18:07:14,329 		7152 of 10000 with 88.27% 	 Time used:  0.01 sec
2023-03-28 18:07:14,342 		7176 of 10000 with 88.29% 	 Time used:  0.01 sec
2023-03-28 18:07:14,353 		7200 of 10000 with 88.28% 	 Time used:  0.01 sec
2023-03-28 18:07:14,356 		7224 of 10000 with 88.29% 	 Time used:  0.00 sec
2023-03-28 18:07:14,360 		7248 of 10000 with 88.30% 	 Time used:  0.00 sec
2023-03-28 18:07:14,363 		7272 of 10000 with 88.31% 	 Time used:  0.00 sec
2023-03-28 18:07:14,367 		7296 of 10000 with 88.35% 	 Time used:  0.00 sec
2023-03-28 18:07:14,370 		7320 of 10000 with 88.35% 	 Time used:  0.00 sec
2023-03-28 18:07:14,373 		7344 of 10000 with 88.33% 	 Time used:  0.00 sec
2023-03-28 18:07:14,377 		7368 of 10000 with 88.36% 	 Time used:  0.00 sec
2023-03-28 18:07:14,380 		7392 of 10000 with 88.37% 	 Time used:  0.00 sec
2023-03-28 18:07:14,383 		7416 of 10000 with 88.36% 	 Time used:  0.00 sec
2023-03-28 18:07:14,386 		7440 of 10000 with 88.39% 	 Time used:  0.00 sec
2023-03-28 18:07:14,389 		7464 of 10000 with 88.37% 	 Time used:  0.00 sec
2023-03-28 18:07:14,391 		7488 of 10000 with 88.39% 	 Time used:  0.00 sec
2023-03-28 18:07:14,393 		7512 of 10000 with 88.41% 	 Time used:  0.00 sec
2023-03-28 18:07:14,395 		7536 of 10000 with 88.42% 	 Time used:  0.00 sec
2023-03-28 18:07:14,398 		7560 of 10000 with 88.43% 	 Time used:  0.00 sec
2023-03-28 18:07:14,400 		7584 of 10000 with 88.42% 	 Time used:  0.00 sec
2023-03-28 18:07:14,402 		7608 of 10000 with 88.45% 	 Time used:  0.00 sec
2023-03-28 18:07:14,405 		7632 of 10000 with 88.48% 	 Time used:  0.00 sec
2023-03-28 18:07:14,407 		7656 of 10000 with 88.47% 	 Time used:  0.00 sec
2023-03-28 18:07:14,409 		7680 of 10000 with 88.45% 	 Time used:  0.00 sec
2023-03-28 18:07:14,411 		7704 of 10000 with 88.47% 	 Time used:  0.00 sec
2023-03-28 18:07:14,414 		7728 of 10000 with 88.48% 	 Time used:  0.00 sec
2023-03-28 18:07:14,416 		7752 of 10000 with 88.48% 	 Time used:  0.00 sec
2023-03-28 18:07:14,419 		7776 of 10000 with 88.49% 	 Time used:  0.00 sec
2023-03-28 18:07:14,421 		7800 of 10000 with 88.50% 	 Time used:  0.00 sec
2023-03-28 18:07:14,423 		7824 of 10000 with 88.50% 	 Time used:  0.00 sec
2023-03-28 18:07:14,425 		7848 of 10000 with 88.49% 	 Time used:  0.00 sec
2023-03-28 18:07:14,427 		7872 of 10000 with 88.52% 	 Time used:  0.00 sec
2023-03-28 18:07:14,430 		7896 of 10000 with 88.50% 	 Time used:  0.00 sec
2023-03-28 18:07:14,432 		7920 of 10000 with 88.50% 	 Time used:  0.00 sec
2023-03-28 18:07:14,434 		7944 of 10000 with 88.52% 	 Time used:  0.00 sec
2023-03-28 18:07:14,436 		7968 of 10000 with 88.49% 	 Time used:  0.00 sec
2023-03-28 18:07:14,439 		7992 of 10000 with 88.41% 	 Time used:  0.00 sec
2023-03-28 18:07:14,441 		8016 of 10000 with 88.44% 	 Time used:  0.00 sec
2023-03-28 18:07:14,443 		8040 of 10000 with 88.45% 	 Time used:  0.00 sec
2023-03-28 18:07:14,445 		8064 of 10000 with 88.42% 	 Time used:  0.00 sec
2023-03-28 18:07:14,447 		8088 of 10000 with 88.40% 	 Time used:  0.00 sec
2023-03-28 18:07:14,450 		8112 of 10000 with 88.41% 	 Time used:  0.00 sec
2023-03-28 18:07:14,452 		8136 of 10000 with 88.42% 	 Time used:  0.00 sec
2023-03-28 18:07:14,455 		8160 of 10000 with 88.41% 	 Time used:  0.00 sec
2023-03-28 18:07:14,457 		8184 of 10000 with 88.43% 	 Time used:  0.00 sec
2023-03-28 18:07:14,459 		8208 of 10000 with 88.43% 	 Time used:  0.00 sec
2023-03-28 18:07:14,461 		8232 of 10000 with 88.44% 	 Time used:  0.00 sec
2023-03-28 18:07:14,464 		8256 of 10000 with 88.44% 	 Time used:  0.00 sec
2023-03-28 18:07:14,467 		8280 of 10000 with 88.44% 	 Time used:  0.00 sec
2023-03-28 18:07:14,469 		8304 of 10000 with 88.42% 	 Time used:  0.00 sec
2023-03-28 18:07:14,471 		8328 of 10000 with 88.44% 	 Time used:  0.00 sec
2023-03-28 18:07:14,473 		8352 of 10000 with 88.46% 	 Time used:  0.00 sec
2023-03-28 18:07:14,475 		8376 of 10000 with 88.46% 	 Time used:  0.00 sec
2023-03-28 18:07:14,478 		8400 of 10000 with 88.48% 	 Time used:  0.00 sec
2023-03-28 18:07:14,480 		8424 of 10000 with 88.47% 	 Time used:  0.00 sec
2023-03-28 18:07:14,482 		8448 of 10000 with 88.48% 	 Time used:  0.00 sec
2023-03-28 18:07:14,484 		8472 of 10000 with 88.46% 	 Time used:  0.00 sec
2023-03-28 18:07:14,487 		8496 of 10000 with 88.48% 	 Time used:  0.00 sec
2023-03-28 18:07:14,489 		8520 of 10000 with 88.47% 	 Time used:  0.00 sec
2023-03-28 18:07:14,491 		8544 of 10000 with 88.47% 	 Time used:  0.00 sec
2023-03-28 18:07:14,493 		8568 of 10000 with 88.48% 	 Time used:  0.00 sec
2023-03-28 18:07:14,495 		8592 of 10000 with 88.50% 	 Time used:  0.00 sec
2023-03-28 18:07:14,497 		8616 of 10000 with 88.50% 	 Time used:  0.00 sec
2023-03-28 18:07:14,500 		8640 of 10000 with 88.48% 	 Time used:  0.00 sec
2023-03-28 18:07:14,502 		8664 of 10000 with 88.49% 	 Time used:  0.00 sec
2023-03-28 18:07:14,504 		8688 of 10000 with 88.49% 	 Time used:  0.00 sec
2023-03-28 18:07:14,507 		8712 of 10000 with 88.45% 	 Time used:  0.00 sec
2023-03-28 18:07:14,509 		8736 of 10000 with 88.45% 	 Time used:  0.00 sec
2023-03-28 18:07:14,511 		8760 of 10000 with 88.44% 	 Time used:  0.00 sec
2023-03-28 18:07:14,513 		8784 of 10000 with 88.43% 	 Time used:  0.00 sec
2023-03-28 18:07:14,515 		8808 of 10000 with 88.43% 	 Time used:  0.00 sec
2023-03-28 18:07:14,518 		8832 of 10000 with 88.43% 	 Time used:  0.00 sec
2023-03-28 18:07:14,520 		8856 of 10000 with 88.44% 	 Time used:  0.00 sec
2023-03-28 18:07:14,522 		8880 of 10000 with 88.42% 	 Time used:  0.00 sec
2023-03-28 18:07:14,524 		8904 of 10000 with 88.43% 	 Time used:  0.00 sec
2023-03-28 18:07:14,527 		8928 of 10000 with 88.42% 	 Time used:  0.00 sec
2023-03-28 18:07:14,529 		8952 of 10000 with 88.40% 	 Time used:  0.00 sec
2023-03-28 18:07:14,531 		8976 of 10000 with 88.41% 	 Time used:  0.00 sec
2023-03-28 18:07:14,533 		9000 of 10000 with 88.44% 	 Time used:  0.00 sec
2023-03-28 18:07:14,536 		9024 of 10000 with 88.45% 	 Time used:  0.00 sec
2023-03-28 18:07:14,538 		9048 of 10000 with 88.47% 	 Time used:  0.00 sec
2023-03-28 18:07:14,540 		9072 of 10000 with 88.40% 	 Time used:  0.00 sec
2023-03-28 18:07:14,542 		9096 of 10000 with 88.40% 	 Time used:  0.00 sec
2023-03-28 18:07:14,544 		9120 of 10000 with 88.42% 	 Time used:  0.00 sec
2023-03-28 18:07:14,547 		9144 of 10000 with 88.41% 	 Time used:  0.00 sec
2023-03-28 18:07:14,549 		9168 of 10000 with 88.39% 	 Time used:  0.00 sec
2023-03-28 18:07:14,551 		9192 of 10000 with 88.38% 	 Time used:  0.00 sec
2023-03-28 18:07:14,553 		9216 of 10000 with 88.37% 	 Time used:  0.00 sec
2023-03-28 18:07:14,556 		9240 of 10000 with 88.35% 	 Time used:  0.00 sec
2023-03-28 18:07:14,558 		9264 of 10000 with 88.33% 	 Time used:  0.00 sec
2023-03-28 18:07:14,560 		9288 of 10000 with 88.33% 	 Time used:  0.00 sec
2023-03-28 18:07:14,562 		9312 of 10000 with 88.33% 	 Time used:  0.00 sec
2023-03-28 18:07:14,564 		9336 of 10000 with 88.30% 	 Time used:  0.00 sec
2023-03-28 18:07:14,567 		9360 of 10000 with 88.30% 	 Time used:  0.00 sec
2023-03-28 18:07:14,569 		9384 of 10000 with 88.33% 	 Time used:  0.00 sec
2023-03-28 18:07:14,571 		9408 of 10000 with 88.35% 	 Time used:  0.00 sec
2023-03-28 18:07:14,573 		9432 of 10000 with 88.38% 	 Time used:  0.00 sec
2023-03-28 18:07:14,576 		9456 of 10000 with 88.38% 	 Time used:  0.00 sec
2023-03-28 18:07:14,578 		9480 of 10000 with 88.40% 	 Time used:  0.00 sec
2023-03-28 18:07:14,580 		9504 of 10000 with 88.37% 	 Time used:  0.00 sec
2023-03-28 18:07:14,582 		9528 of 10000 with 88.39% 	 Time used:  0.00 sec
2023-03-28 18:07:14,585 		9552 of 10000 with 88.41% 	 Time used:  0.00 sec
2023-03-28 18:07:14,587 		9576 of 10000 with 88.42% 	 Time used:  0.00 sec
2023-03-28 18:07:14,589 		9600 of 10000 with 88.42% 	 Time used:  0.00 sec
2023-03-28 18:07:14,591 		9624 of 10000 with 88.41% 	 Time used:  0.00 sec
2023-03-28 18:07:14,593 		9648 of 10000 with 88.40% 	 Time used:  0.00 sec
2023-03-28 18:07:14,595 		9672 of 10000 with 88.40% 	 Time used:  0.00 sec
2023-03-28 18:07:14,598 		9696 of 10000 with 88.39% 	 Time used:  0.00 sec
2023-03-28 18:07:14,600 		9720 of 10000 with 88.42% 	 Time used:  0.00 sec
2023-03-28 18:07:14,602 		9744 of 10000 with 88.42% 	 Time used:  0.00 sec
2023-03-28 18:07:14,604 		9768 of 10000 with 88.43% 	 Time used:  0.00 sec
2023-03-28 18:07:14,607 		9792 of 10000 with 88.45% 	 Time used:  0.00 sec
2023-03-28 18:07:14,609 		9816 of 10000 with 88.46% 	 Time used:  0.00 sec
2023-03-28 18:07:14,611 		9840 of 10000 with 88.48% 	 Time used:  0.00 sec
2023-03-28 18:07:14,613 		9864 of 10000 with 88.49% 	 Time used:  0.00 sec
2023-03-28 18:07:14,616 		9888 of 10000 with 88.50% 	 Time used:  0.00 sec
2023-03-28 18:07:14,619 		9912 of 10000 with 88.51% 	 Time used:  0.00 sec
2023-03-28 18:07:14,622 		9936 of 10000 with 88.53% 	 Time used:  0.00 sec
2023-03-28 18:07:14,624 		9960 of 10000 with 88.49% 	 Time used:  0.00 sec
2023-03-28 18:07:14,626 		9984 of 10000 with 88.48% 	 Time used:  0.00 sec
2023-03-28 18:07:14,628 		10000 of 10000 with 88.47% 	 Time used:  0.00 sec
2023-03-28 18:07:14,628 
2023-03-28 18:07:14,635 			Learning rate: weights:   1.000e-03    
2023-03-28 18:07:14,635 			Last test performance: 88.47%
2023-03-28 18:07:14,635 ----------------
2023-03-28 18:07:14,833   21  =>  0    		Training 486 pattern with 88.96% 	Forward time: 	 0.17 sec
2023-03-28 18:07:14,833 			Loss:    1.289e-02    			Backward time: 	 0.02 sec 
2023-03-28 18:07:14,871 			Learning rate: weights:   1.000e-03    
2023-03-28 18:07:14,871 			Last test performance: 88.47%
2023-03-28 18:07:14,871 ----------------
2023-03-28 18:07:15,041   21  =>  1    		Training 486 pattern with 87.71% 	Forward time: 	 0.14 sec
2023-03-28 18:07:15,042 			Loss:    1.238e-02    			Backward time: 	 0.02 sec 
2023-03-28 18:07:15,139 			Learning rate: weights:   1.000e-03    
2023-03-28 18:07:15,139 			Last test performance: 88.47%
2023-03-28 18:07:15,139 ----------------
2023-03-28 18:07:15,269   21  =>  2    		Training 486 pattern with 87.92% 	Forward time: 	 0.11 sec
2023-03-28 18:07:15,269 			Loss:    1.188e-02    			Backward time: 	 0.01 sec 
2023-03-28 18:07:15,341 			Learning rate: weights:   1.000e-03    
2023-03-28 18:07:15,341 			Last test performance: 88.47%
2023-03-28 18:07:15,341 ----------------
2023-03-28 18:07:15,584   21  =>  3    		Training 486 pattern with 91.04% 	Forward time: 	 0.19 sec
2023-03-28 18:07:15,584 			Loss:    1.126e-02    			Backward time: 	 0.04 sec 
2023-03-28 18:07:15,659 			Learning rate: weights:   1.000e-03    
2023-03-28 18:07:15,659 			Last test performance: 88.47%
2023-03-28 18:07:15,659 ----------------
2023-03-28 18:07:15,825   21  =>  4    		Training 486 pattern with 90.21% 	Forward time: 	 0.14 sec
2023-03-28 18:07:15,826 			Loss:    1.097e-02    			Backward time: 	 0.02 sec 
2023-03-28 18:07:15,942 			Learning rate: weights:   1.000e-03    
2023-03-28 18:07:15,942 			Last test performance: 88.47%
2023-03-28 18:07:15,942 ----------------
2023-03-28 18:07:16,096   21  =>  5    		Training 486 pattern with 86.88% 	Forward time: 	 0.12 sec
2023-03-28 18:07:16,096 			Loss:    1.365e-02    			Backward time: 	 0.03 sec 
2023-03-28 18:07:16,141 			Learning rate: weights:   1.000e-03    
2023-03-28 18:07:16,141 			Last test performance: 88.47%
2023-03-28 18:07:16,141 ----------------
2023-03-28 18:07:16,418   21  =>  6    		Training 486 pattern with 84.79% 	Forward time: 	 0.24 sec
2023-03-28 18:07:16,419 			Loss:    1.516e-02    			Backward time: 	 0.03 sec 
2023-03-28 18:07:16,522 			Learning rate: weights:   1.000e-03    
2023-03-28 18:07:16,522 			Last test performance: 88.47%
2023-03-28 18:07:16,522 ----------------
2023-03-28 18:07:16,755   21  =>  7    		Training 486 pattern with 88.12% 	Forward time: 	 0.18 sec
2023-03-28 18:07:16,755 			Loss:    1.569e-02    			Backward time: 	 0.04 sec 
2023-03-28 18:07:16,865 			Learning rate: weights:   1.000e-03    
2023-03-28 18:07:16,865 			Last test performance: 88.47%
2023-03-28 18:07:16,865 ----------------
2023-03-28 18:07:17,110   21  =>  8    		Training 486 pattern with 91.25% 	Forward time: 	 0.20 sec
2023-03-28 18:07:17,110 			Loss:    1.040e-02    			Backward time: 	 0.03 sec 
2023-03-28 18:07:17,186 			Learning rate: weights:   1.000e-03    
2023-03-28 18:07:17,186 			Last test performance: 88.47%
2023-03-28 18:07:17,186 ----------------
2023-03-28 18:07:17,380   21  =>  9    		Training 486 pattern with 90.42% 	Forward time: 	 0.16 sec
2023-03-28 18:07:17,380 			Loss:    1.226e-02    			Backward time: 	 0.02 sec 
2023-03-28 18:07:17,429 			Learning rate: weights:   1.000e-03    
2023-03-28 18:07:17,429 			Last test performance: 88.47%
2023-03-28 18:07:17,429 ----------------
2023-03-28 18:07:17,561   21  =>  10   		Training 486 pattern with 88.54% 	Forward time: 	 0.11 sec
2023-03-28 18:07:17,561 			Loss:    1.173e-02    			Backward time: 	 0.01 sec 
2023-03-28 18:07:17,616 			Learning rate: weights:   1.000e-03    
2023-03-28 18:07:17,616 			Last test performance: 88.47%
2023-03-28 18:07:17,616 ----------------
2023-03-28 18:07:17,814   21  =>  11   		Training 486 pattern with 86.25% 	Forward time: 	 0.17 sec
2023-03-28 18:07:17,814 			Loss:    1.305e-02    			Backward time: 	 0.02 sec 
2023-03-28 18:07:17,900 			Learning rate: weights:   1.000e-03    
2023-03-28 18:07:17,900 			Last test performance: 88.47%
2023-03-28 18:07:17,900 ----------------
2023-03-28 18:07:18,128   21  =>  12   		Training 486 pattern with 85.00% 	Forward time: 	 0.18 sec
2023-03-28 18:07:18,128 			Loss:    1.519e-02    			Backward time: 	 0.04 sec 
2023-03-28 18:07:18,207 			Learning rate: weights:   1.000e-03    
2023-03-28 18:07:18,207 			Last test performance: 88.47%
2023-03-28 18:07:18,207 ----------------
2023-03-28 18:07:18,344   21  =>  13   		Training 486 pattern with 87.29% 	Forward time: 	 0.12 sec
2023-03-28 18:07:18,344 			Loss:    1.509e-02    			Backward time: 	 0.01 sec 
2023-03-28 18:07:18,393 			Learning rate: weights:   1.000e-03    
2023-03-28 18:07:18,393 			Last test performance: 88.47%
2023-03-28 18:07:18,393 ----------------
2023-03-28 18:07:18,612   21  =>  14   		Training 486 pattern with 88.33% 	Forward time: 	 0.17 sec
2023-03-28 18:07:18,612 			Loss:    1.455e-02    			Backward time: 	 0.04 sec 
2023-03-28 18:07:18,761 			Learning rate: weights:   1.000e-03    
2023-03-28 18:07:18,761 			Last test performance: 88.47%
2023-03-28 18:07:18,762 ----------------
2023-03-28 18:07:18,929   21  =>  15   		Training 486 pattern with 90.42% 	Forward time: 	 0.13 sec
2023-03-28 18:07:18,929 			Loss:    1.114e-02    			Backward time: 	 0.03 sec 
2023-03-28 18:07:19,009 			Learning rate: weights:   1.000e-03    
2023-03-28 18:07:19,009 			Last test performance: 88.47%
2023-03-28 18:07:19,009 ----------------
2023-03-28 18:07:19,170   21  =>  16   		Training 486 pattern with 86.88% 	Forward time: 	 0.14 sec
2023-03-28 18:07:19,170 			Loss:    1.455e-02    			Backward time: 	 0.01 sec 
2023-03-28 18:07:19,330 			Learning rate: weights:   1.000e-03    
2023-03-28 18:07:19,330 			Last test performance: 88.47%
2023-03-28 18:07:19,330 ----------------
2023-03-28 18:07:19,511   21  =>  17   		Training 486 pattern with 87.08% 	Forward time: 	 0.16 sec
2023-03-28 18:07:19,511 			Loss:    1.373e-02    			Backward time: 	 0.02 sec 
2023-03-28 18:07:19,575 			Learning rate: weights:   1.000e-03    
2023-03-28 18:07:19,575 			Last test performance: 88.47%
2023-03-28 18:07:19,575 ----------------
2023-03-28 18:07:19,783   21  =>  18   		Training 486 pattern with 87.92% 	Forward time: 	 0.17 sec
2023-03-28 18:07:19,783 			Loss:    1.512e-02    			Backward time: 	 0.02 sec 
2023-03-28 18:07:19,936 			Learning rate: weights:   1.000e-03    
2023-03-28 18:07:19,936 			Last test performance: 88.47%
2023-03-28 18:07:19,936 ----------------
2023-03-28 18:07:20,152   21  =>  19   		Training 486 pattern with 89.17% 	Forward time: 	 0.18 sec
2023-03-28 18:07:20,152 			Loss:    1.375e-02    			Backward time: 	 0.02 sec 
2023-03-28 18:07:20,230 			Learning rate: weights:   1.000e-03    
2023-03-28 18:07:20,231 			Last test performance: 88.47%
2023-03-28 18:07:20,231 ----------------
2023-03-28 18:07:20,462   21  =>  20   		Training 486 pattern with 88.33% 	Forward time: 	 0.20 sec
2023-03-28 18:07:20,463 			Loss:    1.506e-02    			Backward time: 	 0.02 sec 
2023-03-28 18:07:20,526 			Learning rate: weights:   1.000e-03    
2023-03-28 18:07:20,526 			Last test performance: 88.47%
2023-03-28 18:07:20,526 ----------------
2023-03-28 18:07:20,677   21  =>  21   		Training 486 pattern with 88.33% 	Forward time: 	 0.12 sec
2023-03-28 18:07:20,677 			Loss:    1.319e-02    			Backward time: 	 0.03 sec 
2023-03-28 18:07:20,725 			Learning rate: weights:   1.000e-03    
2023-03-28 18:07:20,725 			Last test performance: 88.47%
2023-03-28 18:07:20,725 ----------------
2023-03-28 18:07:20,930   21  =>  22   		Training 486 pattern with 87.29% 	Forward time: 	 0.17 sec
2023-03-28 18:07:20,930 			Loss:    1.504e-02    			Backward time: 	 0.02 sec 
2023-03-28 18:07:21,066 			Learning rate: weights:   1.000e-03    
2023-03-28 18:07:21,066 			Last test performance: 88.47%
2023-03-28 18:07:21,067 ----------------
2023-03-28 18:07:21,291   21  =>  23   		Training 486 pattern with 88.33% 	Forward time: 	 0.19 sec
2023-03-28 18:07:21,291 			Loss:    1.283e-02    			Backward time: 	 0.02 sec 
2023-03-28 18:07:21,367 			Learning rate: weights:   1.000e-03    
2023-03-28 18:07:21,367 			Last test performance: 88.47%
2023-03-28 18:07:21,367 ----------------
2023-03-28 18:07:21,586   21  =>  24   		Training 486 pattern with 88.12% 	Forward time: 	 0.19 sec
2023-03-28 18:07:21,587 			Loss:    1.209e-02    			Backward time: 	 0.02 sec 
2023-03-28 18:07:21,650 			Learning rate: weights:   1.000e-03    
2023-03-28 18:07:21,650 			Last test performance: 88.47%
2023-03-28 18:07:21,650 ----------------
2023-03-28 18:07:21,782   21  =>  25   		Training 486 pattern with 88.54% 	Forward time: 	 0.11 sec
2023-03-28 18:07:21,782 			Loss:    1.278e-02    			Backward time: 	 0.01 sec 
2023-03-28 18:07:21,948 			Learning rate: weights:   1.000e-03    
2023-03-28 18:07:21,948 			Last test performance: 88.47%
2023-03-28 18:07:21,948 ----------------
2023-03-28 18:07:22,137   21  =>  26   		Training 486 pattern with 88.75% 	Forward time: 	 0.15 sec
2023-03-28 18:07:22,137 			Loss:    1.383e-02    			Backward time: 	 0.03 sec 
2023-03-28 18:07:22,246 			Learning rate: weights:   1.000e-03    
2023-03-28 18:07:22,246 			Last test performance: 88.47%
2023-03-28 18:07:22,246 ----------------
2023-03-28 18:07:22,406   21  =>  27   		Training 486 pattern with 88.12% 	Forward time: 	 0.14 sec
2023-03-28 18:07:22,406 			Loss:    1.361e-02    			Backward time: 	 0.01 sec 
2023-03-28 18:07:22,459 			Learning rate: weights:   1.000e-03    
2023-03-28 18:07:22,459 			Last test performance: 88.47%
2023-03-28 18:07:22,459 ----------------
2023-03-28 18:07:22,679   21  =>  28   		Training 486 pattern with 88.12% 	Forward time: 	 0.18 sec
2023-03-28 18:07:22,679 			Loss:    1.338e-02    			Backward time: 	 0.02 sec 
2023-03-28 18:07:22,778 			Learning rate: weights:   1.000e-03    
2023-03-28 18:07:22,779 			Last test performance: 88.47%
2023-03-28 18:07:22,779 ----------------
2023-03-28 18:07:22,997   21  =>  29   		Training 486 pattern with 85.62% 	Forward time: 	 0.20 sec
2023-03-28 18:07:22,997 			Loss:    1.431e-02    			Backward time: 	 0.01 sec 
2023-03-28 18:07:23,075 			Learning rate: weights:   1.000e-03    
2023-03-28 18:07:23,076 			Last test performance: 88.47%
2023-03-28 18:07:23,076 ----------------
2023-03-28 18:07:23,247   21  =>  30   		Training 486 pattern with 87.08% 	Forward time: 	 0.15 sec
2023-03-28 18:07:23,247 			Loss:    1.418e-02    			Backward time: 	 0.01 sec 
2023-03-28 18:07:23,316 			Learning rate: weights:   1.000e-03    
2023-03-28 18:07:23,316 			Last test performance: 88.47%
2023-03-28 18:07:23,316 ----------------
2023-03-28 18:07:23,467   21  =>  31   		Training 486 pattern with 88.33% 	Forward time: 	 0.11 sec
2023-03-28 18:07:23,467 			Loss:    1.245e-02    			Backward time: 	 0.04 sec 
2023-03-28 18:07:23,512 			Learning rate: weights:   1.000e-03    
2023-03-28 18:07:23,512 			Last test performance: 88.47%
2023-03-28 18:07:23,512 ----------------
2023-03-28 18:07:23,738   21  =>  32   		Training 486 pattern with 90.21% 	Forward time: 	 0.17 sec
2023-03-28 18:07:23,738 			Loss:    1.086e-02    			Backward time: 	 0.03 sec 
2023-03-28 18:07:23,872 			Learning rate: weights:   1.000e-03    
2023-03-28 18:07:23,872 			Last test performance: 88.47%
2023-03-28 18:07:23,872 ----------------
2023-03-28 18:07:24,068   21  =>  33   		Training 486 pattern with 86.88% 	Forward time: 	 0.17 sec
2023-03-28 18:07:24,068 			Loss:    1.484e-02    			Backward time: 	 0.02 sec 
2023-03-28 18:07:24,167 			Learning rate: weights:   1.000e-03    
2023-03-28 18:07:24,167 			Last test performance: 88.47%
2023-03-28 18:07:24,167 ----------------
2023-03-28 18:07:24,301   21  =>  34   		Training 486 pattern with 87.29% 	Forward time: 	 0.12 sec
2023-03-28 18:07:24,301 			Loss:    1.600e-02    			Backward time: 	 0.01 sec 
2023-03-28 18:07:24,341 			Learning rate: weights:   1.000e-03    
2023-03-28 18:07:24,341 			Last test performance: 88.47%
2023-03-28 18:07:24,341 ----------------
2023-03-28 18:07:24,542   21  =>  35   		Training 486 pattern with 88.54% 	Forward time: 	 0.16 sec
2023-03-28 18:07:24,542 			Loss:    1.440e-02    			Backward time: 	 0.03 sec 
2023-03-28 18:07:24,639 			Learning rate: weights:   1.000e-03    
2023-03-28 18:07:24,639 			Last test performance: 88.47%
2023-03-28 18:07:24,639 ----------------
2023-03-28 18:07:24,854   21  =>  36   		Training 486 pattern with 88.12% 	Forward time: 	 0.17 sec
2023-03-28 18:07:24,854 			Loss:    1.300e-02    			Backward time: 	 0.02 sec 
2023-03-28 18:07:24,889 			Learning rate: weights:   1.000e-03    
2023-03-28 18:07:24,889 			Last test performance: 88.47%
2023-03-28 18:07:24,889 ----------------
2023-03-28 18:07:25,100   21  =>  37   		Training 486 pattern with 88.12% 	Forward time: 	 0.18 sec
2023-03-28 18:07:25,100 			Loss:    1.360e-02    			Backward time: 	 0.02 sec 
2023-03-28 18:07:25,139 			Learning rate: weights:   1.000e-03    
2023-03-28 18:07:25,139 			Last test performance: 88.47%
2023-03-28 18:07:25,139 ----------------
2023-03-28 18:07:25,284   21  =>  38   		Training 486 pattern with 87.71% 	Forward time: 	 0.12 sec
2023-03-28 18:07:25,284 			Loss:    1.343e-02    			Backward time: 	 0.01 sec 
2023-03-28 18:07:25,385 			Learning rate: weights:   1.000e-03    
2023-03-28 18:07:25,385 			Last test performance: 88.47%
2023-03-28 18:07:25,386 ----------------
2023-03-28 18:07:25,530   21  =>  39   		Training 486 pattern with 86.46% 	Forward time: 	 0.11 sec
2023-03-28 18:07:25,530 			Loss:    1.661e-02    			Backward time: 	 0.03 sec 
2023-03-28 18:07:25,642 			Learning rate: weights:   1.000e-03    
2023-03-28 18:07:25,642 			Last test performance: 88.47%
2023-03-28 18:07:25,642 ----------------
2023-03-28 18:07:25,791   21  =>  40   		Training 486 pattern with 88.12% 	Forward time: 	 0.13 sec
2023-03-28 18:07:25,791 			Loss:    1.236e-02    			Backward time: 	 0.01 sec 
2023-03-28 18:07:25,991 			Learning rate: weights:   1.000e-03    
2023-03-28 18:07:25,992 			Last test performance: 88.47%
2023-03-28 18:07:25,992 ----------------
2023-03-28 18:07:26,172   21  =>  41   		Training 486 pattern with 86.04% 	Forward time: 	 0.16 sec
2023-03-28 18:07:26,172 			Loss:    1.548e-02    			Backward time: 	 0.01 sec 
2023-03-28 18:07:26,256 			Learning rate: weights:   1.000e-03    
2023-03-28 18:07:26,256 			Last test performance: 88.47%
2023-03-28 18:07:26,256 ----------------
2023-03-28 18:07:26,438   21  =>  42   		Training 486 pattern with 89.17% 	Forward time: 	 0.16 sec
2023-03-28 18:07:26,438 			Loss:    1.229e-02    			Backward time: 	 0.02 sec 
2023-03-28 18:07:26,549 			Learning rate: weights:   1.000e-03    
2023-03-28 18:07:26,549 			Last test performance: 88.47%
2023-03-28 18:07:26,549 ----------------
2023-03-28 18:07:26,758   21  =>  43   		Training 486 pattern with 88.75% 	Forward time: 	 0.18 sec
2023-03-28 18:07:26,758 			Loss:    1.274e-02    			Backward time: 	 0.02 sec 
2023-03-28 18:07:26,845 			Learning rate: weights:   1.000e-03    
2023-03-28 18:07:26,845 			Last test performance: 88.47%
2023-03-28 18:07:26,845 ----------------
2023-03-28 18:07:26,981   21  =>  44   		Training 486 pattern with 87.08% 	Forward time: 	 0.12 sec
2023-03-28 18:07:26,981 			Loss:    1.285e-02    			Backward time: 	 0.01 sec 
2023-03-28 18:07:27,062 			Learning rate: weights:   1.000e-03    
2023-03-28 18:07:27,063 			Last test performance: 88.47%
2023-03-28 18:07:27,063 ----------------
2023-03-28 18:07:27,236   21  =>  45   		Training 486 pattern with 89.38% 	Forward time: 	 0.15 sec
2023-03-28 18:07:27,236 			Loss:    1.284e-02    			Backward time: 	 0.02 sec 
2023-03-28 18:07:27,287 			Learning rate: weights:   1.000e-03    
2023-03-28 18:07:27,287 			Last test performance: 88.47%
2023-03-28 18:07:27,287 ----------------
2023-03-28 18:07:27,487   21  =>  46   		Training 486 pattern with 86.46% 	Forward time: 	 0.17 sec
2023-03-28 18:07:27,487 			Loss:    1.413e-02    			Backward time: 	 0.02 sec 
2023-03-28 18:07:27,523 			Learning rate: weights:   1.000e-03    
2023-03-28 18:07:27,523 			Last test performance: 88.47%
2023-03-28 18:07:27,524 ----------------
2023-03-28 18:07:27,734   21  =>  47   		Training 486 pattern with 86.67% 	Forward time: 	 0.17 sec
2023-03-28 18:07:27,734 			Loss:    1.545e-02    			Backward time: 	 0.03 sec 
2023-03-28 18:07:27,912 			Learning rate: weights:   1.000e-03    
2023-03-28 18:07:27,912 			Last test performance: 88.47%
2023-03-28 18:07:27,912 ----------------
2023-03-28 18:07:28,148   21  =>  48   		Training 486 pattern with 88.54% 	Forward time: 	 0.20 sec
2023-03-28 18:07:28,148 			Loss:    1.257e-02    			Backward time: 	 0.02 sec 
2023-03-28 18:07:28,230 			Learning rate: weights:   1.000e-03    
2023-03-28 18:07:28,230 			Last test performance: 88.47%
2023-03-28 18:07:28,230 ----------------
2023-03-28 18:07:28,435   21  =>  49   		Training 486 pattern with 87.29% 	Forward time: 	 0.17 sec
2023-03-28 18:07:28,435 			Loss:    1.414e-02    			Backward time: 	 0.02 sec 
2023-03-28 18:07:28,475 			Learning rate: weights:   1.000e-03    
2023-03-28 18:07:28,475 			Last test performance: 88.47%
2023-03-28 18:07:28,475 ----------------
2023-03-28 18:07:28,626   21  =>  50   		Training 486 pattern with 88.33% 	Forward time: 	 0.13 sec
2023-03-28 18:07:28,627 			Loss:    1.389e-02    			Backward time: 	 0.01 sec 
2023-03-28 18:07:28,702 			Learning rate: weights:   1.000e-03    
2023-03-28 18:07:28,702 			Last test performance: 88.47%
2023-03-28 18:07:28,703 ----------------
2023-03-28 18:07:28,883   21  =>  51   		Training 486 pattern with 91.67% 	Forward time: 	 0.15 sec
2023-03-28 18:07:28,883 			Loss:    9.753e-03    			Backward time: 	 0.02 sec 
2023-03-28 18:07:28,946 			Learning rate: weights:   1.000e-03    
2023-03-28 18:07:28,946 			Last test performance: 88.47%
2023-03-28 18:07:28,946 ----------------
2023-03-28 18:07:29,175   21  =>  52   		Training 486 pattern with 87.50% 	Forward time: 	 0.20 sec
2023-03-28 18:07:29,175 			Loss:    1.324e-02    			Backward time: 	 0.02 sec 
2023-03-28 18:07:29,253 			Learning rate: weights:   1.000e-03    
2023-03-28 18:07:29,253 			Last test performance: 88.47%
2023-03-28 18:07:29,253 ----------------
2023-03-28 18:07:29,481   21  =>  53   		Training 486 pattern with 89.79% 	Forward time: 	 0.20 sec
2023-03-28 18:07:29,481 			Loss:    1.157e-02    			Backward time: 	 0.02 sec 
2023-03-28 18:07:29,560 			Learning rate: weights:   1.000e-03    
2023-03-28 18:07:29,560 			Last test performance: 88.47%
2023-03-28 18:07:29,561 ----------------
2023-03-28 18:07:29,766   21  =>  54   		Training 486 pattern with 90.21% 	Forward time: 	 0.17 sec
2023-03-28 18:07:29,766 			Loss:    1.073e-02    			Backward time: 	 0.02 sec 
2023-03-28 18:07:29,885 			Learning rate: weights:   1.000e-03    
2023-03-28 18:07:29,885 			Last test performance: 88.47%
2023-03-28 18:07:29,885 ----------------
2023-03-28 18:07:30,032   21  =>  55   		Training 486 pattern with 89.38% 	Forward time: 	 0.13 sec
2023-03-28 18:07:30,032 			Loss:    1.123e-02    			Backward time: 	 0.01 sec 
2023-03-28 18:07:30,186 			Learning rate: weights:   1.000e-03    
2023-03-28 18:07:30,186 			Last test performance: 88.47%
2023-03-28 18:07:30,186 ----------------
2023-03-28 18:07:30,380   21  =>  56   		Training 486 pattern with 88.33% 	Forward time: 	 0.15 sec
2023-03-28 18:07:30,380 			Loss:    1.474e-02    			Backward time: 	 0.04 sec 
2023-03-28 18:07:30,557 			Learning rate: weights:   1.000e-03    
2023-03-28 18:07:30,558 			Last test performance: 88.47%
2023-03-28 18:07:30,558 ----------------
2023-03-28 18:07:30,717   21  =>  57   		Training 486 pattern with 85.21% 	Forward time: 	 0.13 sec
2023-03-28 18:07:30,717 			Loss:    1.625e-02    			Backward time: 	 0.03 sec 
2023-03-28 18:07:30,904 			Learning rate: weights:   1.000e-03    
2023-03-28 18:07:30,904 			Last test performance: 88.47%
2023-03-28 18:07:30,904 ----------------
2023-03-28 18:07:31,068   21  =>  58   		Training 486 pattern with 87.50% 	Forward time: 	 0.14 sec
2023-03-28 18:07:31,068 			Loss:    1.492e-02    			Backward time: 	 0.02 sec 
2023-03-28 18:07:31,209 			Learning rate: weights:   1.000e-03    
2023-03-28 18:07:31,209 			Last test performance: 88.47%
2023-03-28 18:07:31,209 ----------------
2023-03-28 18:07:31,376   21  =>  59   		Training 486 pattern with 89.38% 	Forward time: 	 0.14 sec
2023-03-28 18:07:31,376 			Loss:    1.337e-02    			Backward time: 	 0.02 sec 
2023-03-28 18:07:31,522 			Learning rate: weights:   1.000e-03    
2023-03-28 18:07:31,522 			Last test performance: 88.47%
2023-03-28 18:07:31,522 ----------------
2023-03-28 18:07:31,703   21  =>  60   		Training 486 pattern with 86.25% 	Forward time: 	 0.13 sec
2023-03-28 18:07:31,703 			Loss:    1.590e-02    			Backward time: 	 0.04 sec 
2023-03-28 18:07:31,841 			Learning rate: weights:   1.000e-03    
2023-03-28 18:07:31,841 			Last test performance: 88.47%
2023-03-28 18:07:31,841 ----------------
2023-03-28 18:07:32,005   21  =>  61   		Training 486 pattern with 86.25% 	Forward time: 	 0.14 sec
2023-03-28 18:07:32,005 			Loss:    1.472e-02    			Backward time: 	 0.01 sec 
2023-03-28 18:07:32,092 			Learning rate: weights:   1.000e-03    
2023-03-28 18:07:32,092 			Last test performance: 88.47%
2023-03-28 18:07:32,092 ----------------
2023-03-28 18:07:32,340   21  =>  62   		Training 486 pattern with 85.21% 	Forward time: 	 0.17 sec
2023-03-28 18:07:32,340 			Loss:    1.503e-02    			Backward time: 	 0.06 sec 
2023-03-28 18:07:32,433 			Learning rate: weights:   1.000e-03    
2023-03-28 18:07:32,433 			Last test performance: 88.47%
2023-03-28 18:07:32,433 ----------------
2023-03-28 18:07:32,611   21  =>  63   		Training 486 pattern with 89.17% 	Forward time: 	 0.15 sec
2023-03-28 18:07:32,611 			Loss:    1.243e-02    			Backward time: 	 0.02 sec 
2023-03-28 18:07:32,739 			Learning rate: weights:   1.000e-03    
2023-03-28 18:07:32,739 			Last test performance: 88.47%
2023-03-28 18:07:32,739 ----------------
2023-03-28 18:07:32,869   21  =>  64   		Training 486 pattern with 87.92% 	Forward time: 	 0.11 sec
2023-03-28 18:07:32,869 			Loss:    1.459e-02    			Backward time: 	 0.01 sec 
2023-03-28 18:07:32,906 			Learning rate: weights:   1.000e-03    
2023-03-28 18:07:32,906 			Last test performance: 88.47%
2023-03-28 18:07:32,906 ----------------
2023-03-28 18:07:33,093   21  =>  65   		Training 486 pattern with 89.17% 	Forward time: 	 0.15 sec
2023-03-28 18:07:33,093 			Loss:    1.241e-02    			Backward time: 	 0.03 sec 
2023-03-28 18:07:33,219 			Learning rate: weights:   1.000e-03    
2023-03-28 18:07:33,219 			Last test performance: 88.47%
2023-03-28 18:07:33,219 ----------------
2023-03-28 18:07:33,400   21  =>  66   		Training 486 pattern with 86.88% 	Forward time: 	 0.16 sec
2023-03-28 18:07:33,400 			Loss:    1.357e-02    			Backward time: 	 0.02 sec 
2023-03-28 18:07:33,499 			Learning rate: weights:   1.000e-03    
2023-03-28 18:07:33,499 			Last test performance: 88.47%
2023-03-28 18:07:33,499 ----------------
2023-03-28 18:07:33,707   21  =>  67   		Training 486 pattern with 86.88% 	Forward time: 	 0.18 sec
2023-03-28 18:07:33,707 			Loss:    1.367e-02    			Backward time: 	 0.02 sec 
2023-03-28 18:07:33,794 			Learning rate: weights:   1.000e-03    
2023-03-28 18:07:33,794 			Last test performance: 88.47%
2023-03-28 18:07:33,794 ----------------
2023-03-28 18:07:33,980   21  =>  68   		Training 486 pattern with 87.71% 	Forward time: 	 0.16 sec
2023-03-28 18:07:33,980 			Loss:    1.430e-02    			Backward time: 	 0.02 sec 
2023-03-28 18:07:34,077 			Learning rate: weights:   1.000e-03    
2023-03-28 18:07:34,077 			Last test performance: 88.47%
2023-03-28 18:07:34,077 ----------------
2023-03-28 18:07:34,277   21  =>  69   		Training 486 pattern with 85.62% 	Forward time: 	 0.16 sec
2023-03-28 18:07:34,278 			Loss:    1.367e-02    			Backward time: 	 0.03 sec 
2023-03-28 18:07:34,370 			Learning rate: weights:   1.000e-03    
2023-03-28 18:07:34,370 			Last test performance: 88.47%
2023-03-28 18:07:34,370 ----------------
2023-03-28 18:07:34,560   21  =>  70   		Training 486 pattern with 85.42% 	Forward time: 	 0.16 sec
2023-03-28 18:07:34,560 			Loss:    1.360e-02    			Backward time: 	 0.02 sec 
2023-03-28 18:07:34,668 			Learning rate: weights:   1.000e-03    
2023-03-28 18:07:34,668 			Last test performance: 88.47%
2023-03-28 18:07:34,668 ----------------
2023-03-28 18:07:34,858   21  =>  71   		Training 486 pattern with 87.71% 	Forward time: 	 0.16 sec
2023-03-28 18:07:34,858 			Loss:    1.308e-02    			Backward time: 	 0.02 sec 
2023-03-28 18:07:34,995 			Learning rate: weights:   1.000e-03    
2023-03-28 18:07:34,996 			Last test performance: 88.47%
2023-03-28 18:07:34,996 ----------------
2023-03-28 18:07:35,173   21  =>  72   		Training 486 pattern with 88.96% 	Forward time: 	 0.12 sec
2023-03-28 18:07:35,173 			Loss:    1.391e-02    			Backward time: 	 0.03 sec 
2023-03-28 18:07:35,272 			Learning rate: weights:   1.000e-03    
2023-03-28 18:07:35,272 			Last test performance: 88.47%
2023-03-28 18:07:35,272 ----------------
2023-03-28 18:07:35,501   21  =>  73   		Training 486 pattern with 86.46% 	Forward time: 	 0.16 sec
2023-03-28 18:07:35,501 			Loss:    1.423e-02    			Backward time: 	 0.06 sec 
2023-03-28 18:07:35,577 			Learning rate: weights:   1.000e-03    
2023-03-28 18:07:35,577 			Last test performance: 88.47%
2023-03-28 18:07:35,577 ----------------
2023-03-28 18:07:35,739   21  =>  74   		Training 486 pattern with 87.71% 	Forward time: 	 0.13 sec
2023-03-28 18:07:35,739 			Loss:    1.306e-02    			Backward time: 	 0.02 sec 
2023-03-28 18:07:35,833 			Learning rate: weights:   1.000e-03    
2023-03-28 18:07:35,833 			Last test performance: 88.47%
2023-03-28 18:07:35,833 ----------------
2023-03-28 18:07:35,957   21  =>  75   		Training 486 pattern with 87.50% 	Forward time: 	 0.11 sec
2023-03-28 18:07:35,957 			Loss:    1.367e-02    			Backward time: 	 0.01 sec 
2023-03-28 18:07:36,046 			Learning rate: weights:   1.000e-03    
2023-03-28 18:07:36,046 			Last test performance: 88.47%
2023-03-28 18:07:36,046 ----------------
2023-03-28 18:07:36,226   21  =>  76   		Training 486 pattern with 87.92% 	Forward time: 	 0.16 sec
2023-03-28 18:07:36,226 			Loss:    1.611e-02    			Backward time: 	 0.01 sec 
2023-03-28 18:07:36,291 			Learning rate: weights:   1.000e-03    
2023-03-28 18:07:36,291 			Last test performance: 88.47%
2023-03-28 18:07:36,292 ----------------
2023-03-28 18:07:36,450   21  =>  77   		Training 486 pattern with 86.88% 	Forward time: 	 0.12 sec
2023-03-28 18:07:36,450 			Loss:    1.525e-02    			Backward time: 	 0.03 sec 
2023-03-28 18:07:36,626 			Learning rate: weights:   1.000e-03    
2023-03-28 18:07:36,627 			Last test performance: 88.47%
2023-03-28 18:07:36,627 ----------------
2023-03-28 18:07:36,819   21  =>  78   		Training 486 pattern with 90.42% 	Forward time: 	 0.17 sec
2023-03-28 18:07:36,819 			Loss:    1.084e-02    			Backward time: 	 0.02 sec 
2023-03-28 18:07:36,942 			Learning rate: weights:   1.000e-03    
2023-03-28 18:07:36,942 			Last test performance: 88.47%
2023-03-28 18:07:36,942 ----------------
2023-03-28 18:07:37,115   21  =>  79   		Training 486 pattern with 88.54% 	Forward time: 	 0.15 sec
2023-03-28 18:07:37,115 			Loss:    1.275e-02    			Backward time: 	 0.01 sec 
2023-03-28 18:07:37,235 			Learning rate: weights:   1.000e-03    
2023-03-28 18:07:37,235 			Last test performance: 88.47%
2023-03-28 18:07:37,235 ----------------
2023-03-28 18:07:37,437   21  =>  80   		Training 486 pattern with 86.88% 	Forward time: 	 0.16 sec
2023-03-28 18:07:37,437 			Loss:    1.477e-02    			Backward time: 	 0.03 sec 
2023-03-28 18:07:37,475 			Learning rate: weights:   1.000e-03    
2023-03-28 18:07:37,475 			Last test performance: 88.47%
2023-03-28 18:07:37,475 ----------------
2023-03-28 18:07:37,699   21  =>  81   		Training 486 pattern with 88.33% 	Forward time: 	 0.18 sec
2023-03-28 18:07:37,699 			Loss:    1.353e-02    			Backward time: 	 0.03 sec 
2023-03-28 18:07:37,778 			Learning rate: weights:   1.000e-03    
2023-03-28 18:07:37,779 			Last test performance: 88.47%
2023-03-28 18:07:37,779 ----------------
2023-03-28 18:07:37,974   21  =>  82   		Training 486 pattern with 87.29% 	Forward time: 	 0.17 sec
2023-03-28 18:07:37,975 			Loss:    1.372e-02    			Backward time: 	 0.02 sec 
2023-03-28 18:07:38,071 			Learning rate: weights:   1.000e-03    
2023-03-28 18:07:38,071 			Last test performance: 88.47%
2023-03-28 18:07:38,072 ----------------
2023-03-28 18:07:38,213   21  =>  83   		Training 486 pattern with 85.21% 	Forward time: 	 0.12 sec
2023-03-28 18:07:38,213 			Loss:    1.603e-02    			Backward time: 	 0.01 sec 
2023-03-28 18:07:38,274 			Learning rate: weights:   1.000e-03    
2023-03-28 18:07:38,275 			Last test performance: 88.47%
2023-03-28 18:07:38,275 ----------------
2023-03-28 18:07:38,422   21  =>  84   		Training 486 pattern with 88.54% 	Forward time: 	 0.12 sec
2023-03-28 18:07:38,422 			Loss:    1.218e-02    			Backward time: 	 0.02 sec 
2023-03-28 18:07:38,462 			Learning rate: weights:   1.000e-03    
2023-03-28 18:07:38,463 			Last test performance: 88.47%
2023-03-28 18:07:38,463 ----------------
2023-03-28 18:07:38,666   21  =>  85   		Training 486 pattern with 88.96% 	Forward time: 	 0.17 sec
2023-03-28 18:07:38,666 			Loss:    1.214e-02    			Backward time: 	 0.02 sec 
2023-03-28 18:07:38,752 			Learning rate: weights:   1.000e-03    
2023-03-28 18:07:38,752 			Last test performance: 88.47%
2023-03-28 18:07:38,752 ----------------
2023-03-28 18:07:38,946   21  =>  86   		Training 486 pattern with 88.54% 	Forward time: 	 0.16 sec
2023-03-28 18:07:38,946 			Loss:    1.353e-02    			Backward time: 	 0.02 sec 
2023-03-28 18:07:39,046 			Learning rate: weights:   1.000e-03    
2023-03-28 18:07:39,047 			Last test performance: 88.47%
2023-03-28 18:07:39,047 ----------------
2023-03-28 18:07:39,269   21  =>  87   		Training 486 pattern with 85.62% 	Forward time: 	 0.18 sec
2023-03-28 18:07:39,269 			Loss:    1.458e-02    			Backward time: 	 0.03 sec 
2023-03-28 18:07:39,351 			Learning rate: weights:   1.000e-03    
2023-03-28 18:07:39,351 			Last test performance: 88.47%
2023-03-28 18:07:39,351 ----------------
2023-03-28 18:07:39,581   21  =>  88   		Training 486 pattern with 87.71% 	Forward time: 	 0.20 sec
2023-03-28 18:07:39,581 			Loss:    1.253e-02    			Backward time: 	 0.02 sec 
2023-03-28 18:07:39,667 			Learning rate: weights:   1.000e-03    
2023-03-28 18:07:39,667 			Last test performance: 88.47%
2023-03-28 18:07:39,667 ----------------
2023-03-28 18:07:39,816   21  =>  89   		Training 486 pattern with 87.92% 	Forward time: 	 0.13 sec
2023-03-28 18:07:39,816 			Loss:    1.198e-02    			Backward time: 	 0.01 sec 
2023-03-28 18:07:39,913 			Learning rate: weights:   1.000e-03    
2023-03-28 18:07:39,913 			Last test performance: 88.47%
2023-03-28 18:07:39,913 ----------------
2023-03-28 18:07:40,086   21  =>  90   		Training 486 pattern with 88.54% 	Forward time: 	 0.13 sec
2023-03-28 18:07:40,086 			Loss:    1.180e-02    			Backward time: 	 0.03 sec 
2023-03-28 18:07:40,125 			Learning rate: weights:   1.000e-03    
2023-03-28 18:07:40,125 			Last test performance: 88.47%
2023-03-28 18:07:40,125 ----------------
2023-03-28 18:07:40,338   21  =>  91   		Training 486 pattern with 88.96% 	Forward time: 	 0.16 sec
2023-03-28 18:07:40,338 			Loss:    1.244e-02    			Backward time: 	 0.03 sec 
2023-03-28 18:07:40,388 			Learning rate: weights:   1.000e-03    
2023-03-28 18:07:40,388 			Last test performance: 88.47%
2023-03-28 18:07:40,388 ----------------
2023-03-28 18:07:40,557   21  =>  92   		Training 486 pattern with 86.88% 	Forward time: 	 0.14 sec
2023-03-28 18:07:40,557 			Loss:    1.320e-02    			Backward time: 	 0.02 sec 
2023-03-28 18:07:40,673 			Learning rate: weights:   1.000e-03    
2023-03-28 18:07:40,673 			Last test performance: 88.47%
2023-03-28 18:07:40,673 ----------------
2023-03-28 18:07:40,842   21  =>  93   		Training 486 pattern with 86.67% 	Forward time: 	 0.15 sec
2023-03-28 18:07:40,843 			Loss:    1.636e-02    			Backward time: 	 0.02 sec 
2023-03-28 18:07:40,890 			Learning rate: weights:   1.000e-03    
2023-03-28 18:07:40,890 			Last test performance: 88.47%
2023-03-28 18:07:40,890 ----------------
2023-03-28 18:07:41,123   21  =>  94   		Training 486 pattern with 88.96% 	Forward time: 	 0.19 sec
2023-03-28 18:07:41,124 			Loss:    1.195e-02    			Backward time: 	 0.03 sec 
2023-03-28 18:07:41,184 			Learning rate: weights:   1.000e-03    
2023-03-28 18:07:41,184 			Last test performance: 88.47%
2023-03-28 18:07:41,184 ----------------
2023-03-28 18:07:41,317   21  =>  95   		Training 486 pattern with 88.96% 	Forward time: 	 0.11 sec
2023-03-28 18:07:41,317 			Loss:    1.364e-02    			Backward time: 	 0.01 sec 
2023-03-28 18:07:41,355 			Learning rate: weights:   1.000e-03    
2023-03-28 18:07:41,355 			Last test performance: 88.47%
2023-03-28 18:07:41,355 ----------------
2023-03-28 18:07:41,556   21  =>  96   		Training 486 pattern with 87.50% 	Forward time: 	 0.17 sec
2023-03-28 18:07:41,556 			Loss:    1.292e-02    			Backward time: 	 0.02 sec 
2023-03-28 18:07:41,656 			Learning rate: weights:   1.000e-03    
2023-03-28 18:07:41,656 			Last test performance: 88.47%
2023-03-28 18:07:41,656 ----------------
2023-03-28 18:07:41,862   21  =>  97   		Training 486 pattern with 90.00% 	Forward time: 	 0.16 sec
2023-03-28 18:07:41,862 			Loss:    1.210e-02    			Backward time: 	 0.04 sec 
2023-03-28 18:07:41,974 			Learning rate: weights:   1.000e-03    
2023-03-28 18:07:41,974 			Last test performance: 88.47%
2023-03-28 18:07:41,974 ----------------
2023-03-28 18:07:42,192   21  =>  98   		Training 486 pattern with 87.71% 	Forward time: 	 0.17 sec
2023-03-28 18:07:42,192 			Loss:    1.491e-02    			Backward time: 	 0.03 sec 
2023-03-28 18:07:42,270 			Learning rate: weights:   1.000e-03    
2023-03-28 18:07:42,270 			Last test performance: 88.47%
2023-03-28 18:07:42,270 ----------------
2023-03-28 18:07:42,484   21  =>  99   		Training 486 pattern with 86.88% 	Forward time: 	 0.16 sec
2023-03-28 18:07:42,484 			Loss:    1.599e-02    			Backward time: 	 0.04 sec 
2023-03-28 18:07:42,532 			Learning rate: weights:   1.000e-03    
2023-03-28 18:07:42,533 			Last test performance: 88.47%
2023-03-28 18:07:42,533 ----------------
2023-03-28 18:07:42,739   21  => 100   		Training 486 pattern with 90.42% 	Forward time: 	 0.18 sec
2023-03-28 18:07:42,739 			Loss:    1.283e-02    			Backward time: 	 0.02 sec 
2023-03-28 18:07:42,804 			Learning rate: weights:   1.000e-03    
2023-03-28 18:07:42,804 			Last test performance: 88.47%
2023-03-28 18:07:42,804 ----------------
2023-03-28 18:07:43,040   21  => 101   		Training 486 pattern with 87.50% 	Forward time: 	 0.17 sec
2023-03-28 18:07:43,040 			Loss:    1.325e-02    			Backward time: 	 0.05 sec 
2023-03-28 18:07:43,117 			Learning rate: weights:   1.000e-03    
2023-03-28 18:07:43,117 			Last test performance: 88.47%
2023-03-28 18:07:43,117 ----------------
2023-03-28 18:07:43,343   21  => 102   		Training 486 pattern with 89.17% 	Forward time: 	 0.17 sec
2023-03-28 18:07:43,343 			Loss:    1.282e-02    			Backward time: 	 0.04 sec 
2023-03-28 18:07:43,434 			Learning rate: weights:   1.000e-03    
2023-03-28 18:07:43,434 			Last test performance: 88.47%
2023-03-28 18:07:43,434 ----------------
2023-03-28 18:07:43,583   21  => 103   		Training 486 pattern with 83.96% 	Forward time: 	 0.13 sec
2023-03-28 18:07:43,583 			Loss:    1.547e-02    			Backward time: 	 0.01 sec 
2023-03-28 18:07:43,664 			Learning rate: weights:   1.000e-03    
2023-03-28 18:07:43,664 			Last test performance: 88.47%
2023-03-28 18:07:43,664 ----------------
2023-03-28 18:07:43,833   21  => 104   		Training 486 pattern with 88.33% 	Forward time: 	 0.14 sec
2023-03-28 18:07:43,833 			Loss:    1.305e-02    			Backward time: 	 0.02 sec 
2023-03-28 18:07:43,990 			Learning rate: weights:   1.000e-03    
2023-03-28 18:07:43,990 			Last test performance: 88.47%
2023-03-28 18:07:43,990 ----------------
2023-03-28 18:07:44,168   21  => 105   		Training 486 pattern with 85.62% 	Forward time: 	 0.15 sec
2023-03-28 18:07:44,168 			Loss:    1.514e-02    			Backward time: 	 0.02 sec 
2023-03-28 18:07:44,205 			Learning rate: weights:   1.000e-03    
2023-03-28 18:07:44,205 			Last test performance: 88.47%
2023-03-28 18:07:44,205 ----------------
2023-03-28 18:07:44,413   21  => 106   		Training 486 pattern with 89.58% 	Forward time: 	 0.15 sec
2023-03-28 18:07:44,413 			Loss:    1.301e-02    			Backward time: 	 0.05 sec 
2023-03-28 18:07:44,512 			Learning rate: weights:   1.000e-03    
2023-03-28 18:07:44,512 			Last test performance: 88.47%
2023-03-28 18:07:44,512 ----------------
2023-03-28 18:07:44,643   21  => 107   		Training 486 pattern with 86.88% 	Forward time: 	 0.11 sec
2023-03-28 18:07:44,643 			Loss:    1.594e-02    			Backward time: 	 0.01 sec 
2023-03-28 18:07:44,685 			Learning rate: weights:   1.000e-03    
2023-03-28 18:07:44,685 			Last test performance: 88.47%
2023-03-28 18:07:44,685 ----------------
2023-03-28 18:07:44,865   21  => 108   		Training 486 pattern with 87.29% 	Forward time: 	 0.16 sec
2023-03-28 18:07:44,865 			Loss:    1.309e-02    			Backward time: 	 0.02 sec 
2023-03-28 18:07:45,022 			Learning rate: weights:   1.000e-03    
2023-03-28 18:07:45,022 			Last test performance: 88.47%
2023-03-28 18:07:45,022 ----------------
2023-03-28 18:07:45,167   21  => 109   		Training 486 pattern with 88.54% 	Forward time: 	 0.11 sec
2023-03-28 18:07:45,167 			Loss:    1.315e-02    			Backward time: 	 0.03 sec 
2023-03-28 18:07:45,226 			Learning rate: weights:   1.000e-03    
2023-03-28 18:07:45,226 			Last test performance: 88.47%
2023-03-28 18:07:45,226 ----------------
2023-03-28 18:07:45,454   21  => 110   		Training 486 pattern with 91.04% 	Forward time: 	 0.19 sec
2023-03-28 18:07:45,454 			Loss:    1.110e-02    			Backward time: 	 0.02 sec 
2023-03-28 18:07:45,532 			Learning rate: weights:   1.000e-03    
2023-03-28 18:07:45,532 			Last test performance: 88.47%
2023-03-28 18:07:45,532 ----------------
2023-03-28 18:07:45,668   21  => 111   		Training 486 pattern with 89.38% 	Forward time: 	 0.12 sec
2023-03-28 18:07:45,669 			Loss:    1.240e-02    			Backward time: 	 0.01 sec 
2023-03-28 18:07:45,723 			Learning rate: weights:   1.000e-03    
2023-03-28 18:07:45,723 			Last test performance: 88.47%
2023-03-28 18:07:45,723 ----------------
2023-03-28 18:07:45,894   21  => 112   		Training 486 pattern with 88.12% 	Forward time: 	 0.15 sec
2023-03-28 18:07:45,894 			Loss:    1.358e-02    			Backward time: 	 0.02 sec 
2023-03-28 18:07:46,092 			Learning rate: weights:   1.000e-03    
2023-03-28 18:07:46,093 			Last test performance: 88.47%
2023-03-28 18:07:46,094 ----------------
2023-03-28 18:07:46,270   21  => 113   		Training 486 pattern with 89.17% 	Forward time: 	 0.15 sec
2023-03-28 18:07:46,270 			Loss:    1.166e-02    			Backward time: 	 0.02 sec 
2023-03-28 18:07:46,416 			Learning rate: weights:   1.000e-03    
2023-03-28 18:07:46,416 			Last test performance: 88.47%
2023-03-28 18:07:46,416 ----------------
2023-03-28 18:07:46,567   21  => 114   		Training 486 pattern with 86.04% 	Forward time: 	 0.10 sec
2023-03-28 18:07:46,567 			Loss:    1.555e-02    			Backward time: 	 0.04 sec 
2023-03-28 18:07:46,741 			Learning rate: weights:   1.000e-03    
2023-03-28 18:07:46,742 			Last test performance: 88.47%
2023-03-28 18:07:46,742 ----------------
2023-03-28 18:07:46,896   21  => 115   		Training 486 pattern with 86.46% 	Forward time: 	 0.12 sec
2023-03-28 18:07:46,897 			Loss:    1.394e-02    			Backward time: 	 0.03 sec 
2023-03-28 18:07:46,942 			Learning rate: weights:   1.000e-03    
2023-03-28 18:07:46,942 			Last test performance: 88.47%
2023-03-28 18:07:46,942 ----------------
2023-03-28 18:07:47,137   21  => 116   		Training 486 pattern with 90.00% 	Forward time: 	 0.15 sec
2023-03-28 18:07:47,137 			Loss:    1.157e-02    			Backward time: 	 0.03 sec 
2023-03-28 18:07:47,233 			Learning rate: weights:   1.000e-03    
2023-03-28 18:07:47,233 			Last test performance: 88.47%
2023-03-28 18:07:47,233 ----------------
2023-03-28 18:07:47,441   21  => 117   		Training 486 pattern with 86.04% 	Forward time: 	 0.18 sec
2023-03-28 18:07:47,441 			Loss:    1.516e-02    			Backward time: 	 0.02 sec 
2023-03-28 18:07:47,482 			Learning rate: weights:   1.000e-03    
2023-03-28 18:07:47,483 			Last test performance: 88.47%
2023-03-28 18:07:47,483 ----------------
2023-03-28 18:07:47,629   21  => 118   		Training 486 pattern with 88.33% 	Forward time: 	 0.12 sec
2023-03-28 18:07:47,629 			Loss:    1.271e-02    			Backward time: 	 0.02 sec 
2023-03-28 18:07:47,674 			Learning rate: weights:   1.000e-03    
2023-03-28 18:07:47,674 			Last test performance: 88.47%
2023-03-28 18:07:47,674 ----------------
2023-03-28 18:07:47,885   21  => 119   		Training 486 pattern with 87.08% 	Forward time: 	 0.17 sec
2023-03-28 18:07:47,885 			Loss:    1.395e-02    			Backward time: 	 0.03 sec 
2023-03-28 18:07:47,976 			Learning rate: weights:   1.000e-03    
2023-03-28 18:07:47,977 			Last test performance: 88.47%
2023-03-28 18:07:47,977 ----------------
2023-03-28 18:07:48,132   21  => 120   		Training 486 pattern with 88.96% 	Forward time: 	 0.14 sec
2023-03-28 18:07:48,132 			Loss:    1.217e-02    			Backward time: 	 0.01 sec 
2023-03-28 18:07:48,196 			Learning rate: weights:   1.000e-03    
2023-03-28 18:07:48,196 			Last test performance: 88.47%
2023-03-28 18:07:48,196 ----------------
2023-03-28 18:07:48,420   21  => 121   		Training 486 pattern with 89.79% 	Forward time: 	 0.16 sec
2023-03-28 18:07:48,420 			Loss:    1.110e-02    			Backward time: 	 0.03 sec 
2023-03-28 18:07:48,514 			Learning rate: weights:   1.000e-03    
2023-03-28 18:07:48,514 			Last test performance: 88.47%
2023-03-28 18:07:48,514 ----------------
2023-03-28 18:07:48,734   21  => 122   		Training 486 pattern with 87.71% 	Forward time: 	 0.19 sec
2023-03-28 18:07:48,734 			Loss:    1.276e-02    			Backward time: 	 0.02 sec 
2023-03-28 18:07:48,796 			Learning rate: weights:   1.000e-03    
2023-03-28 18:07:48,796 			Last test performance: 88.47%
2023-03-28 18:07:48,796 ----------------
2023-03-28 18:07:48,931   21  => 123   		Training 486 pattern with 88.75% 	Forward time: 	 0.12 sec
2023-03-28 18:07:48,931 			Loss:    1.606e-02    			Backward time: 	 0.01 sec 
2023-03-28 18:07:49,023 			Learning rate: weights:   1.000e-03    
2023-03-28 18:07:49,023 			Last test performance: 88.47%
2023-03-28 18:07:49,023 ----------------
2023-03-28 18:07:49,169   21  => 124   		Training 486 pattern with 90.00% 	Forward time: 	 0.12 sec
2023-03-28 18:07:49,169 			Loss:    1.253e-02    			Backward time: 	 0.02 sec 
2023-03-28 18:07:49,386 
2023-03-28 18:07:49,386 Testing:
2023-03-28 18:07:49,390 		24 of 10000 with 91.67% 	 Time used:  0.00 sec
2023-03-28 18:07:49,393 		48 of 10000 with 85.42% 	 Time used:  0.00 sec
2023-03-28 18:07:49,397 		72 of 10000 with 84.72% 	 Time used:  0.00 sec
2023-03-28 18:07:49,399 		96 of 10000 with 87.50% 	 Time used:  0.00 sec
2023-03-28 18:07:49,401 		120 of 10000 with 88.33% 	 Time used:  0.00 sec
2023-03-28 18:07:49,404 		144 of 10000 with 89.58% 	 Time used:  0.00 sec
2023-03-28 18:07:49,406 		168 of 10000 with 89.88% 	 Time used:  0.00 sec
2023-03-28 18:07:49,408 		192 of 10000 with 90.62% 	 Time used:  0.00 sec
2023-03-28 18:07:49,410 		216 of 10000 with 91.20% 	 Time used:  0.00 sec
2023-03-28 18:07:49,413 		240 of 10000 with 92.08% 	 Time used:  0.00 sec
2023-03-28 18:07:49,415 		264 of 10000 with 91.67% 	 Time used:  0.00 sec
2023-03-28 18:07:49,417 		288 of 10000 with 91.67% 	 Time used:  0.00 sec
2023-03-28 18:07:49,419 		312 of 10000 with 91.99% 	 Time used:  0.00 sec
2023-03-28 18:07:49,422 		336 of 10000 with 91.67% 	 Time used:  0.00 sec
2023-03-28 18:07:49,424 		360 of 10000 with 92.22% 	 Time used:  0.00 sec
2023-03-28 18:07:49,426 		384 of 10000 with 91.67% 	 Time used:  0.00 sec
2023-03-28 18:07:49,428 		408 of 10000 with 91.18% 	 Time used:  0.00 sec
2023-03-28 18:07:49,431 		432 of 10000 with 91.20% 	 Time used:  0.00 sec
2023-03-28 18:07:49,433 		456 of 10000 with 91.01% 	 Time used:  0.00 sec
2023-03-28 18:07:49,435 		480 of 10000 with 90.62% 	 Time used:  0.00 sec
2023-03-28 18:07:49,437 		504 of 10000 with 90.67% 	 Time used:  0.00 sec
2023-03-28 18:07:49,439 		528 of 10000 with 90.53% 	 Time used:  0.00 sec
2023-03-28 18:07:49,441 		552 of 10000 with 90.94% 	 Time used:  0.00 sec
2023-03-28 18:07:49,444 		576 of 10000 with 90.80% 	 Time used:  0.00 sec
2023-03-28 18:07:49,446 		600 of 10000 with 90.33% 	 Time used:  0.00 sec
2023-03-28 18:07:49,448 		624 of 10000 with 90.54% 	 Time used:  0.00 sec
2023-03-28 18:07:49,450 		648 of 10000 with 90.43% 	 Time used:  0.00 sec
2023-03-28 18:07:49,452 		672 of 10000 with 90.03% 	 Time used:  0.00 sec
2023-03-28 18:07:49,455 		696 of 10000 with 89.80% 	 Time used:  0.00 sec
2023-03-28 18:07:49,457 		720 of 10000 with 89.72% 	 Time used:  0.00 sec
2023-03-28 18:07:49,459 		744 of 10000 with 89.65% 	 Time used:  0.00 sec
2023-03-28 18:07:49,461 		768 of 10000 with 89.45% 	 Time used:  0.00 sec
2023-03-28 18:07:49,464 		792 of 10000 with 89.65% 	 Time used:  0.00 sec
2023-03-28 18:07:49,466 		816 of 10000 with 89.58% 	 Time used:  0.00 sec
2023-03-28 18:07:49,468 		840 of 10000 with 89.64% 	 Time used:  0.00 sec
2023-03-28 18:07:49,470 		864 of 10000 with 89.70% 	 Time used:  0.00 sec
2023-03-28 18:07:49,472 		888 of 10000 with 89.75% 	 Time used:  0.00 sec
2023-03-28 18:07:49,474 		912 of 10000 with 89.58% 	 Time used:  0.00 sec
2023-03-28 18:07:49,477 		936 of 10000 with 89.74% 	 Time used:  0.00 sec
2023-03-28 18:07:49,479 		960 of 10000 with 89.79% 	 Time used:  0.00 sec
2023-03-28 18:07:49,481 		984 of 10000 with 89.53% 	 Time used:  0.00 sec
2023-03-28 18:07:49,483 		1008 of 10000 with 89.38% 	 Time used:  0.00 sec
2023-03-28 18:07:49,485 		1032 of 10000 with 89.44% 	 Time used:  0.00 sec
2023-03-28 18:07:49,487 		1056 of 10000 with 89.49% 	 Time used:  0.00 sec
2023-03-28 18:07:49,490 		1080 of 10000 with 89.35% 	 Time used:  0.00 sec
2023-03-28 18:07:49,492 		1104 of 10000 with 89.40% 	 Time used:  0.00 sec
2023-03-28 18:07:49,494 		1128 of 10000 with 89.45% 	 Time used:  0.00 sec
2023-03-28 18:07:49,496 		1152 of 10000 with 89.41% 	 Time used:  0.00 sec
2023-03-28 18:07:49,498 		1176 of 10000 with 89.20% 	 Time used:  0.00 sec
2023-03-28 18:07:49,501 		1200 of 10000 with 89.17% 	 Time used:  0.00 sec
2023-03-28 18:07:49,503 		1224 of 10000 with 89.30% 	 Time used:  0.00 sec
2023-03-28 18:07:49,505 		1248 of 10000 with 89.18% 	 Time used:  0.00 sec
2023-03-28 18:07:49,507 		1272 of 10000 with 89.23% 	 Time used:  0.00 sec
2023-03-28 18:07:49,509 		1296 of 10000 with 89.35% 	 Time used:  0.00 sec
2023-03-28 18:07:49,511 		1320 of 10000 with 89.24% 	 Time used:  0.00 sec
2023-03-28 18:07:49,514 		1344 of 10000 with 89.14% 	 Time used:  0.00 sec
2023-03-28 18:07:49,517 		1368 of 10000 with 89.18% 	 Time used:  0.00 sec
2023-03-28 18:07:49,520 		1392 of 10000 with 89.22% 	 Time used:  0.00 sec
2023-03-28 18:07:49,523 		1416 of 10000 with 89.27% 	 Time used:  0.00 sec
2023-03-28 18:07:49,525 		1440 of 10000 with 89.38% 	 Time used:  0.00 sec
2023-03-28 18:07:49,527 		1464 of 10000 with 89.41% 	 Time used:  0.00 sec
2023-03-28 18:07:49,530 		1488 of 10000 with 89.45% 	 Time used:  0.00 sec
2023-03-28 18:07:49,532 		1512 of 10000 with 89.35% 	 Time used:  0.00 sec
2023-03-28 18:07:49,534 		1536 of 10000 with 89.39% 	 Time used:  0.00 sec
2023-03-28 18:07:49,536 		1560 of 10000 with 89.49% 	 Time used:  0.00 sec
2023-03-28 18:07:49,539 		1584 of 10000 with 89.52% 	 Time used:  0.00 sec
2023-03-28 18:07:49,541 		1608 of 10000 with 89.49% 	 Time used:  0.00 sec
2023-03-28 18:07:49,543 		1632 of 10000 with 89.34% 	 Time used:  0.00 sec
2023-03-28 18:07:49,545 		1656 of 10000 with 89.25% 	 Time used:  0.00 sec
2023-03-28 18:07:49,547 		1680 of 10000 with 89.29% 	 Time used:  0.00 sec
2023-03-28 18:07:49,550 		1704 of 10000 with 89.44% 	 Time used:  0.00 sec
2023-03-28 18:07:49,556 		1728 of 10000 with 89.41% 	 Time used:  0.01 sec
2023-03-28 18:07:49,559 		1752 of 10000 with 89.44% 	 Time used:  0.00 sec
2023-03-28 18:07:49,561 		1776 of 10000 with 89.47% 	 Time used:  0.00 sec
2023-03-28 18:07:49,563 		1800 of 10000 with 89.50% 	 Time used:  0.00 sec
2023-03-28 18:07:49,566 		1824 of 10000 with 89.58% 	 Time used:  0.00 sec
2023-03-28 18:07:49,569 		1848 of 10000 with 89.56% 	 Time used:  0.00 sec
2023-03-28 18:07:49,571 		1872 of 10000 with 89.53% 	 Time used:  0.00 sec
2023-03-28 18:07:49,574 		1896 of 10000 with 89.56% 	 Time used:  0.00 sec
2023-03-28 18:07:49,578 		1920 of 10000 with 89.58% 	 Time used:  0.00 sec
2023-03-28 18:07:49,583 		1944 of 10000 with 89.56% 	 Time used:  0.00 sec
2023-03-28 18:07:49,589 		1968 of 10000 with 89.48% 	 Time used:  0.00 sec
2023-03-28 18:07:49,594 		1992 of 10000 with 89.51% 	 Time used:  0.00 sec
2023-03-28 18:07:49,600 		2016 of 10000 with 89.53% 	 Time used:  0.00 sec
2023-03-28 18:07:49,606 		2040 of 10000 with 89.41% 	 Time used:  0.01 sec
2023-03-28 18:07:49,611 		2064 of 10000 with 89.53% 	 Time used:  0.00 sec
2023-03-28 18:07:49,616 		2088 of 10000 with 89.46% 	 Time used:  0.00 sec
2023-03-28 18:07:49,631 		2112 of 10000 with 89.39% 	 Time used:  0.01 sec
2023-03-28 18:07:49,648 		2136 of 10000 with 89.51% 	 Time used:  0.01 sec
2023-03-28 18:07:49,651 		2160 of 10000 with 89.54% 	 Time used:  0.00 sec
2023-03-28 18:07:49,653 		2184 of 10000 with 89.61% 	 Time used:  0.00 sec
2023-03-28 18:07:49,657 		2208 of 10000 with 89.54% 	 Time used:  0.00 sec
2023-03-28 18:07:49,660 		2232 of 10000 with 89.61% 	 Time used:  0.00 sec
2023-03-28 18:07:49,664 		2256 of 10000 with 89.67% 	 Time used:  0.00 sec
2023-03-28 18:07:49,667 		2280 of 10000 with 89.61% 	 Time used:  0.00 sec
2023-03-28 18:07:49,671 		2304 of 10000 with 89.50% 	 Time used:  0.00 sec
2023-03-28 18:07:49,675 		2328 of 10000 with 89.26% 	 Time used:  0.00 sec
2023-03-28 18:07:49,678 		2352 of 10000 with 89.24% 	 Time used:  0.00 sec
2023-03-28 18:07:49,682 		2376 of 10000 with 89.27% 	 Time used:  0.00 sec
2023-03-28 18:07:49,685 		2400 of 10000 with 89.33% 	 Time used:  0.00 sec
2023-03-28 18:07:49,687 		2424 of 10000 with 89.40% 	 Time used:  0.00 sec
2023-03-28 18:07:49,690 		2448 of 10000 with 89.34% 	 Time used:  0.00 sec
2023-03-28 18:07:49,692 		2472 of 10000 with 89.44% 	 Time used:  0.00 sec
2023-03-28 18:07:49,694 		2496 of 10000 with 89.30% 	 Time used:  0.00 sec
2023-03-28 18:07:49,697 		2520 of 10000 with 89.33% 	 Time used:  0.00 sec
2023-03-28 18:07:49,699 		2544 of 10000 with 89.31% 	 Time used:  0.00 sec
2023-03-28 18:07:49,701 		2568 of 10000 with 89.29% 	 Time used:  0.00 sec
2023-03-28 18:07:49,703 		2592 of 10000 with 89.31% 	 Time used:  0.00 sec
2023-03-28 18:07:49,706 		2616 of 10000 with 89.26% 	 Time used:  0.00 sec
2023-03-28 18:07:49,708 		2640 of 10000 with 89.24% 	 Time used:  0.00 sec
2023-03-28 18:07:49,710 		2664 of 10000 with 89.23% 	 Time used:  0.00 sec
2023-03-28 18:07:49,712 		2688 of 10000 with 89.21% 	 Time used:  0.00 sec
2023-03-28 18:07:49,714 		2712 of 10000 with 89.20% 	 Time used:  0.00 sec
2023-03-28 18:07:49,716 		2736 of 10000 with 89.14% 	 Time used:  0.00 sec
2023-03-28 18:07:49,719 		2760 of 10000 with 89.17% 	 Time used:  0.00 sec
2023-03-28 18:07:49,721 		2784 of 10000 with 89.08% 	 Time used:  0.00 sec
2023-03-28 18:07:49,723 		2808 of 10000 with 89.10% 	 Time used:  0.00 sec
2023-03-28 18:07:49,725 		2832 of 10000 with 89.12% 	 Time used:  0.00 sec
2023-03-28 18:07:49,727 		2856 of 10000 with 89.22% 	 Time used:  0.00 sec
2023-03-28 18:07:49,730 		2880 of 10000 with 89.17% 	 Time used:  0.00 sec
2023-03-28 18:07:49,732 		2904 of 10000 with 89.12% 	 Time used:  0.00 sec
2023-03-28 18:07:49,734 		2928 of 10000 with 89.00% 	 Time used:  0.00 sec
2023-03-28 18:07:49,736 		2952 of 10000 with 88.99% 	 Time used:  0.00 sec
2023-03-28 18:07:49,738 		2976 of 10000 with 89.01% 	 Time used:  0.00 sec
2023-03-28 18:07:49,740 		3000 of 10000 with 88.97% 	 Time used:  0.00 sec
2023-03-28 18:07:49,742 		3024 of 10000 with 88.92% 	 Time used:  0.00 sec
2023-03-28 18:07:49,745 		3048 of 10000 with 88.88% 	 Time used:  0.00 sec
2023-03-28 18:07:49,747 		3072 of 10000 with 88.93% 	 Time used:  0.00 sec
2023-03-28 18:07:49,749 		3096 of 10000 with 88.95% 	 Time used:  0.00 sec
2023-03-28 18:07:49,751 		3120 of 10000 with 89.01% 	 Time used:  0.00 sec
2023-03-28 18:07:49,753 		3144 of 10000 with 89.06% 	 Time used:  0.00 sec
2023-03-28 18:07:49,755 		3168 of 10000 with 89.14% 	 Time used:  0.00 sec
2023-03-28 18:07:49,758 		3192 of 10000 with 89.10% 	 Time used:  0.00 sec
2023-03-28 18:07:49,760 		3216 of 10000 with 89.05% 	 Time used:  0.00 sec
2023-03-28 18:07:49,762 		3240 of 10000 with 89.04% 	 Time used:  0.00 sec
2023-03-28 18:07:49,764 		3264 of 10000 with 88.97% 	 Time used:  0.00 sec
2023-03-28 18:07:49,766 		3288 of 10000 with 88.93% 	 Time used:  0.00 sec
2023-03-28 18:07:49,768 		3312 of 10000 with 88.95% 	 Time used:  0.00 sec
2023-03-28 18:07:49,771 		3336 of 10000 with 88.91% 	 Time used:  0.00 sec
2023-03-28 18:07:49,773 		3360 of 10000 with 88.90% 	 Time used:  0.00 sec
2023-03-28 18:07:49,775 		3384 of 10000 with 88.86% 	 Time used:  0.00 sec
2023-03-28 18:07:49,777 		3408 of 10000 with 88.88% 	 Time used:  0.00 sec
2023-03-28 18:07:49,779 		3432 of 10000 with 88.93% 	 Time used:  0.00 sec
2023-03-28 18:07:49,782 		3456 of 10000 with 88.92% 	 Time used:  0.00 sec
2023-03-28 18:07:49,784 		3480 of 10000 with 88.88% 	 Time used:  0.00 sec
2023-03-28 18:07:49,786 		3504 of 10000 with 88.78% 	 Time used:  0.00 sec
2023-03-28 18:07:49,788 		3528 of 10000 with 88.83% 	 Time used:  0.00 sec
2023-03-28 18:07:49,791 		3552 of 10000 with 88.82% 	 Time used:  0.00 sec
2023-03-28 18:07:49,793 		3576 of 10000 with 88.79% 	 Time used:  0.00 sec
2023-03-28 18:07:49,795 		3600 of 10000 with 88.78% 	 Time used:  0.00 sec
2023-03-28 18:07:49,799 		3624 of 10000 with 88.80% 	 Time used:  0.00 sec
2023-03-28 18:07:49,801 		3648 of 10000 with 88.79% 	 Time used:  0.00 sec
2023-03-28 18:07:49,803 		3672 of 10000 with 88.75% 	 Time used:  0.00 sec
2023-03-28 18:07:49,805 		3696 of 10000 with 88.77% 	 Time used:  0.00 sec
2023-03-28 18:07:49,808 		3720 of 10000 with 88.74% 	 Time used:  0.00 sec
2023-03-28 18:07:49,810 		3744 of 10000 with 88.68% 	 Time used:  0.00 sec
2023-03-28 18:07:49,812 		3768 of 10000 with 88.69% 	 Time used:  0.00 sec
2023-03-28 18:07:49,814 		3792 of 10000 with 88.69% 	 Time used:  0.00 sec
2023-03-28 18:07:49,816 		3816 of 10000 with 88.63% 	 Time used:  0.00 sec
2023-03-28 18:07:49,818 		3840 of 10000 with 88.62% 	 Time used:  0.00 sec
2023-03-28 18:07:49,821 		3864 of 10000 with 88.66% 	 Time used:  0.00 sec
2023-03-28 18:07:49,823 		3888 of 10000 with 88.63% 	 Time used:  0.00 sec
2023-03-28 18:07:49,825 		3912 of 10000 with 88.62% 	 Time used:  0.00 sec
2023-03-28 18:07:49,827 		3936 of 10000 with 88.67% 	 Time used:  0.00 sec
2023-03-28 18:07:49,829 		3960 of 10000 with 88.61% 	 Time used:  0.00 sec
2023-03-28 18:07:49,832 		3984 of 10000 with 88.65% 	 Time used:  0.00 sec
2023-03-28 18:07:49,834 		4008 of 10000 with 88.62% 	 Time used:  0.00 sec
2023-03-28 18:07:49,839 		4032 of 10000 with 88.59% 	 Time used:  0.00 sec
2023-03-28 18:07:49,842 		4056 of 10000 with 88.58% 	 Time used:  0.00 sec
2023-03-28 18:07:49,844 		4080 of 10000 with 88.60% 	 Time used:  0.00 sec
2023-03-28 18:07:49,847 		4104 of 10000 with 88.60% 	 Time used:  0.00 sec
2023-03-28 18:07:49,849 		4128 of 10000 with 88.57% 	 Time used:  0.00 sec
2023-03-28 18:07:49,852 		4152 of 10000 with 88.54% 	 Time used:  0.00 sec
2023-03-28 18:07:49,854 		4176 of 10000 with 88.48% 	 Time used:  0.00 sec
2023-03-28 18:07:49,857 		4200 of 10000 with 88.48% 	 Time used:  0.00 sec
2023-03-28 18:07:49,862 		4224 of 10000 with 88.52% 	 Time used:  0.00 sec
2023-03-28 18:07:49,868 		4248 of 10000 with 88.51% 	 Time used:  0.01 sec
2023-03-28 18:07:49,874 		4272 of 10000 with 88.53% 	 Time used:  0.01 sec
2023-03-28 18:07:49,880 		4296 of 10000 with 88.55% 	 Time used:  0.01 sec
2023-03-28 18:07:49,887 		4320 of 10000 with 88.59% 	 Time used:  0.01 sec
2023-03-28 18:07:49,893 		4344 of 10000 with 88.63% 	 Time used:  0.01 sec
2023-03-28 18:07:49,898 		4368 of 10000 with 88.69% 	 Time used:  0.00 sec
2023-03-28 18:07:49,907 		4392 of 10000 with 88.71% 	 Time used:  0.01 sec
2023-03-28 18:07:49,920 		4416 of 10000 with 88.70% 	 Time used:  0.01 sec
2023-03-28 18:07:49,930 		4440 of 10000 with 88.67% 	 Time used:  0.01 sec
2023-03-28 18:07:49,933 		4464 of 10000 with 88.64% 	 Time used:  0.00 sec
2023-03-28 18:07:49,937 		4488 of 10000 with 88.64% 	 Time used:  0.00 sec
2023-03-28 18:07:49,940 		4512 of 10000 with 88.59% 	 Time used:  0.00 sec
2023-03-28 18:07:49,944 		4536 of 10000 with 88.60% 	 Time used:  0.00 sec
2023-03-28 18:07:49,947 		4560 of 10000 with 88.66% 	 Time used:  0.00 sec
2023-03-28 18:07:49,950 		4584 of 10000 with 88.70% 	 Time used:  0.00 sec
2023-03-28 18:07:49,953 		4608 of 10000 with 88.74% 	 Time used:  0.00 sec
2023-03-28 18:07:49,957 		4632 of 10000 with 88.73% 	 Time used:  0.00 sec
2023-03-28 18:07:49,960 		4656 of 10000 with 88.70% 	 Time used:  0.00 sec
2023-03-28 18:07:49,963 		4680 of 10000 with 88.70% 	 Time used:  0.00 sec
2023-03-28 18:07:49,967 		4704 of 10000 with 88.73% 	 Time used:  0.00 sec
2023-03-28 18:07:49,969 		4728 of 10000 with 88.77% 	 Time used:  0.00 sec
2023-03-28 18:07:49,971 		4752 of 10000 with 88.76% 	 Time used:  0.00 sec
2023-03-28 18:07:49,974 		4776 of 10000 with 88.80% 	 Time used:  0.00 sec
2023-03-28 18:07:49,976 		4800 of 10000 with 88.81% 	 Time used:  0.00 sec
2023-03-28 18:07:49,978 		4824 of 10000 with 88.83% 	 Time used:  0.00 sec
2023-03-28 18:07:49,980 		4848 of 10000 with 88.80% 	 Time used:  0.00 sec
2023-03-28 18:07:49,983 		4872 of 10000 with 88.81% 	 Time used:  0.00 sec
2023-03-28 18:07:49,985 		4896 of 10000 with 88.85% 	 Time used:  0.00 sec
2023-03-28 18:07:49,987 		4920 of 10000 with 88.80% 	 Time used:  0.00 sec
2023-03-28 18:07:49,989 		4944 of 10000 with 88.77% 	 Time used:  0.00 sec
2023-03-28 18:07:49,991 		4968 of 10000 with 88.77% 	 Time used:  0.00 sec
2023-03-28 18:07:49,994 		4992 of 10000 with 88.80% 	 Time used:  0.00 sec
2023-03-28 18:07:49,996 		5016 of 10000 with 88.76% 	 Time used:  0.00 sec
2023-03-28 18:07:49,998 		5040 of 10000 with 88.73% 	 Time used:  0.00 sec
2023-03-28 18:07:50,000 		5064 of 10000 with 88.72% 	 Time used:  0.00 sec
2023-03-28 18:07:50,002 		5088 of 10000 with 88.70% 	 Time used:  0.00 sec
2023-03-28 18:07:50,005 		5112 of 10000 with 88.69% 	 Time used:  0.00 sec
2023-03-28 18:07:50,007 		5136 of 10000 with 88.73% 	 Time used:  0.00 sec
2023-03-28 18:07:50,009 		5160 of 10000 with 88.74% 	 Time used:  0.00 sec
2023-03-28 18:07:50,011 		5184 of 10000 with 88.72% 	 Time used:  0.00 sec
2023-03-28 18:07:50,014 		5208 of 10000 with 88.73% 	 Time used:  0.00 sec
2023-03-28 18:07:50,016 		5232 of 10000 with 88.74% 	 Time used:  0.00 sec
2023-03-28 18:07:50,018 		5256 of 10000 with 88.74% 	 Time used:  0.00 sec
2023-03-28 18:07:50,020 		5280 of 10000 with 88.71% 	 Time used:  0.00 sec
2023-03-28 18:07:50,022 		5304 of 10000 with 88.74% 	 Time used:  0.00 sec
2023-03-28 18:07:50,025 		5328 of 10000 with 88.74% 	 Time used:  0.00 sec
2023-03-28 18:07:50,027 		5352 of 10000 with 88.73% 	 Time used:  0.00 sec
2023-03-28 18:07:50,029 		5376 of 10000 with 88.78% 	 Time used:  0.00 sec
2023-03-28 18:07:50,031 		5400 of 10000 with 88.83% 	 Time used:  0.00 sec
2023-03-28 18:07:50,034 		5424 of 10000 with 88.85% 	 Time used:  0.00 sec
2023-03-28 18:07:50,036 		5448 of 10000 with 88.82% 	 Time used:  0.00 sec
2023-03-28 18:07:50,038 		5472 of 10000 with 88.80% 	 Time used:  0.00 sec
2023-03-28 18:07:50,040 		5496 of 10000 with 88.79% 	 Time used:  0.00 sec
2023-03-28 18:07:50,042 		5520 of 10000 with 88.77% 	 Time used:  0.00 sec
2023-03-28 18:07:50,045 		5544 of 10000 with 88.74% 	 Time used:  0.00 sec
2023-03-28 18:07:50,047 		5568 of 10000 with 88.78% 	 Time used:  0.00 sec
2023-03-28 18:07:50,049 		5592 of 10000 with 88.77% 	 Time used:  0.00 sec
2023-03-28 18:07:50,051 		5616 of 10000 with 88.73% 	 Time used:  0.00 sec
2023-03-28 18:07:50,053 		5640 of 10000 with 88.78% 	 Time used:  0.00 sec
2023-03-28 18:07:50,056 		5664 of 10000 with 88.75% 	 Time used:  0.00 sec
2023-03-28 18:07:50,058 		5688 of 10000 with 88.75% 	 Time used:  0.00 sec
2023-03-28 18:07:50,060 		5712 of 10000 with 88.74% 	 Time used:  0.00 sec
2023-03-28 18:07:50,062 		5736 of 10000 with 88.76% 	 Time used:  0.00 sec
2023-03-28 18:07:50,064 		5760 of 10000 with 88.78% 	 Time used:  0.00 sec
2023-03-28 18:07:50,066 		5784 of 10000 with 88.83% 	 Time used:  0.00 sec
2023-03-28 18:07:50,069 		5808 of 10000 with 88.79% 	 Time used:  0.00 sec
2023-03-28 18:07:50,071 		5832 of 10000 with 88.80% 	 Time used:  0.00 sec
2023-03-28 18:07:50,073 		5856 of 10000 with 88.81% 	 Time used:  0.00 sec
2023-03-28 18:07:50,075 		5880 of 10000 with 88.84% 	 Time used:  0.00 sec
2023-03-28 18:07:50,078 		5904 of 10000 with 88.86% 	 Time used:  0.00 sec
2023-03-28 18:07:50,080 		5928 of 10000 with 88.88% 	 Time used:  0.00 sec
2023-03-28 18:07:50,082 		5952 of 10000 with 88.88% 	 Time used:  0.00 sec
2023-03-28 18:07:50,084 		5976 of 10000 with 88.86% 	 Time used:  0.00 sec
2023-03-28 18:07:50,086 		6000 of 10000 with 88.87% 	 Time used:  0.00 sec
2023-03-28 18:07:50,089 		6024 of 10000 with 88.89% 	 Time used:  0.00 sec
2023-03-28 18:07:50,091 		6048 of 10000 with 88.91% 	 Time used:  0.00 sec
2023-03-28 18:07:50,093 		6072 of 10000 with 88.88% 	 Time used:  0.00 sec
2023-03-28 18:07:50,095 		6096 of 10000 with 88.89% 	 Time used:  0.00 sec
2023-03-28 18:07:50,098 		6120 of 10000 with 88.91% 	 Time used:  0.00 sec
2023-03-28 18:07:50,101 		6144 of 10000 with 88.90% 	 Time used:  0.00 sec
2023-03-28 18:07:50,104 		6168 of 10000 with 88.89% 	 Time used:  0.00 sec
2023-03-28 18:07:50,107 		6192 of 10000 with 88.91% 	 Time used:  0.00 sec
2023-03-28 18:07:50,110 		6216 of 10000 with 88.92% 	 Time used:  0.00 sec
2023-03-28 18:07:50,112 		6240 of 10000 with 88.93% 	 Time used:  0.00 sec
2023-03-28 18:07:50,115 		6264 of 10000 with 88.86% 	 Time used:  0.00 sec
2023-03-28 18:07:50,117 		6288 of 10000 with 88.87% 	 Time used:  0.00 sec
2023-03-28 18:07:50,119 		6312 of 10000 with 88.89% 	 Time used:  0.00 sec
2023-03-28 18:07:50,121 		6336 of 10000 with 88.90% 	 Time used:  0.00 sec
2023-03-28 18:07:50,123 		6360 of 10000 with 88.93% 	 Time used:  0.00 sec
2023-03-28 18:07:50,125 		6384 of 10000 with 88.93% 	 Time used:  0.00 sec
2023-03-28 18:07:50,127 		6408 of 10000 with 88.90% 	 Time used:  0.00 sec
2023-03-28 18:07:50,130 		6432 of 10000 with 88.91% 	 Time used:  0.00 sec
2023-03-28 18:07:50,132 		6456 of 10000 with 88.91% 	 Time used:  0.00 sec
2023-03-28 18:07:50,134 		6480 of 10000 with 88.89% 	 Time used:  0.00 sec
2023-03-28 18:07:50,136 		6504 of 10000 with 88.90% 	 Time used:  0.00 sec
2023-03-28 18:07:50,138 		6528 of 10000 with 88.92% 	 Time used:  0.00 sec
2023-03-28 18:07:50,141 		6552 of 10000 with 88.92% 	 Time used:  0.00 sec
2023-03-28 18:07:50,143 		6576 of 10000 with 88.88% 	 Time used:  0.00 sec
2023-03-28 18:07:50,146 		6600 of 10000 with 88.89% 	 Time used:  0.00 sec
2023-03-28 18:07:50,148 		6624 of 10000 with 88.92% 	 Time used:  0.00 sec
2023-03-28 18:07:50,150 		6648 of 10000 with 88.90% 	 Time used:  0.00 sec
2023-03-28 18:07:50,153 		6672 of 10000 with 88.89% 	 Time used:  0.00 sec
2023-03-28 18:07:50,157 		6696 of 10000 with 88.84% 	 Time used:  0.00 sec
2023-03-28 18:07:50,160 		6720 of 10000 with 88.84% 	 Time used:  0.00 sec
2023-03-28 18:07:50,162 		6744 of 10000 with 88.80% 	 Time used:  0.00 sec
2023-03-28 18:07:50,165 		6768 of 10000 with 88.83% 	 Time used:  0.00 sec
2023-03-28 18:07:50,167 		6792 of 10000 with 88.84% 	 Time used:  0.00 sec
2023-03-28 18:07:50,169 		6816 of 10000 with 88.84% 	 Time used:  0.00 sec
2023-03-28 18:07:50,171 		6840 of 10000 with 88.86% 	 Time used:  0.00 sec
2023-03-28 18:07:50,173 		6864 of 10000 with 88.84% 	 Time used:  0.00 sec
2023-03-28 18:07:50,176 		6888 of 10000 with 88.84% 	 Time used:  0.00 sec
2023-03-28 18:07:50,178 		6912 of 10000 with 88.82% 	 Time used:  0.00 sec
2023-03-28 18:07:50,180 		6936 of 10000 with 88.83% 	 Time used:  0.00 sec
2023-03-28 18:07:50,182 		6960 of 10000 with 88.84% 	 Time used:  0.00 sec
2023-03-28 18:07:50,184 		6984 of 10000 with 88.87% 	 Time used:  0.00 sec
2023-03-28 18:07:50,187 		7008 of 10000 with 88.83% 	 Time used:  0.00 sec
2023-03-28 18:07:50,189 		7032 of 10000 with 88.79% 	 Time used:  0.00 sec
2023-03-28 18:07:50,191 		7056 of 10000 with 88.76% 	 Time used:  0.00 sec
2023-03-28 18:07:50,193 		7080 of 10000 with 88.76% 	 Time used:  0.00 sec
2023-03-28 18:07:50,195 		7104 of 10000 with 88.75% 	 Time used:  0.00 sec
2023-03-28 18:07:50,198 		7128 of 10000 with 88.76% 	 Time used:  0.00 sec
2023-03-28 18:07:50,200 		7152 of 10000 with 88.76% 	 Time used:  0.00 sec
2023-03-28 18:07:50,202 		7176 of 10000 with 88.78% 	 Time used:  0.00 sec
2023-03-28 18:07:50,204 		7200 of 10000 with 88.74% 	 Time used:  0.00 sec
2023-03-28 18:07:50,207 		7224 of 10000 with 88.73% 	 Time used:  0.00 sec
2023-03-28 18:07:50,209 		7248 of 10000 with 88.76% 	 Time used:  0.00 sec
2023-03-28 18:07:50,211 		7272 of 10000 with 88.77% 	 Time used:  0.00 sec
2023-03-28 18:07:50,213 		7296 of 10000 with 88.80% 	 Time used:  0.00 sec
2023-03-28 18:07:50,215 		7320 of 10000 with 88.80% 	 Time used:  0.00 sec
2023-03-28 18:07:50,218 		7344 of 10000 with 88.79% 	 Time used:  0.00 sec
2023-03-28 18:07:50,220 		7368 of 10000 with 88.80% 	 Time used:  0.00 sec
2023-03-28 18:07:50,222 		7392 of 10000 with 88.81% 	 Time used:  0.00 sec
2023-03-28 18:07:50,224 		7416 of 10000 with 88.82% 	 Time used:  0.00 sec
2023-03-28 18:07:50,226 		7440 of 10000 with 88.84% 	 Time used:  0.00 sec
2023-03-28 18:07:50,229 		7464 of 10000 with 88.84% 	 Time used:  0.00 sec
2023-03-28 18:07:50,231 		7488 of 10000 with 88.86% 	 Time used:  0.00 sec
2023-03-28 18:07:50,233 		7512 of 10000 with 88.90% 	 Time used:  0.00 sec
2023-03-28 18:07:50,235 		7536 of 10000 with 88.91% 	 Time used:  0.00 sec
2023-03-28 18:07:50,238 		7560 of 10000 with 88.92% 	 Time used:  0.00 sec
2023-03-28 18:07:50,241 		7584 of 10000 with 88.92% 	 Time used:  0.00 sec
2023-03-28 18:07:50,244 		7608 of 10000 with 88.93% 	 Time used:  0.00 sec
2023-03-28 18:07:50,247 		7632 of 10000 with 88.97% 	 Time used:  0.00 sec
2023-03-28 18:07:50,251 		7656 of 10000 with 88.95% 	 Time used:  0.00 sec
2023-03-28 18:07:50,254 		7680 of 10000 with 88.95% 	 Time used:  0.00 sec
2023-03-28 18:07:50,257 		7704 of 10000 with 88.97% 	 Time used:  0.00 sec
2023-03-28 18:07:50,261 		7728 of 10000 with 88.96% 	 Time used:  0.00 sec
2023-03-28 18:07:50,268 		7752 of 10000 with 88.97% 	 Time used:  0.01 sec
2023-03-28 18:07:50,274 		7776 of 10000 with 88.99% 	 Time used:  0.01 sec
2023-03-28 18:07:50,282 		7800 of 10000 with 89.00% 	 Time used:  0.01 sec
2023-03-28 18:07:50,286 		7824 of 10000 with 88.97% 	 Time used:  0.00 sec
2023-03-28 18:07:50,290 		7848 of 10000 with 88.97% 	 Time used:  0.00 sec
2023-03-28 18:07:50,295 		7872 of 10000 with 88.97% 	 Time used:  0.00 sec
2023-03-28 18:07:50,301 		7896 of 10000 with 88.97% 	 Time used:  0.00 sec
2023-03-28 18:07:50,305 		7920 of 10000 with 88.94% 	 Time used:  0.00 sec
2023-03-28 18:07:50,308 		7944 of 10000 with 88.96% 	 Time used:  0.00 sec
2023-03-28 18:07:50,312 		7968 of 10000 with 88.94% 	 Time used:  0.00 sec
2023-03-28 18:07:50,315 		7992 of 10000 with 88.88% 	 Time used:  0.00 sec
2023-03-28 18:07:50,319 		8016 of 10000 with 88.88% 	 Time used:  0.00 sec
2023-03-28 18:07:50,323 		8040 of 10000 with 88.88% 	 Time used:  0.00 sec
2023-03-28 18:07:50,326 		8064 of 10000 with 88.85% 	 Time used:  0.00 sec
2023-03-28 18:07:50,335 		8088 of 10000 with 88.84% 	 Time used:  0.01 sec
2023-03-28 18:07:50,351 		8112 of 10000 with 88.84% 	 Time used:  0.01 sec
2023-03-28 18:07:50,361 		8136 of 10000 with 88.85% 	 Time used:  0.01 sec
2023-03-28 18:07:50,365 		8160 of 10000 with 88.84% 	 Time used:  0.00 sec
2023-03-28 18:07:50,368 		8184 of 10000 with 88.86% 	 Time used:  0.00 sec
2023-03-28 18:07:50,372 		8208 of 10000 with 88.85% 	 Time used:  0.00 sec
2023-03-28 18:07:50,375 		8232 of 10000 with 88.85% 	 Time used:  0.00 sec
2023-03-28 18:07:50,378 		8256 of 10000 with 88.84% 	 Time used:  0.00 sec
2023-03-28 18:07:50,382 		8280 of 10000 with 88.84% 	 Time used:  0.00 sec
2023-03-28 18:07:50,385 		8304 of 10000 with 88.81% 	 Time used:  0.00 sec
2023-03-28 18:07:50,388 		8328 of 10000 with 88.83% 	 Time used:  0.00 sec
2023-03-28 18:07:50,392 		8352 of 10000 with 88.85% 	 Time used:  0.00 sec
2023-03-28 18:07:50,395 		8376 of 10000 with 88.85% 	 Time used:  0.00 sec
2023-03-28 18:07:50,399 		8400 of 10000 with 88.87% 	 Time used:  0.00 sec
2023-03-28 18:07:50,401 		8424 of 10000 with 88.88% 	 Time used:  0.00 sec
2023-03-28 18:07:50,404 		8448 of 10000 with 88.90% 	 Time used:  0.00 sec
2023-03-28 18:07:50,406 		8472 of 10000 with 88.90% 	 Time used:  0.00 sec
2023-03-28 18:07:50,408 		8496 of 10000 with 88.92% 	 Time used:  0.00 sec
2023-03-28 18:07:50,410 		8520 of 10000 with 88.94% 	 Time used:  0.00 sec
2023-03-28 18:07:50,413 		8544 of 10000 with 88.94% 	 Time used:  0.00 sec
2023-03-28 18:07:50,415 		8568 of 10000 with 88.94% 	 Time used:  0.00 sec
2023-03-28 18:07:50,417 		8592 of 10000 with 88.92% 	 Time used:  0.00 sec
2023-03-28 18:07:50,419 		8616 of 10000 with 88.92% 	 Time used:  0.00 sec
2023-03-28 18:07:50,422 		8640 of 10000 with 88.89% 	 Time used:  0.00 sec
2023-03-28 18:07:50,424 		8664 of 10000 with 88.90% 	 Time used:  0.00 sec
2023-03-28 18:07:50,426 		8688 of 10000 with 88.89% 	 Time used:  0.00 sec
2023-03-28 18:07:50,428 		8712 of 10000 with 88.89% 	 Time used:  0.00 sec
2023-03-28 18:07:50,430 		8736 of 10000 with 88.89% 	 Time used:  0.00 sec
2023-03-28 18:07:50,433 		8760 of 10000 with 88.88% 	 Time used:  0.00 sec
2023-03-28 18:07:50,435 		8784 of 10000 with 88.88% 	 Time used:  0.00 sec
2023-03-28 18:07:50,437 		8808 of 10000 with 88.85% 	 Time used:  0.00 sec
2023-03-28 18:07:50,439 		8832 of 10000 with 88.85% 	 Time used:  0.00 sec
2023-03-28 18:07:50,441 		8856 of 10000 with 88.84% 	 Time used:  0.00 sec
2023-03-28 18:07:50,444 		8880 of 10000 with 88.84% 	 Time used:  0.00 sec
2023-03-28 18:07:50,446 		8904 of 10000 with 88.86% 	 Time used:  0.00 sec
2023-03-28 18:07:50,448 		8928 of 10000 with 88.86% 	 Time used:  0.00 sec
2023-03-28 18:07:50,450 		8952 of 10000 with 88.84% 	 Time used:  0.00 sec
2023-03-28 18:07:50,453 		8976 of 10000 with 88.85% 	 Time used:  0.00 sec
2023-03-28 18:07:50,455 		9000 of 10000 with 88.87% 	 Time used:  0.00 sec
2023-03-28 18:07:50,457 		9024 of 10000 with 88.87% 	 Time used:  0.00 sec
2023-03-28 18:07:50,459 		9048 of 10000 with 88.87% 	 Time used:  0.00 sec
2023-03-28 18:07:50,461 		9072 of 10000 with 88.84% 	 Time used:  0.00 sec
2023-03-28 18:07:50,464 		9096 of 10000 with 88.83% 	 Time used:  0.00 sec
2023-03-28 18:07:50,466 		9120 of 10000 with 88.86% 	 Time used:  0.00 sec
2023-03-28 18:07:50,468 		9144 of 10000 with 88.83% 	 Time used:  0.00 sec
2023-03-28 18:07:50,470 		9168 of 10000 with 88.82% 	 Time used:  0.00 sec
2023-03-28 18:07:50,472 		9192 of 10000 with 88.79% 	 Time used:  0.00 sec
2023-03-28 18:07:50,475 		9216 of 10000 with 88.80% 	 Time used:  0.00 sec
2023-03-28 18:07:50,477 		9240 of 10000 with 88.79% 	 Time used:  0.00 sec
2023-03-28 18:07:50,479 		9264 of 10000 with 88.78% 	 Time used:  0.00 sec
2023-03-28 18:07:50,481 		9288 of 10000 with 88.79% 	 Time used:  0.00 sec
2023-03-28 18:07:50,483 		9312 of 10000 with 88.80% 	 Time used:  0.00 sec
2023-03-28 18:07:50,485 		9336 of 10000 with 88.79% 	 Time used:  0.00 sec
2023-03-28 18:07:50,488 		9360 of 10000 with 88.78% 	 Time used:  0.00 sec
2023-03-28 18:07:50,490 		9384 of 10000 with 88.79% 	 Time used:  0.00 sec
2023-03-28 18:07:50,492 		9408 of 10000 with 88.80% 	 Time used:  0.00 sec
2023-03-28 18:07:50,494 		9432 of 10000 with 88.83% 	 Time used:  0.00 sec
2023-03-28 18:07:50,496 		9456 of 10000 with 88.80% 	 Time used:  0.00 sec
2023-03-28 18:07:50,499 		9480 of 10000 with 88.83% 	 Time used:  0.00 sec
2023-03-28 18:07:50,502 		9504 of 10000 with 88.80% 	 Time used:  0.00 sec
2023-03-28 18:07:50,505 		9528 of 10000 with 88.82% 	 Time used:  0.00 sec
2023-03-28 18:07:50,507 		9552 of 10000 with 88.82% 	 Time used:  0.00 sec
2023-03-28 18:07:50,509 		9576 of 10000 with 88.83% 	 Time used:  0.00 sec
2023-03-28 18:07:50,512 		9600 of 10000 with 88.82% 	 Time used:  0.00 sec
2023-03-28 18:07:50,514 		9624 of 10000 with 88.82% 	 Time used:  0.00 sec
2023-03-28 18:07:50,516 		9648 of 10000 with 88.82% 	 Time used:  0.00 sec
2023-03-28 18:07:50,518 		9672 of 10000 with 88.82% 	 Time used:  0.00 sec
2023-03-28 18:07:50,521 		9696 of 10000 with 88.81% 	 Time used:  0.00 sec
2023-03-28 18:07:50,523 		9720 of 10000 with 88.82% 	 Time used:  0.00 sec
2023-03-28 18:07:50,525 		9744 of 10000 with 88.81% 	 Time used:  0.00 sec
2023-03-28 18:07:50,527 		9768 of 10000 with 88.83% 	 Time used:  0.00 sec
2023-03-28 18:07:50,530 		9792 of 10000 with 88.85% 	 Time used:  0.00 sec
2023-03-28 18:07:50,532 		9816 of 10000 with 88.87% 	 Time used:  0.00 sec
2023-03-28 18:07:50,534 		9840 of 10000 with 88.88% 	 Time used:  0.00 sec
2023-03-28 18:07:50,540 		9864 of 10000 with 88.88% 	 Time used:  0.01 sec
2023-03-28 18:07:50,543 		9888 of 10000 with 88.89% 	 Time used:  0.00 sec
2023-03-28 18:07:50,545 		9912 of 10000 with 88.90% 	 Time used:  0.00 sec
2023-03-28 18:07:50,547 		9936 of 10000 with 88.91% 	 Time used:  0.00 sec
2023-03-28 18:07:50,550 		9960 of 10000 with 88.87% 	 Time used:  0.00 sec
2023-03-28 18:07:50,553 		9984 of 10000 with 88.86% 	 Time used:  0.00 sec
2023-03-28 18:07:50,556 		10000 of 10000 with 88.85% 	 Time used:  0.00 sec
2023-03-28 18:07:50,556 
2023-03-28 18:07:50,583 			Learning rate: weights:   1.000e-03    
2023-03-28 18:07:50,583 			Last test performance: 88.85%
2023-03-28 18:07:50,583 ----------------
2023-03-28 18:07:50,742   22  =>  0    		Training 486 pattern with 89.79% 	Forward time: 	 0.14 sec
2023-03-28 18:07:50,742 			Loss:    1.203e-02    			Backward time: 	 0.01 sec 
2023-03-28 18:07:50,780 			Learning rate: weights:   1.000e-03    
2023-03-28 18:07:50,780 			Last test performance: 88.85%
2023-03-28 18:07:50,780 ----------------
2023-03-28 18:07:50,996   22  =>  1    		Training 486 pattern with 90.42% 	Forward time: 	 0.19 sec
2023-03-28 18:07:50,996 			Loss:    1.099e-02    			Backward time: 	 0.02 sec 
2023-03-28 18:07:51,071 			Learning rate: weights:   1.000e-03    
2023-03-28 18:07:51,071 			Last test performance: 88.85%
2023-03-28 18:07:51,071 ----------------
2023-03-28 18:07:51,301   22  =>  2    		Training 486 pattern with 88.12% 	Forward time: 	 0.18 sec
2023-03-28 18:07:51,301 			Loss:    1.420e-02    			Backward time: 	 0.04 sec 
2023-03-28 18:07:51,376 			Learning rate: weights:   1.000e-03    
2023-03-28 18:07:51,376 			Last test performance: 88.85%
2023-03-28 18:07:51,376 ----------------
2023-03-28 18:07:51,504   22  =>  3    		Training 486 pattern with 87.71% 	Forward time: 	 0.11 sec
2023-03-28 18:07:51,504 			Loss:    1.369e-02    			Backward time: 	 0.01 sec 
2023-03-28 18:07:51,571 			Learning rate: weights:   1.000e-03    
2023-03-28 18:07:51,571 			Last test performance: 88.85%
2023-03-28 18:07:51,571 ----------------
2023-03-28 18:07:51,748   22  =>  4    		Training 486 pattern with 89.79% 	Forward time: 	 0.15 sec
2023-03-28 18:07:51,748 			Loss:    1.254e-02    			Backward time: 	 0.02 sec 
2023-03-28 18:07:51,955 			Learning rate: weights:   1.000e-03    
2023-03-28 18:07:51,955 			Last test performance: 88.85%
2023-03-28 18:07:51,955 ----------------
2023-03-28 18:07:52,094   22  =>  5    		Training 486 pattern with 89.38% 	Forward time: 	 0.10 sec
2023-03-28 18:07:52,094 			Loss:    1.282e-02    			Backward time: 	 0.03 sec 
2023-03-28 18:07:52,153 			Learning rate: weights:   1.000e-03    
2023-03-28 18:07:52,153 			Last test performance: 88.85%
2023-03-28 18:07:52,153 ----------------
2023-03-28 18:07:52,370   22  =>  6    		Training 486 pattern with 88.54% 	Forward time: 	 0.16 sec
2023-03-28 18:07:52,370 			Loss:    1.269e-02    			Backward time: 	 0.04 sec 
2023-03-28 18:07:52,473 			Learning rate: weights:   1.000e-03    
2023-03-28 18:07:52,473 			Last test performance: 88.85%
2023-03-28 18:07:52,473 ----------------
2023-03-28 18:07:52,676   22  =>  7    		Training 486 pattern with 89.58% 	Forward time: 	 0.17 sec
2023-03-28 18:07:52,676 			Loss:    1.157e-02    			Backward time: 	 0.03 sec 
2023-03-28 18:07:52,764 			Learning rate: weights:   1.000e-03    
2023-03-28 18:07:52,765 			Last test performance: 88.85%
2023-03-28 18:07:52,765 ----------------
2023-03-28 18:07:52,958   22  =>  8    		Training 486 pattern with 85.21% 	Forward time: 	 0.17 sec
2023-03-28 18:07:52,958 			Loss:    1.434e-02    			Backward time: 	 0.02 sec 
2023-03-28 18:07:53,109 			Learning rate: weights:   1.000e-03    
2023-03-28 18:07:53,109 			Last test performance: 88.85%
2023-03-28 18:07:53,109 ----------------
2023-03-28 18:07:53,268   22  =>  9    		Training 486 pattern with 89.58% 	Forward time: 	 0.14 sec
2023-03-28 18:07:53,268 			Loss:    1.170e-02    			Backward time: 	 0.02 sec 
2023-03-28 18:07:53,450 			Learning rate: weights:   1.000e-03    
2023-03-28 18:07:53,450 			Last test performance: 88.85%
2023-03-28 18:07:53,450 ----------------
2023-03-28 18:07:53,608   22  =>  10   		Training 486 pattern with 86.67% 	Forward time: 	 0.12 sec
2023-03-28 18:07:53,608 			Loss:    1.317e-02    			Backward time: 	 0.03 sec 
2023-03-28 18:07:53,819 			Learning rate: weights:   1.000e-03    
2023-03-28 18:07:53,819 			Last test performance: 88.85%
2023-03-28 18:07:53,819 ----------------
2023-03-28 18:07:53,967   22  =>  11   		Training 486 pattern with 87.71% 	Forward time: 	 0.13 sec
2023-03-28 18:07:53,967 			Loss:    1.406e-02    			Backward time: 	 0.01 sec 
2023-03-28 18:07:54,053 			Learning rate: weights:   1.000e-03    
2023-03-28 18:07:54,053 			Last test performance: 88.85%
2023-03-28 18:07:54,053 ----------------
2023-03-28 18:07:54,291   22  =>  12   		Training 486 pattern with 89.17% 	Forward time: 	 0.21 sec
2023-03-28 18:07:54,291 			Loss:    1.261e-02    			Backward time: 	 0.02 sec 
2023-03-28 18:07:54,370 			Learning rate: weights:   1.000e-03    
2023-03-28 18:07:54,370 			Last test performance: 88.85%
2023-03-28 18:07:54,370 ----------------
2023-03-28 18:07:54,562   22  =>  13   		Training 486 pattern with 89.79% 	Forward time: 	 0.17 sec
2023-03-28 18:07:54,562 			Loss:    1.268e-02    			Backward time: 	 0.02 sec 
2023-03-28 18:07:54,659 			Learning rate: weights:   1.000e-03    
2023-03-28 18:07:54,659 			Last test performance: 88.85%
2023-03-28 18:07:54,659 ----------------
2023-03-28 18:07:54,867   22  =>  14   		Training 486 pattern with 89.17% 	Forward time: 	 0.16 sec
2023-03-28 18:07:54,867 			Loss:    1.318e-02    			Backward time: 	 0.04 sec 
2023-03-28 18:07:54,935 			Learning rate: weights:   1.000e-03    
2023-03-28 18:07:54,935 			Last test performance: 88.85%
2023-03-28 18:07:54,935 ----------------
2023-03-28 18:07:55,154   22  =>  15   		Training 486 pattern with 86.46% 	Forward time: 	 0.19 sec
2023-03-28 18:07:55,155 			Loss:    1.678e-02    			Backward time: 	 0.02 sec 
2023-03-28 18:07:55,237 			Learning rate: weights:   1.000e-03    
2023-03-28 18:07:55,237 			Last test performance: 88.85%
2023-03-28 18:07:55,237 ----------------
2023-03-28 18:07:55,436   22  =>  16   		Training 486 pattern with 87.08% 	Forward time: 	 0.17 sec
2023-03-28 18:07:55,436 			Loss:    1.292e-02    			Backward time: 	 0.02 sec 
2023-03-28 18:07:55,537 			Learning rate: weights:   1.000e-03    
2023-03-28 18:07:55,538 			Last test performance: 88.85%
2023-03-28 18:07:55,538 ----------------
2023-03-28 18:07:55,767   22  =>  17   		Training 486 pattern with 87.71% 	Forward time: 	 0.18 sec
2023-03-28 18:07:55,767 			Loss:    1.319e-02    			Backward time: 	 0.04 sec 
2023-03-28 18:07:55,854 			Learning rate: weights:   1.000e-03    
2023-03-28 18:07:55,854 			Last test performance: 88.85%
2023-03-28 18:07:55,854 ----------------
2023-03-28 18:07:56,107   22  =>  18   		Training 486 pattern with 90.21% 	Forward time: 	 0.21 sec
2023-03-28 18:07:56,107 			Loss:    1.211e-02    			Backward time: 	 0.03 sec 
2023-03-28 18:07:56,147 			Learning rate: weights:   1.000e-03    
2023-03-28 18:07:56,147 			Last test performance: 88.85%
2023-03-28 18:07:56,147 ----------------
2023-03-28 18:07:56,278   22  =>  19   		Training 486 pattern with 87.92% 	Forward time: 	 0.12 sec
2023-03-28 18:07:56,278 			Loss:    1.267e-02    			Backward time: 	 0.01 sec 
2023-03-28 18:07:56,335 			Learning rate: weights:   1.000e-03    
2023-03-28 18:07:56,335 			Last test performance: 88.85%
2023-03-28 18:07:56,335 ----------------
2023-03-28 18:07:56,497   22  =>  20   		Training 486 pattern with 88.54% 	Forward time: 	 0.13 sec
2023-03-28 18:07:56,497 			Loss:    1.221e-02    			Backward time: 	 0.02 sec 
2023-03-28 18:07:56,610 			Learning rate: weights:   1.000e-03    
2023-03-28 18:07:56,610 			Last test performance: 88.85%
2023-03-28 18:07:56,610 ----------------
2023-03-28 18:07:56,817   22  =>  21   		Training 486 pattern with 87.92% 	Forward time: 	 0.16 sec
2023-03-28 18:07:56,817 			Loss:    1.298e-02    			Backward time: 	 0.04 sec 
2023-03-28 18:07:56,935 			Learning rate: weights:   1.000e-03    
2023-03-28 18:07:56,936 			Last test performance: 88.85%
2023-03-28 18:07:56,936 ----------------
2023-03-28 18:07:57,145   22  =>  22   		Training 486 pattern with 89.17% 	Forward time: 	 0.17 sec
2023-03-28 18:07:57,145 			Loss:    1.128e-02    			Backward time: 	 0.03 sec 
2023-03-28 18:07:57,218 			Learning rate: weights:   1.000e-03    
2023-03-28 18:07:57,218 			Last test performance: 88.85%
2023-03-28 18:07:57,218 ----------------
2023-03-28 18:07:57,364   22  =>  23   		Training 486 pattern with 88.54% 	Forward time: 	 0.13 sec
2023-03-28 18:07:57,364 			Loss:    1.223e-02    			Backward time: 	 0.01 sec 
2023-03-28 18:07:57,629 			Learning rate: weights:   1.000e-03    
2023-03-28 18:07:57,629 			Last test performance: 88.85%
2023-03-28 18:07:57,629 ----------------
2023-03-28 18:07:57,823   22  =>  24   		Training 486 pattern with 87.29% 	Forward time: 	 0.17 sec
2023-03-28 18:07:57,823 			Loss:    1.339e-02    			Backward time: 	 0.02 sec 
2023-03-28 18:07:57,943 			Learning rate: weights:   1.000e-03    
2023-03-28 18:07:57,943 			Last test performance: 88.85%
2023-03-28 18:07:57,943 ----------------
2023-03-28 18:07:58,185   22  =>  25   		Training 486 pattern with 86.46% 	Forward time: 	 0.21 sec
2023-03-28 18:07:58,185 			Loss:    1.470e-02    			Backward time: 	 0.02 sec 
2023-03-28 18:07:58,250 			Learning rate: weights:   1.000e-03    
2023-03-28 18:07:58,250 			Last test performance: 88.85%
2023-03-28 18:07:58,250 ----------------
2023-03-28 18:07:58,468   22  =>  26   		Training 486 pattern with 87.92% 	Forward time: 	 0.18 sec
2023-03-28 18:07:58,468 			Loss:    1.314e-02    			Backward time: 	 0.03 sec 
2023-03-28 18:07:58,530 			Learning rate: weights:   1.000e-03    
2023-03-28 18:07:58,530 			Last test performance: 88.85%
2023-03-28 18:07:58,530 ----------------
2023-03-28 18:07:58,689   22  =>  27   		Training 486 pattern with 84.38% 	Forward time: 	 0.14 sec
2023-03-28 18:07:58,690 			Loss:    1.652e-02    			Backward time: 	 0.01 sec 
2023-03-28 18:07:58,769 			Learning rate: weights:   1.000e-03    
2023-03-28 18:07:58,770 			Last test performance: 88.85%
2023-03-28 18:07:58,770 ----------------
2023-03-28 18:07:58,918   22  =>  28   		Training 486 pattern with 87.71% 	Forward time: 	 0.13 sec
2023-03-28 18:07:58,919 			Loss:    1.388e-02    			Backward time: 	 0.01 sec 
2023-03-28 18:07:58,972 			Learning rate: weights:   1.000e-03    
2023-03-28 18:07:58,972 			Last test performance: 88.85%
2023-03-28 18:07:58,972 ----------------
2023-03-28 18:07:59,186   22  =>  29   		Training 486 pattern with 86.67% 	Forward time: 	 0.18 sec
2023-03-28 18:07:59,186 			Loss:    1.400e-02    			Backward time: 	 0.02 sec 
2023-03-28 18:07:59,266 			Learning rate: weights:   1.000e-03    
2023-03-28 18:07:59,266 			Last test performance: 88.85%
2023-03-28 18:07:59,266 ----------------
2023-03-28 18:07:59,478   22  =>  30   		Training 486 pattern with 88.96% 	Forward time: 	 0.16 sec
2023-03-28 18:07:59,478 			Loss:    1.192e-02    			Backward time: 	 0.05 sec 
2023-03-28 18:07:59,540 			Learning rate: weights:   1.000e-03    
2023-03-28 18:07:59,540 			Last test performance: 88.85%
2023-03-28 18:07:59,540 ----------------
2023-03-28 18:07:59,736   22  =>  31   		Training 486 pattern with 86.88% 	Forward time: 	 0.16 sec
2023-03-28 18:07:59,736 			Loss:    1.437e-02    			Backward time: 	 0.02 sec 
2023-03-28 18:07:59,831 			Learning rate: weights:   1.000e-03    
2023-03-28 18:07:59,831 			Last test performance: 88.85%
2023-03-28 18:07:59,831 ----------------
2023-03-28 18:07:59,978   22  =>  32   		Training 486 pattern with 88.96% 	Forward time: 	 0.13 sec
2023-03-28 18:07:59,979 			Loss:    1.352e-02    			Backward time: 	 0.01 sec 
2023-03-28 18:08:00,106 			Learning rate: weights:   1.000e-03    
2023-03-28 18:08:00,106 			Last test performance: 88.85%
2023-03-28 18:08:00,106 ----------------
2023-03-28 18:08:00,265   22  =>  33   		Training 486 pattern with 86.25% 	Forward time: 	 0.12 sec
2023-03-28 18:08:00,265 			Loss:    1.519e-02    			Backward time: 	 0.03 sec 
2023-03-28 18:08:00,394 			Learning rate: weights:   1.000e-03    
2023-03-28 18:08:00,394 			Last test performance: 88.85%
2023-03-28 18:08:00,394 ----------------
2023-03-28 18:08:00,540   22  =>  34   		Training 486 pattern with 89.17% 	Forward time: 	 0.12 sec
2023-03-28 18:08:00,540 			Loss:    1.351e-02    			Backward time: 	 0.03 sec 
2023-03-28 18:08:00,688 			Learning rate: weights:   1.000e-03    
2023-03-28 18:08:00,688 			Last test performance: 88.85%
2023-03-28 18:08:00,688 ----------------
2023-03-28 18:08:00,874   22  =>  35   		Training 486 pattern with 88.75% 	Forward time: 	 0.15 sec
2023-03-28 18:08:00,874 			Loss:    1.204e-02    			Backward time: 	 0.03 sec 
2023-03-28 18:08:00,986 			Learning rate: weights:   1.000e-03    
2023-03-28 18:08:00,986 			Last test performance: 88.85%
2023-03-28 18:08:00,986 ----------------
2023-03-28 18:08:01,174   22  =>  36   		Training 486 pattern with 87.50% 	Forward time: 	 0.17 sec
2023-03-28 18:08:01,174 			Loss:    1.346e-02    			Backward time: 	 0.01 sec 
2023-03-28 18:08:01,301 			Learning rate: weights:   1.000e-03    
2023-03-28 18:08:01,301 			Last test performance: 88.85%
2023-03-28 18:08:01,301 ----------------
2023-03-28 18:08:01,484   22  =>  37   		Training 486 pattern with 87.29% 	Forward time: 	 0.15 sec
2023-03-28 18:08:01,484 			Loss:    1.339e-02    			Backward time: 	 0.03 sec 
2023-03-28 18:08:01,571 			Learning rate: weights:   1.000e-03    
2023-03-28 18:08:01,571 			Last test performance: 88.85%
2023-03-28 18:08:01,571 ----------------
2023-03-28 18:08:01,803   22  =>  38   		Training 486 pattern with 88.96% 	Forward time: 	 0.19 sec
2023-03-28 18:08:01,803 			Loss:    1.248e-02    			Backward time: 	 0.03 sec 
2023-03-28 18:08:01,971 			Learning rate: weights:   1.000e-03    
2023-03-28 18:08:01,972 			Last test performance: 88.85%
2023-03-28 18:08:01,972 ----------------
2023-03-28 18:08:02,124   22  =>  39   		Training 486 pattern with 90.00% 	Forward time: 	 0.14 sec
2023-03-28 18:08:02,124 			Loss:    1.173e-02    			Backward time: 	 0.01 sec 
2023-03-28 18:08:02,164 			Learning rate: weights:   1.000e-03    
2023-03-28 18:08:02,164 			Last test performance: 88.85%
2023-03-28 18:08:02,164 ----------------
2023-03-28 18:08:02,319   22  =>  40   		Training 486 pattern with 88.12% 	Forward time: 	 0.13 sec
2023-03-28 18:08:02,320 			Loss:    1.313e-02    			Backward time: 	 0.01 sec 
2023-03-28 18:08:02,420 			Learning rate: weights:   1.000e-03    
2023-03-28 18:08:02,420 			Last test performance: 88.85%
2023-03-28 18:08:02,420 ----------------
2023-03-28 18:08:02,557   22  =>  41   		Training 486 pattern with 89.38% 	Forward time: 	 0.12 sec
2023-03-28 18:08:02,557 			Loss:    1.322e-02    			Backward time: 	 0.01 sec 
2023-03-28 18:08:02,627 			Learning rate: weights:   1.000e-03    
2023-03-28 18:08:02,628 			Last test performance: 88.85%
2023-03-28 18:08:02,628 ----------------
2023-03-28 18:08:02,828   22  =>  42   		Training 486 pattern with 88.75% 	Forward time: 	 0.15 sec
2023-03-28 18:08:02,828 			Loss:    1.261e-02    			Backward time: 	 0.04 sec 
2023-03-28 18:08:02,969 			Learning rate: weights:   1.000e-03    
2023-03-28 18:08:02,969 			Last test performance: 88.85%
2023-03-28 18:08:02,969 ----------------
2023-03-28 18:08:03,131   22  =>  43   		Training 486 pattern with 86.46% 	Forward time: 	 0.14 sec
2023-03-28 18:08:03,131 			Loss:    1.402e-02    			Backward time: 	 0.01 sec 
2023-03-28 18:08:03,319 			Learning rate: weights:   1.000e-03    
2023-03-28 18:08:03,320 			Last test performance: 88.85%
2023-03-28 18:08:03,320 ----------------
2023-03-28 18:08:03,498   22  =>  44   		Training 486 pattern with 87.50% 	Forward time: 	 0.16 sec
2023-03-28 18:08:03,498 			Loss:    1.279e-02    			Backward time: 	 0.01 sec 
2023-03-28 18:08:03,615 			Learning rate: weights:   1.000e-03    
2023-03-28 18:08:03,615 			Last test performance: 88.85%
2023-03-28 18:08:03,615 ----------------
2023-03-28 18:08:03,812   22  =>  45   		Training 486 pattern with 88.75% 	Forward time: 	 0.17 sec
2023-03-28 18:08:03,812 			Loss:    1.285e-02    			Backward time: 	 0.02 sec 
2023-03-28 18:08:03,856 			Learning rate: weights:   1.000e-03    
2023-03-28 18:08:03,857 			Last test performance: 88.85%
2023-03-28 18:08:03,857 ----------------
2023-03-28 18:08:04,086   22  =>  46   		Training 486 pattern with 88.12% 	Forward time: 	 0.18 sec
2023-03-28 18:08:04,086 			Loss:    1.229e-02    			Backward time: 	 0.04 sec 
2023-03-28 18:08:04,122 			Learning rate: weights:   1.000e-03    
2023-03-28 18:08:04,122 			Last test performance: 88.85%
2023-03-28 18:08:04,122 ----------------
2023-03-28 18:08:04,264   22  =>  47   		Training 486 pattern with 88.96% 	Forward time: 	 0.12 sec
2023-03-28 18:08:04,264 			Loss:    1.233e-02    			Backward time: 	 0.01 sec 
2023-03-28 18:08:04,349 			Learning rate: weights:   1.000e-03    
2023-03-28 18:08:04,349 			Last test performance: 88.85%
2023-03-28 18:08:04,349 ----------------
2023-03-28 18:08:04,496   22  =>  48   		Training 486 pattern with 88.75% 	Forward time: 	 0.12 sec
2023-03-28 18:08:04,496 			Loss:    1.304e-02    			Backward time: 	 0.02 sec 
2023-03-28 18:08:04,627 			Learning rate: weights:   1.000e-03    
2023-03-28 18:08:04,627 			Last test performance: 88.85%
2023-03-28 18:08:04,627 ----------------
2023-03-28 18:08:04,800   22  =>  49   		Training 486 pattern with 88.75% 	Forward time: 	 0.15 sec
2023-03-28 18:08:04,800 			Loss:    1.273e-02    			Backward time: 	 0.02 sec 
2023-03-28 18:08:04,906 			Learning rate: weights:   1.000e-03    
2023-03-28 18:08:04,906 			Last test performance: 88.85%
2023-03-28 18:08:04,906 ----------------
2023-03-28 18:08:05,075   22  =>  50   		Training 486 pattern with 86.88% 	Forward time: 	 0.13 sec
2023-03-28 18:08:05,075 			Loss:    1.430e-02    			Backward time: 	 0.03 sec 
2023-03-28 18:08:05,257 			Learning rate: weights:   1.000e-03    
2023-03-28 18:08:05,257 			Last test performance: 88.85%
2023-03-28 18:08:05,257 ----------------
2023-03-28 18:08:05,428   22  =>  51   		Training 486 pattern with 86.04% 	Forward time: 	 0.15 sec
2023-03-28 18:08:05,428 			Loss:    1.411e-02    			Backward time: 	 0.01 sec 
2023-03-28 18:08:05,534 			Learning rate: weights:   1.000e-03    
2023-03-28 18:08:05,535 			Last test performance: 88.85%
2023-03-28 18:08:05,535 ----------------
2023-03-28 18:08:05,733   22  =>  52   		Training 486 pattern with 89.38% 	Forward time: 	 0.17 sec
2023-03-28 18:08:05,733 			Loss:    1.171e-02    			Backward time: 	 0.02 sec 
2023-03-28 18:08:05,765 			Learning rate: weights:   1.000e-03    
2023-03-28 18:08:05,765 			Last test performance: 88.85%
2023-03-28 18:08:05,765 ----------------
2023-03-28 18:08:05,932   22  =>  53   		Training 486 pattern with 87.50% 	Forward time: 	 0.15 sec
2023-03-28 18:08:05,932 			Loss:    1.485e-02    			Backward time: 	 0.01 sec 
2023-03-28 18:08:06,024 			Learning rate: weights:   1.000e-03    
2023-03-28 18:08:06,024 			Last test performance: 88.85%
2023-03-28 18:08:06,024 ----------------
2023-03-28 18:08:06,152   22  =>  54   		Training 486 pattern with 87.71% 	Forward time: 	 0.11 sec
2023-03-28 18:08:06,152 			Loss:    1.458e-02    			Backward time: 	 0.01 sec 
2023-03-28 18:08:06,210 			Learning rate: weights:   1.000e-03    
2023-03-28 18:08:06,210 			Last test performance: 88.85%
2023-03-28 18:08:06,210 ----------------
2023-03-28 18:08:06,451   22  =>  55   		Training 486 pattern with 87.71% 	Forward time: 	 0.19 sec
2023-03-28 18:08:06,451 			Loss:    1.378e-02    			Backward time: 	 0.04 sec 
2023-03-28 18:08:06,536 			Learning rate: weights:   1.000e-03    
2023-03-28 18:08:06,537 			Last test performance: 88.85%
2023-03-28 18:08:06,537 ----------------
2023-03-28 18:08:06,693   22  =>  56   		Training 486 pattern with 87.50% 	Forward time: 	 0.13 sec
2023-03-28 18:08:06,693 			Loss:    1.156e-02    			Backward time: 	 0.02 sec 
2023-03-28 18:08:06,761 			Learning rate: weights:   1.000e-03    
2023-03-28 18:08:06,761 			Last test performance: 88.85%
2023-03-28 18:08:06,761 ----------------
2023-03-28 18:08:06,927   22  =>  57   		Training 486 pattern with 85.62% 	Forward time: 	 0.14 sec
2023-03-28 18:08:06,927 			Loss:    1.462e-02    			Backward time: 	 0.02 sec 
2023-03-28 18:08:07,042 			Learning rate: weights:   1.000e-03    
2023-03-28 18:08:07,042 			Last test performance: 88.85%
2023-03-28 18:08:07,042 ----------------
2023-03-28 18:08:07,236   22  =>  58   		Training 486 pattern with 88.75% 	Forward time: 	 0.16 sec
2023-03-28 18:08:07,237 			Loss:    1.169e-02    			Backward time: 	 0.03 sec 
2023-03-28 18:08:07,325 			Learning rate: weights:   1.000e-03    
2023-03-28 18:08:07,325 			Last test performance: 88.85%
2023-03-28 18:08:07,325 ----------------
2023-03-28 18:08:07,509   22  =>  59   		Training 486 pattern with 86.25% 	Forward time: 	 0.16 sec
2023-03-28 18:08:07,509 			Loss:    1.477e-02    			Backward time: 	 0.01 sec 
2023-03-28 18:08:07,562 			Learning rate: weights:   1.000e-03    
2023-03-28 18:08:07,562 			Last test performance: 88.85%
2023-03-28 18:08:07,562 ----------------
2023-03-28 18:08:07,753   22  =>  60   		Training 486 pattern with 89.79% 	Forward time: 	 0.15 sec
2023-03-28 18:08:07,753 			Loss:    1.239e-02    			Backward time: 	 0.03 sec 
2023-03-28 18:08:07,855 			Learning rate: weights:   1.000e-03    
2023-03-28 18:08:07,855 			Last test performance: 88.85%
2023-03-28 18:08:07,855 ----------------
2023-03-28 18:08:08,057   22  =>  61   		Training 486 pattern with 86.67% 	Forward time: 	 0.17 sec
2023-03-28 18:08:08,057 			Loss:    1.510e-02    			Backward time: 	 0.02 sec 
2023-03-28 18:08:08,174 			Learning rate: weights:   1.000e-03    
2023-03-28 18:08:08,175 			Last test performance: 88.85%
2023-03-28 18:08:08,175 ----------------
2023-03-28 18:08:08,375   22  =>  62   		Training 486 pattern with 87.29% 	Forward time: 	 0.17 sec
2023-03-28 18:08:08,375 			Loss:    1.337e-02    			Backward time: 	 0.02 sec 
2023-03-28 18:08:08,474 			Learning rate: weights:   1.000e-03    
2023-03-28 18:08:08,474 			Last test performance: 88.85%
2023-03-28 18:08:08,474 ----------------
2023-03-28 18:08:08,682   22  =>  63   		Training 486 pattern with 89.17% 	Forward time: 	 0.18 sec
2023-03-28 18:08:08,682 			Loss:    1.391e-02    			Backward time: 	 0.02 sec 
2023-03-28 18:08:08,760 			Learning rate: weights:   1.000e-03    
2023-03-28 18:08:08,760 			Last test performance: 88.85%
2023-03-28 18:08:08,760 ----------------
2023-03-28 18:08:08,962   22  =>  64   		Training 486 pattern with 89.17% 	Forward time: 	 0.16 sec
2023-03-28 18:08:08,962 			Loss:    1.290e-02    			Backward time: 	 0.03 sec 
2023-03-28 18:08:09,087 			Learning rate: weights:   1.000e-03    
2023-03-28 18:08:09,087 			Last test performance: 88.85%
2023-03-28 18:08:09,087 ----------------
2023-03-28 18:08:09,228   22  =>  65   		Training 486 pattern with 85.83% 	Forward time: 	 0.12 sec
2023-03-28 18:08:09,228 			Loss:    1.587e-02    			Backward time: 	 0.01 sec 
2023-03-28 18:08:09,285 			Learning rate: weights:   1.000e-03    
2023-03-28 18:08:09,285 			Last test performance: 88.85%
2023-03-28 18:08:09,285 ----------------
2023-03-28 18:08:09,450   22  =>  66   		Training 486 pattern with 90.21% 	Forward time: 	 0.13 sec
2023-03-28 18:08:09,450 			Loss:    1.201e-02    			Backward time: 	 0.03 sec 
2023-03-28 18:08:09,624 			Learning rate: weights:   1.000e-03    
2023-03-28 18:08:09,624 			Last test performance: 88.85%
2023-03-28 18:08:09,624 ----------------
2023-03-28 18:08:09,777   22  =>  67   		Training 486 pattern with 88.33% 	Forward time: 	 0.13 sec
2023-03-28 18:08:09,777 			Loss:    1.385e-02    			Backward time: 	 0.01 sec 
2023-03-28 18:08:09,885 			Learning rate: weights:   1.000e-03    
2023-03-28 18:08:09,885 			Last test performance: 88.85%
2023-03-28 18:08:09,885 ----------------
2023-03-28 18:08:10,061   22  =>  68   		Training 486 pattern with 86.04% 	Forward time: 	 0.15 sec
2023-03-28 18:08:10,061 			Loss:    1.506e-02    			Backward time: 	 0.02 sec 
2023-03-28 18:08:10,167 			Learning rate: weights:   1.000e-03    
2023-03-28 18:08:10,167 			Last test performance: 88.85%
2023-03-28 18:08:10,167 ----------------
2023-03-28 18:08:10,369   22  =>  69   		Training 486 pattern with 91.04% 	Forward time: 	 0.16 sec
2023-03-28 18:08:10,369 			Loss:    9.880e-03    			Backward time: 	 0.03 sec 
2023-03-28 18:08:10,486 			Learning rate: weights:   1.000e-03    
2023-03-28 18:08:10,486 			Last test performance: 88.85%
2023-03-28 18:08:10,486 ----------------
2023-03-28 18:08:10,664   22  =>  70   		Training 486 pattern with 85.42% 	Forward time: 	 0.16 sec
2023-03-28 18:08:10,664 			Loss:    1.530e-02    			Backward time: 	 0.01 sec 
2023-03-28 18:08:10,834 			Learning rate: weights:   1.000e-03    
2023-03-28 18:08:10,834 			Last test performance: 88.85%
2023-03-28 18:08:10,834 ----------------
2023-03-28 18:08:10,988   22  =>  71   		Training 486 pattern with 86.67% 	Forward time: 	 0.14 sec
2023-03-28 18:08:10,988 			Loss:    1.398e-02    			Backward time: 	 0.01 sec 
2023-03-28 18:08:11,134 			Learning rate: weights:   1.000e-03    
2023-03-28 18:08:11,134 			Last test performance: 88.85%
2023-03-28 18:08:11,134 ----------------
2023-03-28 18:08:11,277   22  =>  72   		Training 486 pattern with 89.58% 	Forward time: 	 0.11 sec
2023-03-28 18:08:11,277 			Loss:    1.201e-02    			Backward time: 	 0.03 sec 
2023-03-28 18:08:11,427 			Learning rate: weights:   1.000e-03    
2023-03-28 18:08:11,427 			Last test performance: 88.85%
2023-03-28 18:08:11,427 ----------------
2023-03-28 18:08:11,597   22  =>  73   		Training 486 pattern with 89.38% 	Forward time: 	 0.13 sec
2023-03-28 18:08:11,597 			Loss:    1.231e-02    			Backward time: 	 0.04 sec 
2023-03-28 18:08:11,716 			Learning rate: weights:   1.000e-03    
2023-03-28 18:08:11,716 			Last test performance: 88.85%
2023-03-28 18:08:11,716 ----------------
2023-03-28 18:08:11,846   22  =>  74   		Training 486 pattern with 86.25% 	Forward time: 	 0.11 sec
2023-03-28 18:08:11,846 			Loss:    1.292e-02    			Backward time: 	 0.01 sec 
2023-03-28 18:08:11,899 			Learning rate: weights:   1.000e-03    
2023-03-28 18:08:11,899 			Last test performance: 88.85%
2023-03-28 18:08:11,899 ----------------
2023-03-28 18:08:12,091   22  =>  75   		Training 486 pattern with 89.79% 	Forward time: 	 0.16 sec
2023-03-28 18:08:12,091 			Loss:    1.188e-02    			Backward time: 	 0.02 sec 
2023-03-28 18:08:12,254 			Learning rate: weights:   1.000e-03    
2023-03-28 18:08:12,254 			Last test performance: 88.85%
2023-03-28 18:08:12,254 ----------------
2023-03-28 18:08:12,414   22  =>  76   		Training 486 pattern with 88.96% 	Forward time: 	 0.13 sec
2023-03-28 18:08:12,414 			Loss:    1.188e-02    			Backward time: 	 0.03 sec 
2023-03-28 18:08:12,622 			Learning rate: weights:   1.000e-03    
2023-03-28 18:08:12,623 			Last test performance: 88.85%
2023-03-28 18:08:12,623 ----------------
2023-03-28 18:08:12,782   22  =>  77   		Training 486 pattern with 87.50% 	Forward time: 	 0.13 sec
2023-03-28 18:08:12,782 			Loss:    1.269e-02    			Backward time: 	 0.03 sec 
2023-03-28 18:08:12,880 			Learning rate: weights:   1.000e-03    
2023-03-28 18:08:12,880 			Last test performance: 88.85%
2023-03-28 18:08:12,880 ----------------
2023-03-28 18:08:13,044   22  =>  78   		Training 486 pattern with 89.38% 	Forward time: 	 0.13 sec
2023-03-28 18:08:13,044 			Loss:    1.171e-02    			Backward time: 	 0.03 sec 
2023-03-28 18:08:13,198 			Learning rate: weights:   1.000e-03    
2023-03-28 18:08:13,198 			Last test performance: 88.85%
2023-03-28 18:08:13,206 ----------------
2023-03-28 18:08:13,363   22  =>  79   		Training 486 pattern with 87.50% 	Forward time: 	 0.13 sec
2023-03-28 18:08:13,363 			Loss:    1.537e-02    			Backward time: 	 0.02 sec 
2023-03-28 18:08:13,538 			Learning rate: weights:   1.000e-03    
2023-03-28 18:08:13,538 			Last test performance: 88.85%
2023-03-28 18:08:13,538 ----------------
2023-03-28 18:08:13,677   22  =>  80   		Training 486 pattern with 84.58% 	Forward time: 	 0.10 sec
2023-03-28 18:08:13,678 			Loss:    1.572e-02    			Backward time: 	 0.03 sec 
2023-03-28 18:08:13,821 			Learning rate: weights:   1.000e-03    
2023-03-28 18:08:13,821 			Last test performance: 88.85%
2023-03-28 18:08:13,821 ----------------
2023-03-28 18:08:13,952   22  =>  81   		Training 486 pattern with 86.46% 	Forward time: 	 0.11 sec
2023-03-28 18:08:13,952 			Loss:    1.421e-02    			Backward time: 	 0.01 sec 
2023-03-28 18:08:14,007 			Learning rate: weights:   1.000e-03    
2023-03-28 18:08:14,007 			Last test performance: 88.85%
2023-03-28 18:08:14,007 ----------------
2023-03-28 18:08:14,211   22  =>  82   		Training 486 pattern with 87.92% 	Forward time: 	 0.15 sec
2023-03-28 18:08:14,211 			Loss:    1.375e-02    			Backward time: 	 0.04 sec 
2023-03-28 18:08:14,295 			Learning rate: weights:   1.000e-03    
2023-03-28 18:08:14,295 			Last test performance: 88.85%
2023-03-28 18:08:14,295 ----------------
2023-03-28 18:08:14,522   22  =>  83   		Training 486 pattern with 85.62% 	Forward time: 	 0.19 sec
2023-03-28 18:08:14,522 			Loss:    1.596e-02    			Backward time: 	 0.03 sec 
2023-03-28 18:08:14,598 			Learning rate: weights:   1.000e-03    
2023-03-28 18:08:14,598 			Last test performance: 88.85%
2023-03-28 18:08:14,598 ----------------
2023-03-28 18:08:14,804   22  =>  84   		Training 486 pattern with 89.17% 	Forward time: 	 0.16 sec
2023-03-28 18:08:14,804 			Loss:    1.144e-02    			Backward time: 	 0.03 sec 
2023-03-28 18:08:14,988 			Learning rate: weights:   1.000e-03    
2023-03-28 18:08:14,988 			Last test performance: 88.85%
2023-03-28 18:08:14,988 ----------------
2023-03-28 18:08:15,173   22  =>  85   		Training 486 pattern with 88.96% 	Forward time: 	 0.16 sec
2023-03-28 18:08:15,174 			Loss:    1.213e-02    			Backward time: 	 0.01 sec 
2023-03-28 18:08:15,250 			Learning rate: weights:   1.000e-03    
2023-03-28 18:08:15,250 			Last test performance: 88.85%
2023-03-28 18:08:15,250 ----------------
2023-03-28 18:08:15,392   22  =>  86   		Training 486 pattern with 88.33% 	Forward time: 	 0.12 sec
2023-03-28 18:08:15,392 			Loss:    1.311e-02    			Backward time: 	 0.01 sec 
2023-03-28 18:08:15,463 			Learning rate: weights:   1.000e-03    
2023-03-28 18:08:15,464 			Last test performance: 88.85%
2023-03-28 18:08:15,464 ----------------
2023-03-28 18:08:15,672   22  =>  87   		Training 486 pattern with 87.50% 	Forward time: 	 0.18 sec
2023-03-28 18:08:15,672 			Loss:    1.418e-02    			Backward time: 	 0.02 sec 
2023-03-28 18:08:15,775 			Learning rate: weights:   1.000e-03    
2023-03-28 18:08:15,775 			Last test performance: 88.85%
2023-03-28 18:08:15,775 ----------------
2023-03-28 18:08:15,997   22  =>  88   		Training 486 pattern with 90.62% 	Forward time: 	 0.19 sec
2023-03-28 18:08:15,997 			Loss:    1.101e-02    			Backward time: 	 0.02 sec 
2023-03-28 18:08:16,103 			Learning rate: weights:   1.000e-03    
2023-03-28 18:08:16,103 			Last test performance: 88.85%
2023-03-28 18:08:16,103 ----------------
2023-03-28 18:08:16,302   22  =>  89   		Training 486 pattern with 86.46% 	Forward time: 	 0.15 sec
2023-03-28 18:08:16,302 			Loss:    1.375e-02    			Backward time: 	 0.04 sec 
2023-03-28 18:08:16,373 			Learning rate: weights:   1.000e-03    
2023-03-28 18:08:16,373 			Last test performance: 88.85%
2023-03-28 18:08:16,373 ----------------
2023-03-28 18:08:16,499   22  =>  90   		Training 486 pattern with 90.42% 	Forward time: 	 0.11 sec
2023-03-28 18:08:16,499 			Loss:    1.212e-02    			Backward time: 	 0.01 sec 
2023-03-28 18:08:16,583 			Learning rate: weights:   1.000e-03    
2023-03-28 18:08:16,583 			Last test performance: 88.85%
2023-03-28 18:08:16,583 ----------------
2023-03-28 18:08:16,742   22  =>  91   		Training 486 pattern with 86.88% 	Forward time: 	 0.13 sec
2023-03-28 18:08:16,742 			Loss:    1.453e-02    			Backward time: 	 0.01 sec 
2023-03-28 18:08:16,928 			Learning rate: weights:   1.000e-03    
2023-03-28 18:08:16,928 			Last test performance: 88.85%
2023-03-28 18:08:16,928 ----------------
2023-03-28 18:08:17,054   22  =>  92   		Training 486 pattern with 86.25% 	Forward time: 	 0.11 sec
2023-03-28 18:08:17,055 			Loss:    1.376e-02    			Backward time: 	 0.01 sec 
2023-03-28 18:08:17,137 			Learning rate: weights:   1.000e-03    
2023-03-28 18:08:17,137 			Last test performance: 88.85%
2023-03-28 18:08:17,137 ----------------
2023-03-28 18:08:17,355   22  =>  93   		Training 486 pattern with 90.42% 	Forward time: 	 0.19 sec
2023-03-28 18:08:17,355 			Loss:    1.256e-02    			Backward time: 	 0.01 sec 
2023-03-28 18:08:17,415 			Learning rate: weights:   1.000e-03    
2023-03-28 18:08:17,415 			Last test performance: 88.85%
2023-03-28 18:08:17,415 ----------------
2023-03-28 18:08:17,609   22  =>  94   		Training 486 pattern with 88.75% 	Forward time: 	 0.15 sec
2023-03-28 18:08:17,609 			Loss:    1.387e-02    			Backward time: 	 0.03 sec 
2023-03-28 18:08:17,675 			Learning rate: weights:   1.000e-03    
2023-03-28 18:08:17,675 			Last test performance: 88.85%
2023-03-28 18:08:17,675 ----------------
2023-03-28 18:08:17,809   22  =>  95   		Training 486 pattern with 89.58% 	Forward time: 	 0.12 sec
2023-03-28 18:08:17,809 			Loss:    1.243e-02    			Backward time: 	 0.01 sec 
2023-03-28 18:08:17,852 			Learning rate: weights:   1.000e-03    
2023-03-28 18:08:17,853 			Last test performance: 88.85%
2023-03-28 18:08:17,853 ----------------
2023-03-28 18:08:18,072   22  =>  96   		Training 486 pattern with 88.12% 	Forward time: 	 0.17 sec
2023-03-28 18:08:18,073 			Loss:    1.367e-02    			Backward time: 	 0.03 sec 
2023-03-28 18:08:18,168 			Learning rate: weights:   1.000e-03    
2023-03-28 18:08:18,168 			Last test performance: 88.85%
2023-03-28 18:08:18,168 ----------------
2023-03-28 18:08:18,310   22  =>  97   		Training 486 pattern with 85.62% 	Forward time: 	 0.12 sec
2023-03-28 18:08:18,310 			Loss:    1.522e-02    			Backward time: 	 0.01 sec 
2023-03-28 18:08:18,416 			Learning rate: weights:   1.000e-03    
2023-03-28 18:08:18,416 			Last test performance: 88.85%
2023-03-28 18:08:18,416 ----------------
2023-03-28 18:08:18,558   22  =>  98   		Training 486 pattern with 88.12% 	Forward time: 	 0.12 sec
2023-03-28 18:08:18,558 			Loss:    1.490e-02    			Backward time: 	 0.01 sec 
2023-03-28 18:08:18,792 			Learning rate: weights:   1.000e-03    
2023-03-28 18:08:18,792 			Last test performance: 88.85%
2023-03-28 18:08:18,792 ----------------
2023-03-28 18:08:18,938   22  =>  99   		Training 486 pattern with 84.38% 	Forward time: 	 0.12 sec
2023-03-28 18:08:18,938 			Loss:    1.630e-02    			Backward time: 	 0.02 sec 
2023-03-28 18:08:19,092 			Learning rate: weights:   1.000e-03    
2023-03-28 18:08:19,092 			Last test performance: 88.85%
2023-03-28 18:08:19,092 ----------------
2023-03-28 18:08:19,275   22  => 100   		Training 486 pattern with 87.50% 	Forward time: 	 0.16 sec
2023-03-28 18:08:19,275 			Loss:    1.429e-02    			Backward time: 	 0.01 sec 
2023-03-28 18:08:19,381 			Learning rate: weights:   1.000e-03    
2023-03-28 18:08:19,381 			Last test performance: 88.85%
2023-03-28 18:08:19,381 ----------------
2023-03-28 18:08:19,631   22  => 101   		Training 486 pattern with 87.92% 	Forward time: 	 0.19 sec
2023-03-28 18:08:19,631 			Loss:    1.327e-02    			Backward time: 	 0.05 sec 
2023-03-28 18:08:19,705 			Learning rate: weights:   1.000e-03    
2023-03-28 18:08:19,705 			Last test performance: 88.85%
2023-03-28 18:08:19,705 ----------------
2023-03-28 18:08:19,867   22  => 102   		Training 486 pattern with 87.29% 	Forward time: 	 0.13 sec
2023-03-28 18:08:19,867 			Loss:    1.394e-02    			Backward time: 	 0.01 sec 
2023-03-28 18:08:19,948 			Learning rate: weights:   1.000e-03    
2023-03-28 18:08:19,948 			Last test performance: 88.85%
2023-03-28 18:08:19,948 ----------------
2023-03-28 18:08:20,100   22  => 103   		Training 486 pattern with 88.54% 	Forward time: 	 0.11 sec
2023-03-28 18:08:20,100 			Loss:    1.231e-02    			Backward time: 	 0.03 sec 
2023-03-28 18:08:20,137 			Learning rate: weights:   1.000e-03    
2023-03-28 18:08:20,137 			Last test performance: 88.85%
2023-03-28 18:08:20,137 ----------------
2023-03-28 18:08:20,316   22  => 104   		Training 486 pattern with 88.54% 	Forward time: 	 0.15 sec
2023-03-28 18:08:20,316 			Loss:    1.268e-02    			Backward time: 	 0.03 sec 
2023-03-28 18:08:20,350 			Learning rate: weights:   1.000e-03    
2023-03-28 18:08:20,350 			Last test performance: 88.85%
2023-03-28 18:08:20,350 ----------------
2023-03-28 18:08:20,559   22  => 105   		Training 486 pattern with 88.75% 	Forward time: 	 0.18 sec
2023-03-28 18:08:20,560 			Loss:    1.231e-02    			Backward time: 	 0.02 sec 
2023-03-28 18:08:20,752 			Learning rate: weights:   1.000e-03    
2023-03-28 18:08:20,753 			Last test performance: 88.85%
2023-03-28 18:08:20,753 ----------------
2023-03-28 18:08:20,954   22  => 106   		Training 486 pattern with 88.96% 	Forward time: 	 0.17 sec
2023-03-28 18:08:20,954 			Loss:    1.141e-02    			Backward time: 	 0.02 sec 
2023-03-28 18:08:21,076 			Learning rate: weights:   1.000e-03    
2023-03-28 18:08:21,077 			Last test performance: 88.85%
2023-03-28 18:08:21,077 ----------------
2023-03-28 18:08:21,238   22  => 107   		Training 486 pattern with 88.33% 	Forward time: 	 0.11 sec
2023-03-28 18:08:21,238 			Loss:    1.311e-02    			Backward time: 	 0.04 sec 
2023-03-28 18:08:21,442 			Learning rate: weights:   1.000e-03    
2023-03-28 18:08:21,442 			Last test performance: 88.85%
2023-03-28 18:08:21,442 ----------------
2023-03-28 18:08:21,576   22  => 108   		Training 486 pattern with 88.54% 	Forward time: 	 0.12 sec
2023-03-28 18:08:21,576 			Loss:    1.362e-02    			Backward time: 	 0.01 sec 
2023-03-28 18:08:21,640 			Learning rate: weights:   1.000e-03    
2023-03-28 18:08:21,640 			Last test performance: 88.85%
2023-03-28 18:08:21,640 ----------------
2023-03-28 18:08:21,861   22  => 109   		Training 486 pattern with 91.67% 	Forward time: 	 0.18 sec
2023-03-28 18:08:21,861 			Loss:    1.034e-02    			Backward time: 	 0.03 sec 
2023-03-28 18:08:21,968 			Learning rate: weights:   1.000e-03    
2023-03-28 18:08:21,969 			Last test performance: 88.85%
2023-03-28 18:08:21,969 ----------------
2023-03-28 18:08:22,173   22  => 110   		Training 486 pattern with 88.12% 	Forward time: 	 0.16 sec
2023-03-28 18:08:22,173 			Loss:    1.319e-02    			Backward time: 	 0.04 sec 
2023-03-28 18:08:22,265 			Learning rate: weights:   1.000e-03    
2023-03-28 18:08:22,266 			Last test performance: 88.85%
2023-03-28 18:08:22,266 ----------------
2023-03-28 18:08:22,442   22  => 111   		Training 486 pattern with 88.33% 	Forward time: 	 0.14 sec
2023-03-28 18:08:22,443 			Loss:    1.413e-02    			Backward time: 	 0.03 sec 
2023-03-28 18:08:22,664 			Learning rate: weights:   1.000e-03    
2023-03-28 18:08:22,664 			Last test performance: 88.85%
2023-03-28 18:08:22,664 ----------------
2023-03-28 18:08:22,827   22  => 112   		Training 486 pattern with 87.08% 	Forward time: 	 0.14 sec
2023-03-28 18:08:22,828 			Loss:    1.373e-02    			Backward time: 	 0.01 sec 
2023-03-28 18:08:22,925 			Learning rate: weights:   1.000e-03    
2023-03-28 18:08:22,925 			Last test performance: 88.85%
2023-03-28 18:08:22,925 ----------------
2023-03-28 18:08:23,161   22  => 113   		Training 486 pattern with 88.54% 	Forward time: 	 0.20 sec
2023-03-28 18:08:23,162 			Loss:    1.258e-02    			Backward time: 	 0.02 sec 
2023-03-28 18:08:23,252 			Learning rate: weights:   1.000e-03    
2023-03-28 18:08:23,252 			Last test performance: 88.85%
2023-03-28 18:08:23,252 ----------------
2023-03-28 18:08:23,465   22  => 114   		Training 486 pattern with 86.88% 	Forward time: 	 0.18 sec
2023-03-28 18:08:23,465 			Loss:    1.386e-02    			Backward time: 	 0.02 sec 
2023-03-28 18:08:23,611 			Learning rate: weights:   1.000e-03    
2023-03-28 18:08:23,612 			Last test performance: 88.85%
2023-03-28 18:08:23,612 ----------------
2023-03-28 18:08:23,795   22  => 115   		Training 486 pattern with 87.71% 	Forward time: 	 0.16 sec
2023-03-28 18:08:23,795 			Loss:    1.378e-02    			Backward time: 	 0.02 sec 
2023-03-28 18:08:23,917 			Learning rate: weights:   1.000e-03    
2023-03-28 18:08:23,917 			Last test performance: 88.85%
2023-03-28 18:08:23,917 ----------------
2023-03-28 18:08:24,100   22  => 116   		Training 486 pattern with 89.58% 	Forward time: 	 0.14 sec
2023-03-28 18:08:24,100 			Loss:    1.323e-02    			Backward time: 	 0.04 sec 
2023-03-28 18:08:24,264 			Learning rate: weights:   1.000e-03    
2023-03-28 18:08:24,264 			Last test performance: 88.85%
2023-03-28 18:08:24,264 ----------------
2023-03-28 18:08:24,406   22  => 117   		Training 486 pattern with 87.71% 	Forward time: 	 0.12 sec
2023-03-28 18:08:24,406 			Loss:    1.559e-02    			Backward time: 	 0.01 sec 
2023-03-28 18:08:24,471 			Learning rate: weights:   1.000e-03    
2023-03-28 18:08:24,471 			Last test performance: 88.85%
2023-03-28 18:08:24,471 ----------------
2023-03-28 18:08:24,652   22  => 118   		Training 486 pattern with 86.46% 	Forward time: 	 0.15 sec
2023-03-28 18:08:24,652 			Loss:    1.378e-02    			Backward time: 	 0.03 sec 
2023-03-28 18:08:24,831 			Learning rate: weights:   1.000e-03    
2023-03-28 18:08:24,831 			Last test performance: 88.85%
2023-03-28 18:08:24,831 ----------------
2023-03-28 18:08:24,995   22  => 119   		Training 486 pattern with 88.96% 	Forward time: 	 0.14 sec
2023-03-28 18:08:24,995 			Loss:    1.297e-02    			Backward time: 	 0.02 sec 
2023-03-28 18:08:25,092 			Learning rate: weights:   1.000e-03    
2023-03-28 18:08:25,092 			Last test performance: 88.85%
2023-03-28 18:08:25,092 ----------------
2023-03-28 18:08:25,238   22  => 120   		Training 486 pattern with 89.38% 	Forward time: 	 0.13 sec
2023-03-28 18:08:25,238 			Loss:    1.125e-02    			Backward time: 	 0.01 sec 
2023-03-28 18:08:25,407 			Learning rate: weights:   1.000e-03    
2023-03-28 18:08:25,407 			Last test performance: 88.85%
2023-03-28 18:08:25,407 ----------------
2023-03-28 18:08:25,567   22  => 121   		Training 486 pattern with 89.79% 	Forward time: 	 0.13 sec
2023-03-28 18:08:25,567 			Loss:    1.306e-02    			Backward time: 	 0.03 sec 
2023-03-28 18:08:25,751 			Learning rate: weights:   1.000e-03    
2023-03-28 18:08:25,751 			Last test performance: 88.85%
2023-03-28 18:08:25,752 ----------------
2023-03-28 18:08:25,887   22  => 122   		Training 486 pattern with 87.50% 	Forward time: 	 0.11 sec
2023-03-28 18:08:25,887 			Loss:    1.385e-02    			Backward time: 	 0.02 sec 
2023-03-28 18:08:25,922 			Learning rate: weights:   1.000e-03    
2023-03-28 18:08:25,922 			Last test performance: 88.85%
2023-03-28 18:08:25,923 ----------------
2023-03-28 18:08:26,116   22  => 123   		Training 486 pattern with 88.12% 	Forward time: 	 0.15 sec
2023-03-28 18:08:26,117 			Loss:    1.284e-02    			Backward time: 	 0.03 sec 
2023-03-28 18:08:26,246 			Learning rate: weights:   1.000e-03    
2023-03-28 18:08:26,246 			Last test performance: 88.85%
2023-03-28 18:08:26,246 ----------------
2023-03-28 18:08:26,440   22  => 124   		Training 486 pattern with 87.29% 	Forward time: 	 0.17 sec
2023-03-28 18:08:26,440 			Loss:    1.530e-02    			Backward time: 	 0.02 sec 
2023-03-28 18:08:26,585 
2023-03-28 18:08:26,585 Testing:
2023-03-28 18:08:26,588 		24 of 10000 with 87.50% 	 Time used:  0.00 sec
2023-03-28 18:08:26,590 		48 of 10000 with 81.25% 	 Time used:  0.00 sec
2023-03-28 18:08:26,593 		72 of 10000 with 77.78% 	 Time used:  0.00 sec
2023-03-28 18:08:26,595 		96 of 10000 with 82.29% 	 Time used:  0.00 sec
2023-03-28 18:08:26,597 		120 of 10000 with 84.17% 	 Time used:  0.00 sec
2023-03-28 18:08:26,599 		144 of 10000 with 86.11% 	 Time used:  0.00 sec
2023-03-28 18:08:26,601 		168 of 10000 with 86.90% 	 Time used:  0.00 sec
2023-03-28 18:08:26,604 		192 of 10000 with 88.02% 	 Time used:  0.00 sec
2023-03-28 18:08:26,606 		216 of 10000 with 88.43% 	 Time used:  0.00 sec
2023-03-28 18:08:26,608 		240 of 10000 with 89.17% 	 Time used:  0.00 sec
2023-03-28 18:08:26,610 		264 of 10000 with 89.02% 	 Time used:  0.00 sec
2023-03-28 18:08:26,613 		288 of 10000 with 89.24% 	 Time used:  0.00 sec
2023-03-28 18:08:26,615 		312 of 10000 with 89.42% 	 Time used:  0.00 sec
2023-03-28 18:08:26,617 		336 of 10000 with 89.29% 	 Time used:  0.00 sec
2023-03-28 18:08:26,619 		360 of 10000 with 90.00% 	 Time used:  0.00 sec
2023-03-28 18:08:26,621 		384 of 10000 with 89.58% 	 Time used:  0.00 sec
2023-03-28 18:08:26,623 		408 of 10000 with 89.46% 	 Time used:  0.00 sec
2023-03-28 18:08:26,626 		432 of 10000 with 89.58% 	 Time used:  0.00 sec
2023-03-28 18:08:26,628 		456 of 10000 with 89.25% 	 Time used:  0.00 sec
2023-03-28 18:08:26,630 		480 of 10000 with 89.17% 	 Time used:  0.00 sec
2023-03-28 18:08:26,632 		504 of 10000 with 89.29% 	 Time used:  0.00 sec
2023-03-28 18:08:26,634 		528 of 10000 with 89.20% 	 Time used:  0.00 sec
2023-03-28 18:08:26,636 		552 of 10000 with 89.31% 	 Time used:  0.00 sec
2023-03-28 18:08:26,638 		576 of 10000 with 89.41% 	 Time used:  0.00 sec
2023-03-28 18:08:26,641 		600 of 10000 with 89.17% 	 Time used:  0.00 sec
2023-03-28 18:08:26,643 		624 of 10000 with 89.26% 	 Time used:  0.00 sec
2023-03-28 18:08:26,645 		648 of 10000 with 89.20% 	 Time used:  0.00 sec
2023-03-28 18:08:26,647 		672 of 10000 with 89.14% 	 Time used:  0.00 sec
2023-03-28 18:08:26,649 		696 of 10000 with 88.94% 	 Time used:  0.00 sec
2023-03-28 18:08:26,651 		720 of 10000 with 89.03% 	 Time used:  0.00 sec
2023-03-28 18:08:26,653 		744 of 10000 with 88.84% 	 Time used:  0.00 sec
2023-03-28 18:08:26,656 		768 of 10000 with 88.93% 	 Time used:  0.00 sec
2023-03-28 18:08:26,659 		792 of 10000 with 89.14% 	 Time used:  0.00 sec
2023-03-28 18:08:26,662 		816 of 10000 with 89.09% 	 Time used:  0.00 sec
2023-03-28 18:08:26,664 		840 of 10000 with 89.17% 	 Time used:  0.00 sec
2023-03-28 18:08:26,666 		864 of 10000 with 89.24% 	 Time used:  0.00 sec
2023-03-28 18:08:26,669 		888 of 10000 with 89.19% 	 Time used:  0.00 sec
2023-03-28 18:08:26,671 		912 of 10000 with 89.04% 	 Time used:  0.00 sec
2023-03-28 18:08:26,673 		936 of 10000 with 89.21% 	 Time used:  0.00 sec
2023-03-28 18:08:26,675 		960 of 10000 with 89.17% 	 Time used:  0.00 sec
2023-03-28 18:08:26,677 		984 of 10000 with 88.62% 	 Time used:  0.00 sec
2023-03-28 18:08:26,680 		1008 of 10000 with 88.59% 	 Time used:  0.00 sec
2023-03-28 18:08:26,682 		1032 of 10000 with 88.57% 	 Time used:  0.00 sec
2023-03-28 18:08:26,684 		1056 of 10000 with 88.64% 	 Time used:  0.00 sec
2023-03-28 18:08:26,689 		1080 of 10000 with 88.52% 	 Time used:  0.00 sec
2023-03-28 18:08:26,692 		1104 of 10000 with 88.59% 	 Time used:  0.00 sec
2023-03-28 18:08:26,694 		1128 of 10000 with 88.56% 	 Time used:  0.00 sec
2023-03-28 18:08:26,696 		1152 of 10000 with 88.45% 	 Time used:  0.00 sec
2023-03-28 18:08:26,699 		1176 of 10000 with 88.35% 	 Time used:  0.00 sec
2023-03-28 18:08:26,701 		1200 of 10000 with 88.08% 	 Time used:  0.00 sec
2023-03-28 18:08:26,703 		1224 of 10000 with 88.24% 	 Time used:  0.00 sec
2023-03-28 18:08:26,706 		1248 of 10000 with 88.06% 	 Time used:  0.00 sec
2023-03-28 18:08:26,710 		1272 of 10000 with 88.13% 	 Time used:  0.00 sec
2023-03-28 18:08:26,714 		1296 of 10000 with 88.27% 	 Time used:  0.00 sec
2023-03-28 18:08:26,719 		1320 of 10000 with 88.11% 	 Time used:  0.00 sec
2023-03-28 18:08:26,724 		1344 of 10000 with 88.02% 	 Time used:  0.00 sec
2023-03-28 18:08:26,731 		1368 of 10000 with 87.94% 	 Time used:  0.01 sec
2023-03-28 18:08:26,737 		1392 of 10000 with 87.93% 	 Time used:  0.01 sec
2023-03-28 18:08:26,743 		1416 of 10000 with 87.99% 	 Time used:  0.01 sec
2023-03-28 18:08:26,748 		1440 of 10000 with 87.99% 	 Time used:  0.00 sec
2023-03-28 18:08:26,752 		1464 of 10000 with 87.91% 	 Time used:  0.00 sec
2023-03-28 18:08:26,760 		1488 of 10000 with 87.90% 	 Time used:  0.01 sec
2023-03-28 18:08:26,780 		1512 of 10000 with 87.90% 	 Time used:  0.02 sec
2023-03-28 18:08:26,788 		1536 of 10000 with 87.96% 	 Time used:  0.01 sec
2023-03-28 18:08:26,792 		1560 of 10000 with 88.08% 	 Time used:  0.00 sec
2023-03-28 18:08:26,795 		1584 of 10000 with 88.13% 	 Time used:  0.00 sec
2023-03-28 18:08:26,799 		1608 of 10000 with 88.00% 	 Time used:  0.00 sec
2023-03-28 18:08:26,802 		1632 of 10000 with 87.87% 	 Time used:  0.00 sec
2023-03-28 18:08:26,805 		1656 of 10000 with 87.68% 	 Time used:  0.00 sec
2023-03-28 18:08:26,808 		1680 of 10000 with 87.74% 	 Time used:  0.00 sec
2023-03-28 18:08:26,812 		1704 of 10000 with 87.85% 	 Time used:  0.00 sec
2023-03-28 18:08:26,815 		1728 of 10000 with 87.73% 	 Time used:  0.00 sec
2023-03-28 18:08:26,818 		1752 of 10000 with 87.67% 	 Time used:  0.00 sec
2023-03-28 18:08:26,821 		1776 of 10000 with 87.56% 	 Time used:  0.00 sec
2023-03-28 18:08:26,823 		1800 of 10000 with 87.61% 	 Time used:  0.00 sec
2023-03-28 18:08:26,825 		1824 of 10000 with 87.66% 	 Time used:  0.00 sec
2023-03-28 18:08:26,828 		1848 of 10000 with 87.66% 	 Time used:  0.00 sec
2023-03-28 18:08:26,830 		1872 of 10000 with 87.66% 	 Time used:  0.00 sec
2023-03-28 18:08:26,832 		1896 of 10000 with 87.71% 	 Time used:  0.00 sec
2023-03-28 18:08:26,834 		1920 of 10000 with 87.76% 	 Time used:  0.00 sec
2023-03-28 18:08:26,837 		1944 of 10000 with 87.81% 	 Time used:  0.00 sec
2023-03-28 18:08:26,839 		1968 of 10000 with 87.65% 	 Time used:  0.00 sec
2023-03-28 18:08:26,841 		1992 of 10000 with 87.60% 	 Time used:  0.00 sec
2023-03-28 18:08:26,844 		2016 of 10000 with 87.65% 	 Time used:  0.00 sec
2023-03-28 18:08:26,846 		2040 of 10000 with 87.60% 	 Time used:  0.00 sec
2023-03-28 18:08:26,848 		2064 of 10000 with 87.74% 	 Time used:  0.00 sec
2023-03-28 18:08:26,850 		2088 of 10000 with 87.64% 	 Time used:  0.00 sec
2023-03-28 18:08:26,853 		2112 of 10000 with 87.50% 	 Time used:  0.00 sec
2023-03-28 18:08:26,855 		2136 of 10000 with 87.59% 	 Time used:  0.00 sec
2023-03-28 18:08:26,857 		2160 of 10000 with 87.64% 	 Time used:  0.00 sec
2023-03-28 18:08:26,859 		2184 of 10000 with 87.73% 	 Time used:  0.00 sec
2023-03-28 18:08:26,862 		2208 of 10000 with 87.73% 	 Time used:  0.00 sec
2023-03-28 18:08:26,864 		2232 of 10000 with 87.81% 	 Time used:  0.00 sec
2023-03-28 18:08:26,866 		2256 of 10000 with 87.81% 	 Time used:  0.00 sec
2023-03-28 18:08:26,869 		2280 of 10000 with 87.76% 	 Time used:  0.00 sec
2023-03-28 18:08:26,871 		2304 of 10000 with 87.67% 	 Time used:  0.00 sec
2023-03-28 18:08:26,873 		2328 of 10000 with 87.50% 	 Time used:  0.00 sec
2023-03-28 18:08:26,875 		2352 of 10000 with 87.59% 	 Time used:  0.00 sec
2023-03-28 18:08:26,877 		2376 of 10000 with 87.63% 	 Time used:  0.00 sec
2023-03-28 18:08:26,880 		2400 of 10000 with 87.67% 	 Time used:  0.00 sec
2023-03-28 18:08:26,882 		2424 of 10000 with 87.75% 	 Time used:  0.00 sec
2023-03-28 18:08:26,884 		2448 of 10000 with 87.66% 	 Time used:  0.00 sec
2023-03-28 18:08:26,886 		2472 of 10000 with 87.74% 	 Time used:  0.00 sec
2023-03-28 18:08:26,889 		2496 of 10000 with 87.58% 	 Time used:  0.00 sec
2023-03-28 18:08:26,891 		2520 of 10000 with 87.58% 	 Time used:  0.00 sec
2023-03-28 18:08:26,893 		2544 of 10000 with 87.58% 	 Time used:  0.00 sec
2023-03-28 18:08:26,895 		2568 of 10000 with 87.62% 	 Time used:  0.00 sec
2023-03-28 18:08:26,898 		2592 of 10000 with 87.62% 	 Time used:  0.00 sec
2023-03-28 18:08:26,900 		2616 of 10000 with 87.58% 	 Time used:  0.00 sec
2023-03-28 18:08:26,902 		2640 of 10000 with 87.58% 	 Time used:  0.00 sec
2023-03-28 18:08:26,904 		2664 of 10000 with 87.54% 	 Time used:  0.00 sec
2023-03-28 18:08:26,907 		2688 of 10000 with 87.61% 	 Time used:  0.00 sec
2023-03-28 18:08:26,909 		2712 of 10000 with 87.61% 	 Time used:  0.00 sec
2023-03-28 18:08:26,911 		2736 of 10000 with 87.54% 	 Time used:  0.00 sec
2023-03-28 18:08:26,913 		2760 of 10000 with 87.57% 	 Time used:  0.00 sec
2023-03-28 18:08:26,916 		2784 of 10000 with 87.54% 	 Time used:  0.00 sec
2023-03-28 18:08:26,918 		2808 of 10000 with 87.57% 	 Time used:  0.00 sec
2023-03-28 18:08:26,920 		2832 of 10000 with 87.54% 	 Time used:  0.00 sec
2023-03-28 18:08:26,922 		2856 of 10000 with 87.57% 	 Time used:  0.00 sec
2023-03-28 18:08:26,924 		2880 of 10000 with 87.53% 	 Time used:  0.00 sec
2023-03-28 18:08:26,927 		2904 of 10000 with 87.50% 	 Time used:  0.00 sec
2023-03-28 18:08:26,929 		2928 of 10000 with 87.36% 	 Time used:  0.00 sec
2023-03-28 18:08:26,931 		2952 of 10000 with 87.36% 	 Time used:  0.00 sec
2023-03-28 18:08:26,933 		2976 of 10000 with 87.40% 	 Time used:  0.00 sec
2023-03-28 18:08:26,935 		3000 of 10000 with 87.37% 	 Time used:  0.00 sec
2023-03-28 18:08:26,938 		3024 of 10000 with 87.33% 	 Time used:  0.00 sec
2023-03-28 18:08:26,940 		3048 of 10000 with 87.34% 	 Time used:  0.00 sec
2023-03-28 18:08:26,942 		3072 of 10000 with 87.40% 	 Time used:  0.00 sec
2023-03-28 18:08:26,944 		3096 of 10000 with 87.40% 	 Time used:  0.00 sec
2023-03-28 18:08:26,947 		3120 of 10000 with 87.40% 	 Time used:  0.00 sec
2023-03-28 18:08:26,949 		3144 of 10000 with 87.47% 	 Time used:  0.00 sec
2023-03-28 18:08:26,951 		3168 of 10000 with 87.50% 	 Time used:  0.00 sec
2023-03-28 18:08:26,953 		3192 of 10000 with 87.37% 	 Time used:  0.00 sec
2023-03-28 18:08:26,956 		3216 of 10000 with 87.38% 	 Time used:  0.00 sec
2023-03-28 18:08:26,958 		3240 of 10000 with 87.35% 	 Time used:  0.00 sec
2023-03-28 18:08:26,960 		3264 of 10000 with 87.25% 	 Time used:  0.00 sec
2023-03-28 18:08:26,962 		3288 of 10000 with 87.20% 	 Time used:  0.00 sec
2023-03-28 18:08:26,965 		3312 of 10000 with 87.17% 	 Time used:  0.00 sec
2023-03-28 18:08:26,967 		3336 of 10000 with 87.20% 	 Time used:  0.00 sec
2023-03-28 18:08:26,969 		3360 of 10000 with 87.26% 	 Time used:  0.00 sec
2023-03-28 18:08:26,972 		3384 of 10000 with 87.23% 	 Time used:  0.00 sec
2023-03-28 18:08:26,974 		3408 of 10000 with 87.29% 	 Time used:  0.00 sec
2023-03-28 18:08:26,977 		3432 of 10000 with 87.35% 	 Time used:  0.00 sec
2023-03-28 18:08:26,979 		3456 of 10000 with 87.36% 	 Time used:  0.00 sec
2023-03-28 18:08:26,981 		3480 of 10000 with 87.36% 	 Time used:  0.00 sec
2023-03-28 18:08:26,984 		3504 of 10000 with 87.27% 	 Time used:  0.00 sec
2023-03-28 18:08:26,986 		3528 of 10000 with 87.33% 	 Time used:  0.00 sec
2023-03-28 18:08:26,988 		3552 of 10000 with 87.30% 	 Time used:  0.00 sec
2023-03-28 18:08:26,991 		3576 of 10000 with 87.28% 	 Time used:  0.00 sec
2023-03-28 18:08:26,993 		3600 of 10000 with 87.31% 	 Time used:  0.00 sec
2023-03-28 18:08:26,999 		3624 of 10000 with 87.31% 	 Time used:  0.01 sec
2023-03-28 18:08:27,002 		3648 of 10000 with 87.31% 	 Time used:  0.00 sec
2023-03-28 18:08:27,004 		3672 of 10000 with 87.28% 	 Time used:  0.00 sec
2023-03-28 18:08:27,007 		3696 of 10000 with 87.31% 	 Time used:  0.00 sec
2023-03-28 18:08:27,009 		3720 of 10000 with 87.28% 	 Time used:  0.00 sec
2023-03-28 18:08:27,011 		3744 of 10000 with 87.23% 	 Time used:  0.00 sec
2023-03-28 18:08:27,013 		3768 of 10000 with 87.29% 	 Time used:  0.00 sec
2023-03-28 18:08:27,017 		3792 of 10000 with 87.29% 	 Time used:  0.00 sec
2023-03-28 18:08:27,021 		3816 of 10000 with 87.26% 	 Time used:  0.00 sec
2023-03-28 18:08:27,025 		3840 of 10000 with 87.24% 	 Time used:  0.00 sec
2023-03-28 18:08:27,030 		3864 of 10000 with 87.29% 	 Time used:  0.00 sec
2023-03-28 18:08:27,035 		3888 of 10000 with 87.24% 	 Time used:  0.00 sec
2023-03-28 18:08:27,041 		3912 of 10000 with 87.27% 	 Time used:  0.01 sec
2023-03-28 18:08:27,047 		3936 of 10000 with 87.30% 	 Time used:  0.00 sec
2023-03-28 18:08:27,055 		3960 of 10000 with 87.20% 	 Time used:  0.01 sec
2023-03-28 18:08:27,066 		3984 of 10000 with 87.25% 	 Time used:  0.01 sec
2023-03-28 18:08:27,079 		4008 of 10000 with 87.23% 	 Time used:  0.01 sec
2023-03-28 18:08:27,084 		4032 of 10000 with 87.23% 	 Time used:  0.00 sec
2023-03-28 18:08:27,087 		4056 of 10000 with 87.23% 	 Time used:  0.00 sec
2023-03-28 18:08:27,091 		4080 of 10000 with 87.18% 	 Time used:  0.00 sec
2023-03-28 18:08:27,095 		4104 of 10000 with 87.16% 	 Time used:  0.00 sec
2023-03-28 18:08:27,098 		4128 of 10000 with 87.14% 	 Time used:  0.00 sec
2023-03-28 18:08:27,102 		4152 of 10000 with 87.09% 	 Time used:  0.00 sec
2023-03-28 18:08:27,106 		4176 of 10000 with 87.05% 	 Time used:  0.00 sec
2023-03-28 18:08:27,109 		4200 of 10000 with 87.05% 	 Time used:  0.00 sec
2023-03-28 18:08:27,112 		4224 of 10000 with 87.12% 	 Time used:  0.00 sec
2023-03-28 18:08:27,115 		4248 of 10000 with 87.12% 	 Time used:  0.00 sec
2023-03-28 18:08:27,117 		4272 of 10000 with 87.06% 	 Time used:  0.00 sec
2023-03-28 18:08:27,119 		4296 of 10000 with 87.10% 	 Time used:  0.00 sec
2023-03-28 18:08:27,121 		4320 of 10000 with 87.15% 	 Time used:  0.00 sec
2023-03-28 18:08:27,124 		4344 of 10000 with 87.22% 	 Time used:  0.00 sec
2023-03-28 18:08:27,126 		4368 of 10000 with 87.29% 	 Time used:  0.00 sec
2023-03-28 18:08:27,128 		4392 of 10000 with 87.32% 	 Time used:  0.00 sec
2023-03-28 18:08:27,131 		4416 of 10000 with 87.34% 	 Time used:  0.00 sec
2023-03-28 18:08:27,133 		4440 of 10000 with 87.32% 	 Time used:  0.00 sec
2023-03-28 18:08:27,135 		4464 of 10000 with 87.30% 	 Time used:  0.00 sec
2023-03-28 18:08:27,137 		4488 of 10000 with 87.34% 	 Time used:  0.00 sec
2023-03-28 18:08:27,140 		4512 of 10000 with 87.34% 	 Time used:  0.00 sec
2023-03-28 18:08:27,142 		4536 of 10000 with 87.37% 	 Time used:  0.00 sec
2023-03-28 18:08:27,144 		4560 of 10000 with 87.39% 	 Time used:  0.00 sec
2023-03-28 18:08:27,146 		4584 of 10000 with 87.43% 	 Time used:  0.00 sec
2023-03-28 18:08:27,148 		4608 of 10000 with 87.46% 	 Time used:  0.00 sec
2023-03-28 18:08:27,151 		4632 of 10000 with 87.46% 	 Time used:  0.00 sec
2023-03-28 18:08:27,153 		4656 of 10000 with 87.46% 	 Time used:  0.00 sec
2023-03-28 18:08:27,155 		4680 of 10000 with 87.44% 	 Time used:  0.00 sec
2023-03-28 18:08:27,157 		4704 of 10000 with 87.44% 	 Time used:  0.00 sec
2023-03-28 18:08:27,160 		4728 of 10000 with 87.46% 	 Time used:  0.00 sec
2023-03-28 18:08:27,162 		4752 of 10000 with 87.46% 	 Time used:  0.00 sec
2023-03-28 18:08:27,164 		4776 of 10000 with 87.48% 	 Time used:  0.00 sec
2023-03-28 18:08:27,166 		4800 of 10000 with 87.48% 	 Time used:  0.00 sec
2023-03-28 18:08:27,168 		4824 of 10000 with 87.50% 	 Time used:  0.00 sec
2023-03-28 18:08:27,171 		4848 of 10000 with 87.44% 	 Time used:  0.00 sec
2023-03-28 18:08:27,173 		4872 of 10000 with 87.46% 	 Time used:  0.00 sec
2023-03-28 18:08:27,175 		4896 of 10000 with 87.48% 	 Time used:  0.00 sec
2023-03-28 18:08:27,177 		4920 of 10000 with 87.46% 	 Time used:  0.00 sec
2023-03-28 18:08:27,180 		4944 of 10000 with 87.44% 	 Time used:  0.00 sec
2023-03-28 18:08:27,182 		4968 of 10000 with 87.46% 	 Time used:  0.00 sec
2023-03-28 18:08:27,184 		4992 of 10000 with 87.50% 	 Time used:  0.00 sec
2023-03-28 18:08:27,186 		5016 of 10000 with 87.52% 	 Time used:  0.00 sec
2023-03-28 18:08:27,188 		5040 of 10000 with 87.50% 	 Time used:  0.00 sec
2023-03-28 18:08:27,191 		5064 of 10000 with 87.52% 	 Time used:  0.00 sec
2023-03-28 18:08:27,193 		5088 of 10000 with 87.50% 	 Time used:  0.00 sec
2023-03-28 18:08:27,196 		5112 of 10000 with 87.50% 	 Time used:  0.00 sec
2023-03-28 18:08:27,199 		5136 of 10000 with 87.52% 	 Time used:  0.00 sec
2023-03-28 18:08:27,202 		5160 of 10000 with 87.54% 	 Time used:  0.00 sec
2023-03-28 18:08:27,204 		5184 of 10000 with 87.54% 	 Time used:  0.00 sec
2023-03-28 18:08:27,206 		5208 of 10000 with 87.56% 	 Time used:  0.00 sec
2023-03-28 18:08:27,208 		5232 of 10000 with 87.56% 	 Time used:  0.00 sec
2023-03-28 18:08:27,210 		5256 of 10000 with 87.54% 	 Time used:  0.00 sec
2023-03-28 18:08:27,213 		5280 of 10000 with 87.54% 	 Time used:  0.00 sec
2023-03-28 18:08:27,215 		5304 of 10000 with 87.58% 	 Time used:  0.00 sec
2023-03-28 18:08:27,217 		5328 of 10000 with 87.56% 	 Time used:  0.00 sec
2023-03-28 18:08:27,219 		5352 of 10000 with 87.57% 	 Time used:  0.00 sec
2023-03-28 18:08:27,222 		5376 of 10000 with 87.61% 	 Time used:  0.00 sec
2023-03-28 18:08:27,224 		5400 of 10000 with 87.65% 	 Time used:  0.00 sec
2023-03-28 18:08:27,226 		5424 of 10000 with 87.70% 	 Time used:  0.00 sec
2023-03-28 18:08:27,228 		5448 of 10000 with 87.68% 	 Time used:  0.00 sec
2023-03-28 18:08:27,231 		5472 of 10000 with 87.68% 	 Time used:  0.00 sec
2023-03-28 18:08:27,236 		5496 of 10000 with 87.70% 	 Time used:  0.01 sec
2023-03-28 18:08:27,239 		5520 of 10000 with 87.64% 	 Time used:  0.00 sec
2023-03-28 18:08:27,241 		5544 of 10000 with 87.64% 	 Time used:  0.00 sec
2023-03-28 18:08:27,244 		5568 of 10000 with 87.68% 	 Time used:  0.00 sec
2023-03-28 18:08:27,246 		5592 of 10000 with 87.63% 	 Time used:  0.00 sec
2023-03-28 18:08:27,249 		5616 of 10000 with 87.59% 	 Time used:  0.00 sec
2023-03-28 18:08:27,252 		5640 of 10000 with 87.64% 	 Time used:  0.00 sec
2023-03-28 18:08:27,256 		5664 of 10000 with 87.62% 	 Time used:  0.00 sec
2023-03-28 18:08:27,260 		5688 of 10000 with 87.62% 	 Time used:  0.00 sec
2023-03-28 18:08:27,266 		5712 of 10000 with 87.62% 	 Time used:  0.00 sec
2023-03-28 18:08:27,272 		5736 of 10000 with 87.62% 	 Time used:  0.01 sec
2023-03-28 18:08:27,279 		5760 of 10000 with 87.66% 	 Time used:  0.01 sec
2023-03-28 18:08:27,286 		5784 of 10000 with 87.67% 	 Time used:  0.01 sec
2023-03-28 18:08:27,293 		5808 of 10000 with 87.64% 	 Time used:  0.01 sec
2023-03-28 18:08:27,300 		5832 of 10000 with 87.65% 	 Time used:  0.01 sec
2023-03-28 18:08:27,306 		5856 of 10000 with 87.69% 	 Time used:  0.01 sec
2023-03-28 18:08:27,312 		5880 of 10000 with 87.72% 	 Time used:  0.00 sec
2023-03-28 18:08:27,320 		5904 of 10000 with 87.74% 	 Time used:  0.01 sec
2023-03-28 18:08:27,331 		5928 of 10000 with 87.77% 	 Time used:  0.01 sec
2023-03-28 18:08:27,344 		5952 of 10000 with 87.74% 	 Time used:  0.01 sec
2023-03-28 18:08:27,349 		5976 of 10000 with 87.70% 	 Time used:  0.00 sec
2023-03-28 18:08:27,352 		6000 of 10000 with 87.72% 	 Time used:  0.00 sec
2023-03-28 18:08:27,355 		6024 of 10000 with 87.73% 	 Time used:  0.00 sec
2023-03-28 18:08:27,359 		6048 of 10000 with 87.73% 	 Time used:  0.00 sec
2023-03-28 18:08:27,362 		6072 of 10000 with 87.68% 	 Time used:  0.00 sec
2023-03-28 18:08:27,365 		6096 of 10000 with 87.66% 	 Time used:  0.00 sec
2023-03-28 18:08:27,368 		6120 of 10000 with 87.66% 	 Time used:  0.00 sec
2023-03-28 18:08:27,371 		6144 of 10000 with 87.68% 	 Time used:  0.00 sec
2023-03-28 18:08:27,374 		6168 of 10000 with 87.66% 	 Time used:  0.00 sec
2023-03-28 18:08:27,377 		6192 of 10000 with 87.66% 	 Time used:  0.00 sec
2023-03-28 18:08:27,381 		6216 of 10000 with 87.68% 	 Time used:  0.00 sec
2023-03-28 18:08:27,384 		6240 of 10000 with 87.69% 	 Time used:  0.00 sec
2023-03-28 18:08:27,387 		6264 of 10000 with 87.64% 	 Time used:  0.00 sec
2023-03-28 18:08:27,390 		6288 of 10000 with 87.63% 	 Time used:  0.00 sec
2023-03-28 18:08:27,394 		6312 of 10000 with 87.64% 	 Time used:  0.00 sec
2023-03-28 18:08:27,397 		6336 of 10000 with 87.66% 	 Time used:  0.00 sec
2023-03-28 18:08:27,401 		6360 of 10000 with 87.69% 	 Time used:  0.00 sec
2023-03-28 18:08:27,404 		6384 of 10000 with 87.69% 	 Time used:  0.00 sec
2023-03-28 18:08:27,407 		6408 of 10000 with 87.66% 	 Time used:  0.00 sec
2023-03-28 18:08:27,410 		6432 of 10000 with 87.67% 	 Time used:  0.00 sec
2023-03-28 18:08:27,413 		6456 of 10000 with 87.67% 	 Time used:  0.00 sec
2023-03-28 18:08:27,416 		6480 of 10000 with 87.65% 	 Time used:  0.00 sec
2023-03-28 18:08:27,418 		6504 of 10000 with 87.70% 	 Time used:  0.00 sec
2023-03-28 18:08:27,420 		6528 of 10000 with 87.75% 	 Time used:  0.00 sec
2023-03-28 18:08:27,423 		6552 of 10000 with 87.73% 	 Time used:  0.00 sec
2023-03-28 18:08:27,425 		6576 of 10000 with 87.70% 	 Time used:  0.00 sec
2023-03-28 18:08:27,427 		6600 of 10000 with 87.70% 	 Time used:  0.00 sec
2023-03-28 18:08:27,429 		6624 of 10000 with 87.74% 	 Time used:  0.00 sec
2023-03-28 18:08:27,431 		6648 of 10000 with 87.79% 	 Time used:  0.00 sec
2023-03-28 18:08:27,434 		6672 of 10000 with 87.75% 	 Time used:  0.00 sec
2023-03-28 18:08:27,436 		6696 of 10000 with 87.69% 	 Time used:  0.00 sec
2023-03-28 18:08:27,438 		6720 of 10000 with 87.69% 	 Time used:  0.00 sec
2023-03-28 18:08:27,440 		6744 of 10000 with 87.66% 	 Time used:  0.00 sec
2023-03-28 18:08:27,443 		6768 of 10000 with 87.69% 	 Time used:  0.00 sec
2023-03-28 18:08:27,445 		6792 of 10000 with 87.71% 	 Time used:  0.00 sec
2023-03-28 18:08:27,447 		6816 of 10000 with 87.71% 	 Time used:  0.00 sec
2023-03-28 18:08:27,449 		6840 of 10000 with 87.73% 	 Time used:  0.00 sec
2023-03-28 18:08:27,451 		6864 of 10000 with 87.72% 	 Time used:  0.00 sec
2023-03-28 18:08:27,454 		6888 of 10000 with 87.72% 	 Time used:  0.00 sec
2023-03-28 18:08:27,456 		6912 of 10000 with 87.70% 	 Time used:  0.00 sec
2023-03-28 18:08:27,458 		6936 of 10000 with 87.69% 	 Time used:  0.00 sec
2023-03-28 18:08:27,460 		6960 of 10000 with 87.72% 	 Time used:  0.00 sec
2023-03-28 18:08:27,462 		6984 of 10000 with 87.74% 	 Time used:  0.00 sec
2023-03-28 18:08:27,465 		7008 of 10000 with 87.71% 	 Time used:  0.00 sec
2023-03-28 18:08:27,467 		7032 of 10000 with 87.71% 	 Time used:  0.00 sec
2023-03-28 18:08:27,469 		7056 of 10000 with 87.73% 	 Time used:  0.00 sec
2023-03-28 18:08:27,471 		7080 of 10000 with 87.73% 	 Time used:  0.00 sec
2023-03-28 18:08:27,473 		7104 of 10000 with 87.74% 	 Time used:  0.00 sec
2023-03-28 18:08:27,476 		7128 of 10000 with 87.75% 	 Time used:  0.00 sec
2023-03-28 18:08:27,478 		7152 of 10000 with 87.74% 	 Time used:  0.00 sec
2023-03-28 18:08:27,480 		7176 of 10000 with 87.76% 	 Time used:  0.00 sec
2023-03-28 18:08:27,482 		7200 of 10000 with 87.72% 	 Time used:  0.00 sec
2023-03-28 18:08:27,484 		7224 of 10000 with 87.74% 	 Time used:  0.00 sec
2023-03-28 18:08:27,487 		7248 of 10000 with 87.76% 	 Time used:  0.00 sec
2023-03-28 18:08:27,489 		7272 of 10000 with 87.76% 	 Time used:  0.00 sec
2023-03-28 18:08:27,491 		7296 of 10000 with 87.79% 	 Time used:  0.00 sec
2023-03-28 18:08:27,493 		7320 of 10000 with 87.79% 	 Time used:  0.00 sec
2023-03-28 18:08:27,495 		7344 of 10000 with 87.77% 	 Time used:  0.00 sec
2023-03-28 18:08:27,498 		7368 of 10000 with 87.80% 	 Time used:  0.00 sec
2023-03-28 18:08:27,500 		7392 of 10000 with 87.81% 	 Time used:  0.00 sec
2023-03-28 18:08:27,502 		7416 of 10000 with 87.81% 	 Time used:  0.00 sec
2023-03-28 18:08:27,504 		7440 of 10000 with 87.84% 	 Time used:  0.00 sec
2023-03-28 18:08:27,507 		7464 of 10000 with 87.81% 	 Time used:  0.00 sec
2023-03-28 18:08:27,509 		7488 of 10000 with 87.83% 	 Time used:  0.00 sec
2023-03-28 18:08:27,511 		7512 of 10000 with 87.85% 	 Time used:  0.00 sec
2023-03-28 18:08:27,513 		7536 of 10000 with 87.86% 	 Time used:  0.00 sec
2023-03-28 18:08:27,515 		7560 of 10000 with 87.87% 	 Time used:  0.00 sec
2023-03-28 18:08:27,518 		7584 of 10000 with 87.90% 	 Time used:  0.00 sec
2023-03-28 18:08:27,520 		7608 of 10000 with 87.91% 	 Time used:  0.00 sec
2023-03-28 18:08:27,522 		7632 of 10000 with 87.95% 	 Time used:  0.00 sec
2023-03-28 18:08:27,524 		7656 of 10000 with 87.94% 	 Time used:  0.00 sec
2023-03-28 18:08:27,526 		7680 of 10000 with 87.93% 	 Time used:  0.00 sec
2023-03-28 18:08:27,528 		7704 of 10000 with 87.95% 	 Time used:  0.00 sec
2023-03-28 18:08:27,531 		7728 of 10000 with 87.97% 	 Time used:  0.00 sec
2023-03-28 18:08:27,534 		7752 of 10000 with 87.98% 	 Time used:  0.00 sec
2023-03-28 18:08:27,536 		7776 of 10000 with 87.98% 	 Time used:  0.00 sec
2023-03-28 18:08:27,540 		7800 of 10000 with 87.99% 	 Time used:  0.00 sec
2023-03-28 18:08:27,542 		7824 of 10000 with 87.97% 	 Time used:  0.00 sec
2023-03-28 18:08:27,545 		7848 of 10000 with 87.98% 	 Time used:  0.00 sec
2023-03-28 18:08:27,547 		7872 of 10000 with 88.00% 	 Time used:  0.00 sec
2023-03-28 18:08:27,549 		7896 of 10000 with 87.97% 	 Time used:  0.00 sec
2023-03-28 18:08:27,551 		7920 of 10000 with 87.94% 	 Time used:  0.00 sec
2023-03-28 18:08:27,554 		7944 of 10000 with 87.95% 	 Time used:  0.00 sec
2023-03-28 18:08:27,556 		7968 of 10000 with 87.93% 	 Time used:  0.00 sec
2023-03-28 18:08:27,558 		7992 of 10000 with 87.84% 	 Time used:  0.00 sec
2023-03-28 18:08:27,561 		8016 of 10000 with 87.85% 	 Time used:  0.00 sec
2023-03-28 18:08:27,563 		8040 of 10000 with 87.85% 	 Time used:  0.00 sec
2023-03-28 18:08:27,568 		8064 of 10000 with 87.85% 	 Time used:  0.00 sec
2023-03-28 18:08:27,571 		8088 of 10000 with 87.83% 	 Time used:  0.00 sec
2023-03-28 18:08:27,573 		8112 of 10000 with 87.85% 	 Time used:  0.00 sec
2023-03-28 18:08:27,575 		8136 of 10000 with 87.84% 	 Time used:  0.00 sec
2023-03-28 18:08:27,577 		8160 of 10000 with 87.82% 	 Time used:  0.00 sec
2023-03-28 18:08:27,581 		8184 of 10000 with 87.85% 	 Time used:  0.00 sec
2023-03-28 18:08:27,584 		8208 of 10000 with 87.87% 	 Time used:  0.00 sec
2023-03-28 18:08:27,588 		8232 of 10000 with 87.84% 	 Time used:  0.00 sec
2023-03-28 18:08:27,592 		8256 of 10000 with 87.84% 	 Time used:  0.00 sec
2023-03-28 18:08:27,597 		8280 of 10000 with 87.83% 	 Time used:  0.00 sec
2023-03-28 18:08:27,603 		8304 of 10000 with 87.81% 	 Time used:  0.00 sec
2023-03-28 18:08:27,608 		8328 of 10000 with 87.84% 	 Time used:  0.01 sec
2023-03-28 18:08:27,615 		8352 of 10000 with 87.86% 	 Time used:  0.01 sec
2023-03-28 18:08:27,620 		8376 of 10000 with 87.86% 	 Time used:  0.00 sec
2023-03-28 18:08:27,626 		8400 of 10000 with 87.88% 	 Time used:  0.01 sec
2023-03-28 18:08:27,638 		8424 of 10000 with 87.89% 	 Time used:  0.01 sec
2023-03-28 18:08:27,651 		8448 of 10000 with 87.90% 	 Time used:  0.01 sec
2023-03-28 18:08:27,656 		8472 of 10000 with 87.85% 	 Time used:  0.00 sec
2023-03-28 18:08:27,658 		8496 of 10000 with 87.89% 	 Time used:  0.00 sec
2023-03-28 18:08:27,661 		8520 of 10000 with 87.89% 	 Time used:  0.00 sec
2023-03-28 18:08:27,664 		8544 of 10000 with 87.89% 	 Time used:  0.00 sec
2023-03-28 18:08:27,667 		8568 of 10000 with 87.90% 	 Time used:  0.00 sec
2023-03-28 18:08:27,670 		8592 of 10000 with 87.92% 	 Time used:  0.00 sec
2023-03-28 18:08:27,673 		8616 of 10000 with 87.92% 	 Time used:  0.00 sec
2023-03-28 18:08:27,676 		8640 of 10000 with 87.89% 	 Time used:  0.00 sec
2023-03-28 18:08:27,680 		8664 of 10000 with 87.90% 	 Time used:  0.00 sec
2023-03-28 18:08:27,683 		8688 of 10000 with 87.90% 	 Time used:  0.00 sec
2023-03-28 18:08:27,686 		8712 of 10000 with 87.88% 	 Time used:  0.00 sec
2023-03-28 18:08:27,689 		8736 of 10000 with 87.85% 	 Time used:  0.00 sec
2023-03-28 18:08:27,692 		8760 of 10000 with 87.84% 	 Time used:  0.00 sec
2023-03-28 18:08:27,696 		8784 of 10000 with 87.84% 	 Time used:  0.00 sec
2023-03-28 18:08:27,699 		8808 of 10000 with 87.84% 	 Time used:  0.00 sec
2023-03-28 18:08:27,702 		8832 of 10000 with 87.85% 	 Time used:  0.00 sec
2023-03-28 18:08:27,705 		8856 of 10000 with 87.85% 	 Time used:  0.00 sec
2023-03-28 18:08:27,708 		8880 of 10000 with 87.86% 	 Time used:  0.00 sec
2023-03-28 18:08:27,711 		8904 of 10000 with 87.87% 	 Time used:  0.00 sec
2023-03-28 18:08:27,713 		8928 of 10000 with 87.86% 	 Time used:  0.00 sec
2023-03-28 18:08:27,716 		8952 of 10000 with 87.85% 	 Time used:  0.00 sec
2023-03-28 18:08:27,718 		8976 of 10000 with 87.86% 	 Time used:  0.00 sec
2023-03-28 18:08:27,720 		9000 of 10000 with 87.89% 	 Time used:  0.00 sec
2023-03-28 18:08:27,722 		9024 of 10000 with 87.90% 	 Time used:  0.00 sec
2023-03-28 18:08:27,724 		9048 of 10000 with 87.91% 	 Time used:  0.00 sec
2023-03-28 18:08:27,727 		9072 of 10000 with 87.87% 	 Time used:  0.00 sec
2023-03-28 18:08:27,729 		9096 of 10000 with 87.86% 	 Time used:  0.00 sec
2023-03-28 18:08:27,731 		9120 of 10000 with 87.87% 	 Time used:  0.00 sec
2023-03-28 18:08:27,733 		9144 of 10000 with 87.86% 	 Time used:  0.00 sec
2023-03-28 18:08:27,736 		9168 of 10000 with 87.84% 	 Time used:  0.00 sec
2023-03-28 18:08:27,738 		9192 of 10000 with 87.80% 	 Time used:  0.00 sec
2023-03-28 18:08:27,740 		9216 of 10000 with 87.79% 	 Time used:  0.00 sec
2023-03-28 18:08:27,742 		9240 of 10000 with 87.78% 	 Time used:  0.00 sec
2023-03-28 18:08:27,744 		9264 of 10000 with 87.77% 	 Time used:  0.00 sec
2023-03-28 18:08:27,747 		9288 of 10000 with 87.77% 	 Time used:  0.00 sec
2023-03-28 18:08:27,749 		9312 of 10000 with 87.75% 	 Time used:  0.00 sec
2023-03-28 18:08:27,751 		9336 of 10000 with 87.75% 	 Time used:  0.00 sec
2023-03-28 18:08:27,753 		9360 of 10000 with 87.72% 	 Time used:  0.00 sec
2023-03-28 18:08:27,756 		9384 of 10000 with 87.76% 	 Time used:  0.00 sec
2023-03-28 18:08:27,758 		9408 of 10000 with 87.77% 	 Time used:  0.00 sec
2023-03-28 18:08:27,760 		9432 of 10000 with 87.80% 	 Time used:  0.00 sec
2023-03-28 18:08:27,762 		9456 of 10000 with 87.79% 	 Time used:  0.00 sec
2023-03-28 18:08:27,764 		9480 of 10000 with 87.82% 	 Time used:  0.00 sec
2023-03-28 18:08:27,767 		9504 of 10000 with 87.79% 	 Time used:  0.00 sec
2023-03-28 18:08:27,769 		9528 of 10000 with 87.81% 	 Time used:  0.00 sec
2023-03-28 18:08:27,771 		9552 of 10000 with 87.80% 	 Time used:  0.00 sec
2023-03-28 18:08:27,773 		9576 of 10000 with 87.80% 	 Time used:  0.00 sec
2023-03-28 18:08:27,775 		9600 of 10000 with 87.80% 	 Time used:  0.00 sec
2023-03-28 18:08:27,777 		9624 of 10000 with 87.79% 	 Time used:  0.00 sec
2023-03-28 18:08:27,780 		9648 of 10000 with 87.79% 	 Time used:  0.00 sec
2023-03-28 18:08:27,782 		9672 of 10000 with 87.79% 	 Time used:  0.00 sec
2023-03-28 18:08:27,784 		9696 of 10000 with 87.78% 	 Time used:  0.00 sec
2023-03-28 18:08:27,786 		9720 of 10000 with 87.81% 	 Time used:  0.00 sec
2023-03-28 18:08:27,789 		9744 of 10000 with 87.81% 	 Time used:  0.00 sec
2023-03-28 18:08:27,791 		9768 of 10000 with 87.82% 	 Time used:  0.00 sec
2023-03-28 18:08:27,793 		9792 of 10000 with 87.84% 	 Time used:  0.00 sec
2023-03-28 18:08:27,795 		9816 of 10000 with 87.86% 	 Time used:  0.00 sec
2023-03-28 18:08:27,797 		9840 of 10000 with 87.88% 	 Time used:  0.00 sec
2023-03-28 18:08:27,800 		9864 of 10000 with 87.88% 	 Time used:  0.00 sec
2023-03-28 18:08:27,802 		9888 of 10000 with 87.89% 	 Time used:  0.00 sec
2023-03-28 18:08:27,804 		9912 of 10000 with 87.89% 	 Time used:  0.00 sec
2023-03-28 18:08:27,806 		9936 of 10000 with 87.90% 	 Time used:  0.00 sec
2023-03-28 18:08:27,808 		9960 of 10000 with 87.88% 	 Time used:  0.00 sec
2023-03-28 18:08:27,810 		9984 of 10000 with 87.87% 	 Time used:  0.00 sec
2023-03-28 18:08:27,813 		10000 of 10000 with 87.87% 	 Time used:  0.00 sec
2023-03-28 18:08:27,813 
2023-03-28 18:08:27,816 			Learning rate: weights:   1.000e-03    
2023-03-28 18:08:27,816 			Last test performance: 87.87%
2023-03-28 18:08:27,816 ----------------
2023-03-28 18:08:28,020   23  =>  0    		Training 486 pattern with 87.29% 	Forward time: 	 0.17 sec
2023-03-28 18:08:28,020 			Loss:    1.436e-02    			Backward time: 	 0.02 sec 
2023-03-28 18:08:28,052 			Learning rate: weights:   1.000e-03    
2023-03-28 18:08:28,052 			Last test performance: 87.87%
2023-03-28 18:08:28,052 ----------------
2023-03-28 18:08:28,196   23  =>  1    		Training 486 pattern with 85.00% 	Forward time: 	 0.12 sec
2023-03-28 18:08:28,196 			Loss:    1.731e-02    			Backward time: 	 0.02 sec 
2023-03-28 18:08:28,321 			Learning rate: weights:   1.000e-03    
2023-03-28 18:08:28,321 			Last test performance: 87.87%
2023-03-28 18:08:28,321 ----------------
2023-03-28 18:08:28,472   23  =>  2    		Training 486 pattern with 87.71% 	Forward time: 	 0.11 sec
2023-03-28 18:08:28,472 			Loss:    1.324e-02    			Backward time: 	 0.04 sec 
2023-03-28 18:08:28,525 			Learning rate: weights:   1.000e-03    
2023-03-28 18:08:28,525 			Last test performance: 87.87%
2023-03-28 18:08:28,525 ----------------
2023-03-28 18:08:28,727   23  =>  3    		Training 486 pattern with 86.67% 	Forward time: 	 0.15 sec
2023-03-28 18:08:28,727 			Loss:    1.651e-02    			Backward time: 	 0.04 sec 
2023-03-28 18:08:28,763 			Learning rate: weights:   1.000e-03    
2023-03-28 18:08:28,763 			Last test performance: 87.87%
2023-03-28 18:08:28,763 ----------------
2023-03-28 18:08:28,955   23  =>  4    		Training 486 pattern with 90.00% 	Forward time: 	 0.13 sec
2023-03-28 18:08:28,956 			Loss:    1.077e-02    			Backward time: 	 0.05 sec 
2023-03-28 18:08:29,087 			Learning rate: weights:   1.000e-03    
2023-03-28 18:08:29,087 			Last test performance: 87.87%
2023-03-28 18:08:29,087 ----------------
2023-03-28 18:08:29,265   23  =>  5    		Training 486 pattern with 87.50% 	Forward time: 	 0.15 sec
2023-03-28 18:08:29,265 			Loss:    1.302e-02    			Backward time: 	 0.02 sec 
2023-03-28 18:08:29,324 			Learning rate: weights:   1.000e-03    
2023-03-28 18:08:29,324 			Last test performance: 87.87%
2023-03-28 18:08:29,324 ----------------
2023-03-28 18:08:29,550   23  =>  6    		Training 486 pattern with 89.17% 	Forward time: 	 0.18 sec
2023-03-28 18:08:29,551 			Loss:    1.265e-02    			Backward time: 	 0.03 sec 
2023-03-28 18:08:29,652 			Learning rate: weights:   1.000e-03    
2023-03-28 18:08:29,652 			Last test performance: 87.87%
2023-03-28 18:08:29,652 ----------------
2023-03-28 18:08:29,794   23  =>  7    		Training 486 pattern with 88.33% 	Forward time: 	 0.12 sec
2023-03-28 18:08:29,794 			Loss:    1.152e-02    			Backward time: 	 0.01 sec 
2023-03-28 18:08:29,855 			Learning rate: weights:   1.000e-03    
2023-03-28 18:08:29,855 			Last test performance: 87.87%
2023-03-28 18:08:29,855 ----------------
2023-03-28 18:08:30,009   23  =>  8    		Training 486 pattern with 90.42% 	Forward time: 	 0.14 sec
2023-03-28 18:08:30,009 			Loss:    1.200e-02    			Backward time: 	 0.01 sec 
2023-03-28 18:08:30,053 			Learning rate: weights:   1.000e-03    
2023-03-28 18:08:30,053 			Last test performance: 87.87%
2023-03-28 18:08:30,053 ----------------
2023-03-28 18:08:30,265   23  =>  9    		Training 486 pattern with 87.50% 	Forward time: 	 0.17 sec
2023-03-28 18:08:30,265 			Loss:    1.394e-02    			Backward time: 	 0.03 sec 
2023-03-28 18:08:30,348 			Learning rate: weights:   1.000e-03    
2023-03-28 18:08:30,348 			Last test performance: 87.87%
2023-03-28 18:08:30,348 ----------------
2023-03-28 18:08:30,544   23  =>  10   		Training 486 pattern with 87.29% 	Forward time: 	 0.17 sec
2023-03-28 18:08:30,544 			Loss:    1.271e-02    			Backward time: 	 0.02 sec 
2023-03-28 18:08:30,660 			Learning rate: weights:   1.000e-03    
2023-03-28 18:08:30,661 			Last test performance: 87.87%
2023-03-28 18:08:30,661 ----------------
2023-03-28 18:08:30,868   23  =>  11   		Training 486 pattern with 88.54% 	Forward time: 	 0.16 sec
2023-03-28 18:08:30,868 			Loss:    1.318e-02    			Backward time: 	 0.04 sec 
2023-03-28 18:08:30,986 			Learning rate: weights:   1.000e-03    
2023-03-28 18:08:30,986 			Last test performance: 87.87%
2023-03-28 18:08:30,986 ----------------
2023-03-28 18:08:31,161   23  =>  12   		Training 486 pattern with 88.12% 	Forward time: 	 0.15 sec
2023-03-28 18:08:31,161 			Loss:    1.287e-02    			Backward time: 	 0.01 sec 
2023-03-28 18:08:31,211 			Learning rate: weights:   1.000e-03    
2023-03-28 18:08:31,211 			Last test performance: 87.87%
2023-03-28 18:08:31,211 ----------------
2023-03-28 18:08:31,401   23  =>  13   		Training 486 pattern with 88.54% 	Forward time: 	 0.16 sec
2023-03-28 18:08:31,402 			Loss:    1.116e-02    			Backward time: 	 0.02 sec 
2023-03-28 18:08:31,508 			Learning rate: weights:   1.000e-03    
2023-03-28 18:08:31,508 			Last test performance: 87.87%
2023-03-28 18:08:31,508 ----------------
2023-03-28 18:08:31,734   23  =>  14   		Training 486 pattern with 87.71% 	Forward time: 	 0.18 sec
2023-03-28 18:08:31,734 			Loss:    1.372e-02    			Backward time: 	 0.03 sec 
2023-03-28 18:08:31,843 			Learning rate: weights:   1.000e-03    
2023-03-28 18:08:31,843 			Last test performance: 87.87%
2023-03-28 18:08:31,843 ----------------
2023-03-28 18:08:32,025   23  =>  15   		Training 486 pattern with 87.50% 	Forward time: 	 0.14 sec
2023-03-28 18:08:32,025 			Loss:    1.390e-02    			Backward time: 	 0.03 sec 
2023-03-28 18:08:32,184 			Learning rate: weights:   1.000e-03    
2023-03-28 18:08:32,184 			Last test performance: 87.87%
2023-03-28 18:08:32,184 ----------------
2023-03-28 18:08:32,397   23  =>  16   		Training 486 pattern with 88.54% 	Forward time: 	 0.17 sec
2023-03-28 18:08:32,397 			Loss:    1.227e-02    			Backward time: 	 0.04 sec 
2023-03-28 18:08:32,488 			Learning rate: weights:   1.000e-03    
2023-03-28 18:08:32,488 			Last test performance: 87.87%
2023-03-28 18:08:32,488 ----------------
2023-03-28 18:08:32,687   23  =>  17   		Training 486 pattern with 86.88% 	Forward time: 	 0.15 sec
2023-03-28 18:08:32,687 			Loss:    1.465e-02    			Backward time: 	 0.03 sec 
2023-03-28 18:08:32,734 			Learning rate: weights:   1.000e-03    
2023-03-28 18:08:32,734 			Last test performance: 87.87%
2023-03-28 18:08:32,734 ----------------
2023-03-28 18:08:32,891   23  =>  18   		Training 486 pattern with 87.92% 	Forward time: 	 0.11 sec
2023-03-28 18:08:32,891 			Loss:    1.382e-02    			Backward time: 	 0.03 sec 
2023-03-28 18:08:32,946 			Learning rate: weights:   1.000e-03    
2023-03-28 18:08:32,946 			Last test performance: 87.87%
2023-03-28 18:08:32,946 ----------------
2023-03-28 18:08:33,109   23  =>  19   		Training 486 pattern with 85.21% 	Forward time: 	 0.14 sec
2023-03-28 18:08:33,109 			Loss:    1.522e-02    			Backward time: 	 0.01 sec 
2023-03-28 18:08:33,305 			Learning rate: weights:   1.000e-03    
2023-03-28 18:08:33,305 			Last test performance: 87.87%
2023-03-28 18:08:33,305 ----------------
2023-03-28 18:08:33,468   23  =>  20   		Training 486 pattern with 87.92% 	Forward time: 	 0.14 sec
2023-03-28 18:08:33,468 			Loss:    1.340e-02    			Backward time: 	 0.01 sec 
2023-03-28 18:08:33,527 			Learning rate: weights:   1.000e-03    
2023-03-28 18:08:33,527 			Last test performance: 87.87%
2023-03-28 18:08:33,527 ----------------
2023-03-28 18:08:33,756   23  =>  21   		Training 486 pattern with 87.71% 	Forward time: 	 0.20 sec
2023-03-28 18:08:33,756 			Loss:    1.308e-02    			Backward time: 	 0.01 sec 
2023-03-28 18:08:33,979 			Learning rate: weights:   1.000e-03    
2023-03-28 18:08:33,979 			Last test performance: 87.87%
2023-03-28 18:08:33,980 ----------------
2023-03-28 18:08:34,111   23  =>  22   		Training 486 pattern with 85.00% 	Forward time: 	 0.12 sec
2023-03-28 18:08:34,111 			Loss:    1.676e-02    			Backward time: 	 0.01 sec 
2023-03-28 18:08:34,179 			Learning rate: weights:   1.000e-03    
2023-03-28 18:08:34,179 			Last test performance: 87.87%
2023-03-28 18:08:34,179 ----------------
2023-03-28 18:08:34,385   23  =>  23   		Training 486 pattern with 88.96% 	Forward time: 	 0.18 sec
2023-03-28 18:08:34,385 			Loss:    1.391e-02    			Backward time: 	 0.01 sec 
2023-03-28 18:08:34,530 			Learning rate: weights:   1.000e-03    
2023-03-28 18:08:34,530 			Last test performance: 87.87%
2023-03-28 18:08:34,530 ----------------
2023-03-28 18:08:34,746   23  =>  24   		Training 486 pattern with 88.96% 	Forward time: 	 0.19 sec
2023-03-28 18:08:34,746 			Loss:    1.244e-02    			Backward time: 	 0.02 sec 
2023-03-28 18:08:34,846 			Learning rate: weights:   1.000e-03    
2023-03-28 18:08:34,846 			Last test performance: 87.87%
2023-03-28 18:08:34,846 ----------------
2023-03-28 18:08:35,065   23  =>  25   		Training 486 pattern with 88.12% 	Forward time: 	 0.17 sec
2023-03-28 18:08:35,065 			Loss:    1.252e-02    			Backward time: 	 0.03 sec 
2023-03-28 18:08:35,218 			Learning rate: weights:   1.000e-03    
2023-03-28 18:08:35,218 			Last test performance: 87.87%
2023-03-28 18:08:35,218 ----------------
2023-03-28 18:08:35,402   23  =>  26   		Training 486 pattern with 88.33% 	Forward time: 	 0.16 sec
2023-03-28 18:08:35,402 			Loss:    1.276e-02    			Backward time: 	 0.01 sec 
2023-03-28 18:08:35,535 			Learning rate: weights:   1.000e-03    
2023-03-28 18:08:35,535 			Last test performance: 87.87%
2023-03-28 18:08:35,535 ----------------
2023-03-28 18:08:35,775   23  =>  27   		Training 486 pattern with 87.71% 	Forward time: 	 0.20 sec
2023-03-28 18:08:35,775 			Loss:    1.251e-02    			Backward time: 	 0.04 sec 
2023-03-28 18:08:35,834 			Learning rate: weights:   1.000e-03    
2023-03-28 18:08:35,834 			Last test performance: 87.87%
2023-03-28 18:08:35,834 ----------------
2023-03-28 18:08:35,992   23  =>  28   		Training 486 pattern with 89.38% 	Forward time: 	 0.14 sec
2023-03-28 18:08:35,992 			Loss:    1.234e-02    			Backward time: 	 0.02 sec 
2023-03-28 18:08:36,121 			Learning rate: weights:   1.000e-03    
2023-03-28 18:08:36,121 			Last test performance: 87.87%
2023-03-28 18:08:36,121 ----------------
2023-03-28 18:08:36,250   23  =>  29   		Training 486 pattern with 88.96% 	Forward time: 	 0.11 sec
2023-03-28 18:08:36,250 			Loss:    1.321e-02    			Backward time: 	 0.01 sec 
2023-03-28 18:08:36,429 			Learning rate: weights:   1.000e-03    
2023-03-28 18:08:36,429 			Last test performance: 87.87%
2023-03-28 18:08:36,429 ----------------
2023-03-28 18:08:36,602   23  =>  30   		Training 486 pattern with 87.08% 	Forward time: 	 0.14 sec
2023-03-28 18:08:36,602 			Loss:    1.512e-02    			Backward time: 	 0.03 sec 
2023-03-28 18:08:36,711 			Learning rate: weights:   1.000e-03    
2023-03-28 18:08:36,711 			Last test performance: 87.87%
2023-03-28 18:08:36,711 ----------------
2023-03-28 18:08:36,914   23  =>  31   		Training 486 pattern with 85.42% 	Forward time: 	 0.18 sec
2023-03-28 18:08:36,914 			Loss:    1.538e-02    			Backward time: 	 0.02 sec 
2023-03-28 18:08:36,998 			Learning rate: weights:   1.000e-03    
2023-03-28 18:08:36,998 			Last test performance: 87.87%
2023-03-28 18:08:36,998 ----------------
2023-03-28 18:08:37,108   23  =>  32   		Training 486 pattern with 89.17% 	Forward time: 	 0.10 sec
2023-03-28 18:08:37,108 			Loss:    1.346e-02    			Backward time: 	 0.01 sec 
2023-03-28 18:08:37,178 			Learning rate: weights:   1.000e-03    
2023-03-28 18:08:37,178 			Last test performance: 87.87%
2023-03-28 18:08:37,178 ----------------
2023-03-28 18:08:37,344   23  =>  33   		Training 486 pattern with 88.54% 	Forward time: 	 0.13 sec
2023-03-28 18:08:37,344 			Loss:    1.217e-02    			Backward time: 	 0.03 sec 
2023-03-28 18:08:37,480 			Learning rate: weights:   1.000e-03    
2023-03-28 18:08:37,480 			Last test performance: 87.87%
2023-03-28 18:08:37,480 ----------------
2023-03-28 18:08:37,703   23  =>  34   		Training 486 pattern with 88.33% 	Forward time: 	 0.15 sec
2023-03-28 18:08:37,703 			Loss:    1.130e-02    			Backward time: 	 0.07 sec 
2023-03-28 18:08:37,741 			Learning rate: weights:   1.000e-03    
2023-03-28 18:08:37,741 			Last test performance: 87.87%
2023-03-28 18:08:37,741 ----------------
2023-03-28 18:08:37,931   23  =>  35   		Training 486 pattern with 87.71% 	Forward time: 	 0.16 sec
2023-03-28 18:08:37,931 			Loss:    1.463e-02    			Backward time: 	 0.02 sec 
2023-03-28 18:08:38,106 			Learning rate: weights:   1.000e-03    
2023-03-28 18:08:38,106 			Last test performance: 87.87%
2023-03-28 18:08:38,106 ----------------
2023-03-28 18:08:38,294   23  =>  36   		Training 486 pattern with 89.17% 	Forward time: 	 0.16 sec
2023-03-28 18:08:38,294 			Loss:    1.351e-02    			Backward time: 	 0.02 sec 
2023-03-28 18:08:38,420 			Learning rate: weights:   1.000e-03    
2023-03-28 18:08:38,420 			Last test performance: 87.87%
2023-03-28 18:08:38,420 ----------------
2023-03-28 18:08:38,618   23  =>  37   		Training 486 pattern with 86.88% 	Forward time: 	 0.16 sec
2023-03-28 18:08:38,618 			Loss:    1.431e-02    			Backward time: 	 0.03 sec 
2023-03-28 18:08:38,713 			Learning rate: weights:   1.000e-03    
2023-03-28 18:08:38,713 			Last test performance: 87.87%
2023-03-28 18:08:38,713 ----------------
2023-03-28 18:08:38,851   23  =>  38   		Training 486 pattern with 85.42% 	Forward time: 	 0.12 sec
2023-03-28 18:08:38,851 			Loss:    1.439e-02    			Backward time: 	 0.01 sec 
2023-03-28 18:08:38,905 			Learning rate: weights:   1.000e-03    
2023-03-28 18:08:38,906 			Last test performance: 87.87%
2023-03-28 18:08:38,906 ----------------
2023-03-28 18:08:39,050   23  =>  39   		Training 486 pattern with 88.12% 	Forward time: 	 0.13 sec
2023-03-28 18:08:39,050 			Loss:    1.363e-02    			Backward time: 	 0.01 sec 
2023-03-28 18:08:39,093 			Learning rate: weights:   1.000e-03    
2023-03-28 18:08:39,093 			Last test performance: 87.87%
2023-03-28 18:08:39,093 ----------------
2023-03-28 18:08:39,290   23  =>  40   		Training 486 pattern with 91.04% 	Forward time: 	 0.16 sec
2023-03-28 18:08:39,290 			Loss:    1.185e-02    			Backward time: 	 0.03 sec 
2023-03-28 18:08:39,424 			Learning rate: weights:   1.000e-03    
2023-03-28 18:08:39,424 			Last test performance: 87.87%
2023-03-28 18:08:39,424 ----------------
2023-03-28 18:08:39,615   23  =>  41   		Training 486 pattern with 90.21% 	Forward time: 	 0.17 sec
2023-03-28 18:08:39,615 			Loss:    1.324e-02    			Backward time: 	 0.02 sec 
2023-03-28 18:08:39,659 			Learning rate: weights:   1.000e-03    
2023-03-28 18:08:39,659 			Last test performance: 87.87%
2023-03-28 18:08:39,659 ----------------
2023-03-28 18:08:39,792   23  =>  42   		Training 486 pattern with 89.58% 	Forward time: 	 0.11 sec
2023-03-28 18:08:39,792 			Loss:    1.468e-02    			Backward time: 	 0.01 sec 
2023-03-28 18:08:39,962 			Learning rate: weights:   1.000e-03    
2023-03-28 18:08:39,962 			Last test performance: 87.87%
2023-03-28 18:08:39,962 ----------------
2023-03-28 18:08:40,106   23  =>  43   		Training 486 pattern with 86.46% 	Forward time: 	 0.12 sec
2023-03-28 18:08:40,106 			Loss:    1.344e-02    			Backward time: 	 0.01 sec 
2023-03-28 18:08:40,202 			Learning rate: weights:   1.000e-03    
2023-03-28 18:08:40,202 			Last test performance: 87.87%
2023-03-28 18:08:40,202 ----------------
2023-03-28 18:08:40,409   23  =>  44   		Training 486 pattern with 86.88% 	Forward time: 	 0.16 sec
2023-03-28 18:08:40,409 			Loss:    1.407e-02    			Backward time: 	 0.04 sec 
2023-03-28 18:08:40,485 			Learning rate: weights:   1.000e-03    
2023-03-28 18:08:40,485 			Last test performance: 87.87%
2023-03-28 18:08:40,485 ----------------
2023-03-28 18:08:40,663   23  =>  45   		Training 486 pattern with 86.46% 	Forward time: 	 0.15 sec
2023-03-28 18:08:40,687 			Loss:    1.451e-02    			Backward time: 	 0.02 sec 
2023-03-28 18:08:40,812 			Learning rate: weights:   1.000e-03    
2023-03-28 18:08:40,813 			Last test performance: 87.87%
2023-03-28 18:08:40,813 ----------------
2023-03-28 18:08:41,023   23  =>  46   		Training 486 pattern with 89.38% 	Forward time: 	 0.17 sec
2023-03-28 18:08:41,023 			Loss:    1.185e-02    			Backward time: 	 0.03 sec 
2023-03-28 18:08:41,107 			Learning rate: weights:   1.000e-03    
2023-03-28 18:08:41,107 			Last test performance: 87.87%
2023-03-28 18:08:41,107 ----------------
2023-03-28 18:08:41,313   23  =>  47   		Training 486 pattern with 87.08% 	Forward time: 	 0.16 sec
2023-03-28 18:08:41,313 			Loss:    1.680e-02    			Backward time: 	 0.04 sec 
2023-03-28 18:08:41,384 			Learning rate: weights:   1.000e-03    
2023-03-28 18:08:41,384 			Last test performance: 87.87%
2023-03-28 18:08:41,384 ----------------
2023-03-28 18:08:41,621   23  =>  48   		Training 486 pattern with 89.58% 	Forward time: 	 0.19 sec
2023-03-28 18:08:41,621 			Loss:    1.294e-02    			Backward time: 	 0.04 sec 
2023-03-28 18:08:41,682 			Learning rate: weights:   1.000e-03    
2023-03-28 18:08:41,682 			Last test performance: 87.87%
2023-03-28 18:08:41,682 ----------------
2023-03-28 18:08:41,867   23  =>  49   		Training 486 pattern with 89.79% 	Forward time: 	 0.16 sec
2023-03-28 18:08:41,868 			Loss:    1.218e-02    			Backward time: 	 0.02 sec 
2023-03-28 18:08:41,975 			Learning rate: weights:   1.000e-03    
2023-03-28 18:08:41,975 			Last test performance: 87.87%
2023-03-28 18:08:41,975 ----------------
2023-03-28 18:08:42,115   23  =>  50   		Training 486 pattern with 89.17% 	Forward time: 	 0.12 sec
2023-03-28 18:08:42,115 			Loss:    1.135e-02    			Backward time: 	 0.01 sec 
2023-03-28 18:08:42,202 			Learning rate: weights:   1.000e-03    
2023-03-28 18:08:42,202 			Last test performance: 87.87%
2023-03-28 18:08:42,202 ----------------
2023-03-28 18:08:42,336   23  =>  51   		Training 486 pattern with 90.42% 	Forward time: 	 0.12 sec
2023-03-28 18:08:42,336 			Loss:    1.068e-02    			Backward time: 	 0.01 sec 
2023-03-28 18:08:42,410 			Learning rate: weights:   1.000e-03    
2023-03-28 18:08:42,410 			Last test performance: 87.87%
2023-03-28 18:08:42,411 ----------------
2023-03-28 18:08:42,551   23  =>  52   		Training 486 pattern with 90.00% 	Forward time: 	 0.12 sec
2023-03-28 18:08:42,551 			Loss:    1.139e-02    			Backward time: 	 0.01 sec 
2023-03-28 18:08:42,610 			Learning rate: weights:   1.000e-03    
2023-03-28 18:08:42,610 			Last test performance: 87.87%
2023-03-28 18:08:42,610 ----------------
2023-03-28 18:08:42,816   23  =>  53   		Training 486 pattern with 89.38% 	Forward time: 	 0.16 sec
2023-03-28 18:08:42,816 			Loss:    1.314e-02    			Backward time: 	 0.03 sec 
2023-03-28 18:08:42,959 			Learning rate: weights:   1.000e-03    
2023-03-28 18:08:42,959 			Last test performance: 87.87%
2023-03-28 18:08:42,959 ----------------
2023-03-28 18:08:43,116   23  =>  54   		Training 486 pattern with 88.33% 	Forward time: 	 0.12 sec
2023-03-28 18:08:43,116 			Loss:    1.236e-02    			Backward time: 	 0.03 sec 
2023-03-28 18:08:43,152 			Learning rate: weights:   1.000e-03    
2023-03-28 18:08:43,152 			Last test performance: 87.87%
2023-03-28 18:08:43,152 ----------------
2023-03-28 18:08:43,350   23  =>  55   		Training 486 pattern with 83.96% 	Forward time: 	 0.16 sec
2023-03-28 18:08:43,350 			Loss:    1.450e-02    			Backward time: 	 0.02 sec 
2023-03-28 18:08:43,477 			Learning rate: weights:   1.000e-03    
2023-03-28 18:08:43,477 			Last test performance: 87.87%
2023-03-28 18:08:43,477 ----------------
2023-03-28 18:08:43,665   23  =>  56   		Training 486 pattern with 87.92% 	Forward time: 	 0.16 sec
2023-03-28 18:08:43,665 			Loss:    1.174e-02    			Backward time: 	 0.02 sec 
2023-03-28 18:08:43,713 			Learning rate: weights:   1.000e-03    
2023-03-28 18:08:43,713 			Last test performance: 87.87%
2023-03-28 18:08:43,713 ----------------
2023-03-28 18:08:43,844   23  =>  57   		Training 486 pattern with 90.83% 	Forward time: 	 0.12 sec
2023-03-28 18:08:43,844 			Loss:    1.113e-02    			Backward time: 	 0.01 sec 
2023-03-28 18:08:43,881 			Learning rate: weights:   1.000e-03    
2023-03-28 18:08:43,881 			Last test performance: 87.87%
2023-03-28 18:08:43,881 ----------------
2023-03-28 18:08:44,080   23  =>  58   		Training 486 pattern with 86.04% 	Forward time: 	 0.17 sec
2023-03-28 18:08:44,080 			Loss:    1.643e-02    			Backward time: 	 0.02 sec 
2023-03-28 18:08:44,193 			Learning rate: weights:   1.000e-03    
2023-03-28 18:08:44,193 			Last test performance: 87.87%
2023-03-28 18:08:44,193 ----------------
2023-03-28 18:08:44,395   23  =>  59   		Training 486 pattern with 87.29% 	Forward time: 	 0.15 sec
2023-03-28 18:08:44,395 			Loss:    1.368e-02    			Backward time: 	 0.04 sec 
2023-03-28 18:08:44,470 			Learning rate: weights:   1.000e-03    
2023-03-28 18:08:44,470 			Last test performance: 87.87%
2023-03-28 18:08:44,470 ----------------
2023-03-28 18:08:44,605   23  =>  60   		Training 486 pattern with 87.08% 	Forward time: 	 0.12 sec
2023-03-28 18:08:44,605 			Loss:    1.406e-02    			Backward time: 	 0.01 sec 
2023-03-28 18:08:44,691 			Learning rate: weights:   1.000e-03    
2023-03-28 18:08:44,691 			Last test performance: 87.87%
2023-03-28 18:08:44,691 ----------------
2023-03-28 18:08:44,837   23  =>  61   		Training 486 pattern with 87.92% 	Forward time: 	 0.12 sec
2023-03-28 18:08:44,837 			Loss:    1.369e-02    			Backward time: 	 0.02 sec 
2023-03-28 18:08:44,976 			Learning rate: weights:   1.000e-03    
2023-03-28 18:08:44,976 			Last test performance: 87.87%
2023-03-28 18:08:44,976 ----------------
2023-03-28 18:08:45,154   23  =>  62   		Training 486 pattern with 87.29% 	Forward time: 	 0.15 sec
2023-03-28 18:08:45,154 			Loss:    1.472e-02    			Backward time: 	 0.02 sec 
2023-03-28 18:08:45,319 			Learning rate: weights:   1.000e-03    
2023-03-28 18:08:45,321 			Last test performance: 87.87%
2023-03-28 18:08:45,321 ----------------
2023-03-28 18:08:45,461   23  =>  63   		Training 486 pattern with 88.12% 	Forward time: 	 0.10 sec
2023-03-28 18:08:45,461 			Loss:    1.278e-02    			Backward time: 	 0.04 sec 
2023-03-28 18:08:45,625 			Learning rate: weights:   1.000e-03    
2023-03-28 18:08:45,626 			Last test performance: 87.87%
2023-03-28 18:08:45,626 ----------------
2023-03-28 18:08:45,779   23  =>  64   		Training 486 pattern with 86.46% 	Forward time: 	 0.13 sec
2023-03-28 18:08:45,780 			Loss:    1.293e-02    			Backward time: 	 0.01 sec 
2023-03-28 18:08:45,815 			Learning rate: weights:   1.000e-03    
2023-03-28 18:08:45,815 			Last test performance: 87.87%
2023-03-28 18:08:45,815 ----------------
2023-03-28 18:08:46,004   23  =>  65   		Training 486 pattern with 88.54% 	Forward time: 	 0.15 sec
2023-03-28 18:08:46,004 			Loss:    1.319e-02    			Backward time: 	 0.03 sec 
2023-03-28 18:08:46,142 			Learning rate: weights:   1.000e-03    
2023-03-28 18:08:46,142 			Last test performance: 87.87%
2023-03-28 18:08:46,142 ----------------
2023-03-28 18:08:46,333   23  =>  66   		Training 486 pattern with 87.08% 	Forward time: 	 0.16 sec
2023-03-28 18:08:46,333 			Loss:    1.415e-02    			Backward time: 	 0.02 sec 
2023-03-28 18:08:46,480 			Learning rate: weights:   1.000e-03    
2023-03-28 18:08:46,480 			Last test performance: 87.87%
2023-03-28 18:08:46,480 ----------------
2023-03-28 18:08:46,687   23  =>  67   		Training 486 pattern with 88.33% 	Forward time: 	 0.18 sec
2023-03-28 18:08:46,687 			Loss:    1.221e-02    			Backward time: 	 0.02 sec 
2023-03-28 18:08:46,779 			Learning rate: weights:   1.000e-03    
2023-03-28 18:08:46,779 			Last test performance: 87.87%
2023-03-28 18:08:46,779 ----------------
2023-03-28 18:08:46,990   23  =>  68   		Training 486 pattern with 89.17% 	Forward time: 	 0.15 sec
2023-03-28 18:08:46,990 			Loss:    1.251e-02    			Backward time: 	 0.05 sec 
2023-03-28 18:08:47,145 			Learning rate: weights:   1.000e-03    
2023-03-28 18:08:47,145 			Last test performance: 87.87%
2023-03-28 18:08:47,145 ----------------
2023-03-28 18:08:47,350   23  =>  69   		Training 486 pattern with 90.42% 	Forward time: 	 0.16 sec
2023-03-28 18:08:47,350 			Loss:    1.176e-02    			Backward time: 	 0.03 sec 
2023-03-28 18:08:47,389 			Learning rate: weights:   1.000e-03    
2023-03-28 18:08:47,389 			Last test performance: 87.87%
2023-03-28 18:08:47,389 ----------------
2023-03-28 18:08:47,523   23  =>  70   		Training 486 pattern with 88.33% 	Forward time: 	 0.12 sec
2023-03-28 18:08:47,524 			Loss:    1.432e-02    			Backward time: 	 0.01 sec 
2023-03-28 18:08:47,600 			Learning rate: weights:   1.000e-03    
2023-03-28 18:08:47,600 			Last test performance: 87.87%
2023-03-28 18:08:47,600 ----------------
2023-03-28 18:08:47,763   23  =>  71   		Training 486 pattern with 88.54% 	Forward time: 	 0.14 sec
2023-03-28 18:08:47,763 			Loss:    1.260e-02    			Backward time: 	 0.02 sec 
2023-03-28 18:08:47,799 			Learning rate: weights:   1.000e-03    
2023-03-28 18:08:47,799 			Last test performance: 87.87%
2023-03-28 18:08:47,799 ----------------
2023-03-28 18:08:47,930   23  =>  72   		Training 486 pattern with 87.71% 	Forward time: 	 0.12 sec
2023-03-28 18:08:47,930 			Loss:    1.459e-02    			Backward time: 	 0.01 sec 
2023-03-28 18:08:48,021 			Learning rate: weights:   1.000e-03    
2023-03-28 18:08:48,021 			Last test performance: 87.87%
2023-03-28 18:08:48,021 ----------------
2023-03-28 18:08:48,184   23  =>  73   		Training 486 pattern with 87.92% 	Forward time: 	 0.14 sec
2023-03-28 18:08:48,184 			Loss:    1.255e-02    			Backward time: 	 0.01 sec 
2023-03-28 18:08:48,270 			Learning rate: weights:   1.000e-03    
2023-03-28 18:08:48,270 			Last test performance: 87.87%
2023-03-28 18:08:48,270 ----------------
2023-03-28 18:08:48,464   23  =>  74   		Training 486 pattern with 89.38% 	Forward time: 	 0.16 sec
2023-03-28 18:08:48,464 			Loss:    1.292e-02    			Backward time: 	 0.03 sec 
2023-03-28 18:08:48,576 			Learning rate: weights:   1.000e-03    
2023-03-28 18:08:48,576 			Last test performance: 87.87%
2023-03-28 18:08:48,576 ----------------
2023-03-28 18:08:48,810   23  =>  75   		Training 486 pattern with 87.71% 	Forward time: 	 0.19 sec
2023-03-28 18:08:48,810 			Loss:    1.309e-02    			Backward time: 	 0.03 sec 
2023-03-28 18:08:48,897 			Learning rate: weights:   1.000e-03    
2023-03-28 18:08:48,897 			Last test performance: 87.87%
2023-03-28 18:08:48,897 ----------------
2023-03-28 18:08:49,039   23  =>  76   		Training 486 pattern with 88.12% 	Forward time: 	 0.12 sec
2023-03-28 18:08:49,039 			Loss:    1.302e-02    			Backward time: 	 0.01 sec 
2023-03-28 18:08:49,136 			Learning rate: weights:   1.000e-03    
2023-03-28 18:08:49,136 			Last test performance: 87.87%
2023-03-28 18:08:49,136 ----------------
2023-03-28 18:08:49,270   23  =>  77   		Training 486 pattern with 89.38% 	Forward time: 	 0.12 sec
2023-03-28 18:08:49,270 			Loss:    1.300e-02    			Backward time: 	 0.01 sec 
2023-03-28 18:08:49,367 			Learning rate: weights:   1.000e-03    
2023-03-28 18:08:49,367 			Last test performance: 87.87%
2023-03-28 18:08:49,367 ----------------
2023-03-28 18:08:49,544   23  =>  78   		Training 486 pattern with 90.83% 	Forward time: 	 0.15 sec
2023-03-28 18:08:49,544 			Loss:    1.175e-02    			Backward time: 	 0.02 sec 
2023-03-28 18:08:49,641 			Learning rate: weights:   1.000e-03    
2023-03-28 18:08:49,641 			Last test performance: 87.87%
2023-03-28 18:08:49,641 ----------------
2023-03-28 18:08:49,826   23  =>  79   		Training 486 pattern with 87.29% 	Forward time: 	 0.16 sec
2023-03-28 18:08:49,827 			Loss:    1.523e-02    			Backward time: 	 0.02 sec 
2023-03-28 18:08:49,929 			Learning rate: weights:   1.000e-03    
2023-03-28 18:08:49,929 			Last test performance: 87.87%
2023-03-28 18:08:49,929 ----------------
2023-03-28 18:08:50,130   23  =>  80   		Training 486 pattern with 89.79% 	Forward time: 	 0.17 sec
2023-03-28 18:08:50,130 			Loss:    1.089e-02    			Backward time: 	 0.02 sec 
2023-03-28 18:08:50,315 			Learning rate: weights:   1.000e-03    
2023-03-28 18:08:50,315 			Last test performance: 87.87%
2023-03-28 18:08:50,315 ----------------
2023-03-28 18:08:50,508   23  =>  81   		Training 486 pattern with 90.00% 	Forward time: 	 0.17 sec
2023-03-28 18:08:50,508 			Loss:    1.153e-02    			Backward time: 	 0.01 sec 
2023-03-28 18:08:50,622 			Learning rate: weights:   1.000e-03    
2023-03-28 18:08:50,622 			Last test performance: 87.87%
2023-03-28 18:08:50,622 ----------------
2023-03-28 18:08:50,833   23  =>  82   		Training 486 pattern with 90.21% 	Forward time: 	 0.17 sec
2023-03-28 18:08:50,833 			Loss:    1.108e-02    			Backward time: 	 0.04 sec 
2023-03-28 18:08:50,915 			Learning rate: weights:   1.000e-03    
2023-03-28 18:08:50,915 			Last test performance: 87.87%
2023-03-28 18:08:50,915 ----------------
2023-03-28 18:08:51,089   23  =>  83   		Training 486 pattern with 88.33% 	Forward time: 	 0.15 sec
2023-03-28 18:08:51,089 			Loss:    1.473e-02    			Backward time: 	 0.01 sec 
2023-03-28 18:08:51,124 			Learning rate: weights:   1.000e-03    
2023-03-28 18:08:51,124 			Last test performance: 87.87%
2023-03-28 18:08:51,124 ----------------
2023-03-28 18:08:51,311   23  =>  84   		Training 486 pattern with 91.25% 	Forward time: 	 0.16 sec
2023-03-28 18:08:51,311 			Loss:    1.201e-02    			Backward time: 	 0.02 sec 
2023-03-28 18:08:51,365 			Learning rate: weights:   1.000e-03    
2023-03-28 18:08:51,365 			Last test performance: 87.87%
2023-03-28 18:08:51,365 ----------------
2023-03-28 18:08:51,493   23  =>  85   		Training 486 pattern with 88.12% 	Forward time: 	 0.11 sec
2023-03-28 18:08:51,494 			Loss:    1.476e-02    			Backward time: 	 0.01 sec 
2023-03-28 18:08:51,595 			Learning rate: weights:   1.000e-03    
2023-03-28 18:08:51,595 			Last test performance: 87.87%
2023-03-28 18:08:51,595 ----------------
2023-03-28 18:08:51,754   23  =>  86   		Training 486 pattern with 89.17% 	Forward time: 	 0.13 sec
2023-03-28 18:08:51,754 			Loss:    1.186e-02    			Backward time: 	 0.02 sec 
2023-03-28 18:08:51,941 			Learning rate: weights:   1.000e-03    
2023-03-28 18:08:51,941 			Last test performance: 87.87%
2023-03-28 18:08:51,941 ----------------
2023-03-28 18:08:52,073   23  =>  87   		Training 486 pattern with 87.92% 	Forward time: 	 0.12 sec
2023-03-28 18:08:52,073 			Loss:    1.395e-02    			Backward time: 	 0.01 sec 
2023-03-28 18:08:52,216 			Learning rate: weights:   1.000e-03    
2023-03-28 18:08:52,216 			Last test performance: 87.87%
2023-03-28 18:08:52,216 ----------------
2023-03-28 18:08:52,360   23  =>  88   		Training 486 pattern with 87.71% 	Forward time: 	 0.13 sec
2023-03-28 18:08:52,360 			Loss:    1.457e-02    			Backward time: 	 0.01 sec 
2023-03-28 18:08:52,512 			Learning rate: weights:   1.000e-03    
2023-03-28 18:08:52,512 			Last test performance: 87.87%
2023-03-28 18:08:52,513 ----------------
2023-03-28 18:08:52,665   23  =>  89   		Training 486 pattern with 88.96% 	Forward time: 	 0.12 sec
2023-03-28 18:08:52,665 			Loss:    1.126e-02    			Backward time: 	 0.03 sec 
2023-03-28 18:08:52,715 			Learning rate: weights:   1.000e-03    
2023-03-28 18:08:52,715 			Last test performance: 87.87%
2023-03-28 18:08:52,715 ----------------
2023-03-28 18:08:52,896   23  =>  90   		Training 486 pattern with 88.12% 	Forward time: 	 0.16 sec
2023-03-28 18:08:52,896 			Loss:    1.352e-02    			Backward time: 	 0.01 sec 
2023-03-28 18:08:52,940 			Learning rate: weights:   1.000e-03    
2023-03-28 18:08:52,940 			Last test performance: 87.87%
2023-03-28 18:08:52,940 ----------------
2023-03-28 18:08:53,106   23  =>  91   		Training 486 pattern with 87.71% 	Forward time: 	 0.14 sec
2023-03-28 18:08:53,107 			Loss:    1.327e-02    			Backward time: 	 0.02 sec 
2023-03-28 18:08:53,266 			Learning rate: weights:   1.000e-03    
2023-03-28 18:08:53,266 			Last test performance: 87.87%
2023-03-28 18:08:53,266 ----------------
2023-03-28 18:08:53,468   23  =>  92   		Training 486 pattern with 89.17% 	Forward time: 	 0.17 sec
2023-03-28 18:08:53,468 			Loss:    1.204e-02    			Backward time: 	 0.02 sec 
2023-03-28 18:08:53,587 			Learning rate: weights:   1.000e-03    
2023-03-28 18:08:53,587 			Last test performance: 87.87%
2023-03-28 18:08:53,587 ----------------
2023-03-28 18:08:53,792   23  =>  93   		Training 486 pattern with 89.79% 	Forward time: 	 0.17 sec
2023-03-28 18:08:53,792 			Loss:    1.245e-02    			Backward time: 	 0.03 sec 
2023-03-28 18:08:53,914 			Learning rate: weights:   1.000e-03    
2023-03-28 18:08:53,914 			Last test performance: 87.87%
2023-03-28 18:08:53,914 ----------------
2023-03-28 18:08:54,110   23  =>  94   		Training 486 pattern with 87.29% 	Forward time: 	 0.17 sec
2023-03-28 18:08:54,110 			Loss:    1.262e-02    			Backward time: 	 0.01 sec 
2023-03-28 18:08:54,201 			Learning rate: weights:   1.000e-03    
2023-03-28 18:08:54,202 			Last test performance: 87.87%
2023-03-28 18:08:54,202 ----------------
2023-03-28 18:08:54,433   23  =>  95   		Training 486 pattern with 84.17% 	Forward time: 	 0.17 sec
2023-03-28 18:08:54,433 			Loss:    1.892e-02    			Backward time: 	 0.05 sec 
2023-03-28 18:08:54,541 			Learning rate: weights:   1.000e-03    
2023-03-28 18:08:54,541 			Last test performance: 87.87%
2023-03-28 18:08:54,541 ----------------
2023-03-28 18:08:54,759   23  =>  96   		Training 486 pattern with 89.17% 	Forward time: 	 0.18 sec
2023-03-28 18:08:54,759 			Loss:    1.254e-02    			Backward time: 	 0.01 sec 
2023-03-28 18:08:54,879 			Learning rate: weights:   1.000e-03    
2023-03-28 18:08:54,879 			Last test performance: 87.87%
2023-03-28 18:08:54,879 ----------------
2023-03-28 18:08:55,078   23  =>  97   		Training 486 pattern with 88.54% 	Forward time: 	 0.15 sec
2023-03-28 18:08:55,078 			Loss:    1.445e-02    			Backward time: 	 0.04 sec 
2023-03-28 18:08:55,176 			Learning rate: weights:   1.000e-03    
2023-03-28 18:08:55,176 			Last test performance: 87.87%
2023-03-28 18:08:55,176 ----------------
2023-03-28 18:08:55,368   23  =>  98   		Training 486 pattern with 87.29% 	Forward time: 	 0.16 sec
2023-03-28 18:08:55,368 			Loss:    1.373e-02    			Backward time: 	 0.03 sec 
2023-03-28 18:08:55,475 			Learning rate: weights:   1.000e-03    
2023-03-28 18:08:55,475 			Last test performance: 87.87%
2023-03-28 18:08:55,475 ----------------
2023-03-28 18:08:55,626   23  =>  99   		Training 486 pattern with 91.04% 	Forward time: 	 0.13 sec
2023-03-28 18:08:55,626 			Loss:    1.120e-02    			Backward time: 	 0.02 sec 
2023-03-28 18:08:55,697 			Learning rate: weights:   1.000e-03    
2023-03-28 18:08:55,697 			Last test performance: 87.87%
2023-03-28 18:08:55,697 ----------------
2023-03-28 18:08:55,907   23  => 100   		Training 486 pattern with 89.38% 	Forward time: 	 0.18 sec
2023-03-28 18:08:55,907 			Loss:    1.246e-02    			Backward time: 	 0.02 sec 
2023-03-28 18:08:56,008 			Learning rate: weights:   1.000e-03    
2023-03-28 18:08:56,008 			Last test performance: 87.87%
2023-03-28 18:08:56,008 ----------------
2023-03-28 18:08:56,223   23  => 101   		Training 486 pattern with 88.12% 	Forward time: 	 0.18 sec
2023-03-28 18:08:56,223 			Loss:    1.226e-02    			Backward time: 	 0.03 sec 
2023-03-28 18:08:56,312 			Learning rate: weights:   1.000e-03    
2023-03-28 18:08:56,312 			Last test performance: 87.87%
2023-03-28 18:08:56,312 ----------------
2023-03-28 18:08:56,539   23  => 102   		Training 486 pattern with 87.71% 	Forward time: 	 0.18 sec
2023-03-28 18:08:56,539 			Loss:    1.501e-02    			Backward time: 	 0.04 sec 
2023-03-28 18:08:56,615 			Learning rate: weights:   1.000e-03    
2023-03-28 18:08:56,615 			Last test performance: 87.87%
2023-03-28 18:08:56,615 ----------------
2023-03-28 18:08:56,834   23  => 103   		Training 486 pattern with 89.58% 	Forward time: 	 0.18 sec
2023-03-28 18:08:56,834 			Loss:    1.356e-02    			Backward time: 	 0.02 sec 
2023-03-28 18:08:56,917 			Learning rate: weights:   1.000e-03    
2023-03-28 18:08:56,917 			Last test performance: 87.87%
2023-03-28 18:08:56,917 ----------------
2023-03-28 18:08:57,113   23  => 104   		Training 486 pattern with 85.42% 	Forward time: 	 0.17 sec
2023-03-28 18:08:57,113 			Loss:    1.492e-02    			Backward time: 	 0.02 sec 
2023-03-28 18:08:57,204 			Learning rate: weights:   1.000e-03    
2023-03-28 18:08:57,205 			Last test performance: 87.87%
2023-03-28 18:08:57,205 ----------------
2023-03-28 18:08:57,335   23  => 105   		Training 486 pattern with 87.08% 	Forward time: 	 0.12 sec
2023-03-28 18:08:57,336 			Loss:    1.323e-02    			Backward time: 	 0.01 sec 
2023-03-28 18:08:57,404 			Learning rate: weights:   1.000e-03    
2023-03-28 18:08:57,405 			Last test performance: 87.87%
2023-03-28 18:08:57,405 ----------------
2023-03-28 18:08:57,535   23  => 106   		Training 486 pattern with 90.00% 	Forward time: 	 0.12 sec
2023-03-28 18:08:57,535 			Loss:    1.200e-02    			Backward time: 	 0.01 sec 
2023-03-28 18:08:57,574 			Learning rate: weights:   1.000e-03    
2023-03-28 18:08:57,575 			Last test performance: 87.87%
2023-03-28 18:08:57,575 ----------------
2023-03-28 18:08:57,778   23  => 107   		Training 486 pattern with 85.00% 	Forward time: 	 0.17 sec
2023-03-28 18:08:57,779 			Loss:    1.545e-02    			Backward time: 	 0.03 sec 
2023-03-28 18:08:57,901 			Learning rate: weights:   1.000e-03    
2023-03-28 18:08:57,901 			Last test performance: 87.87%
2023-03-28 18:08:57,901 ----------------
2023-03-28 18:08:58,089   23  => 108   		Training 486 pattern with 88.33% 	Forward time: 	 0.15 sec
2023-03-28 18:08:58,089 			Loss:    1.175e-02    			Backward time: 	 0.03 sec 
2023-03-28 18:08:58,299 			Learning rate: weights:   1.000e-03    
2023-03-28 18:08:58,299 			Last test performance: 87.87%
2023-03-28 18:08:58,299 ----------------
2023-03-28 18:08:58,470   23  => 109   		Training 486 pattern with 86.67% 	Forward time: 	 0.13 sec
2023-03-28 18:08:58,470 			Loss:    1.280e-02    			Backward time: 	 0.04 sec 
2023-03-28 18:08:58,560 			Learning rate: weights:   1.000e-03    
2023-03-28 18:08:58,560 			Last test performance: 87.87%
2023-03-28 18:08:58,560 ----------------
2023-03-28 18:08:58,733   23  => 110   		Training 486 pattern with 87.92% 	Forward time: 	 0.15 sec
2023-03-28 18:08:58,733 			Loss:    1.372e-02    			Backward time: 	 0.01 sec 
2023-03-28 18:08:58,827 			Learning rate: weights:   1.000e-03    
2023-03-28 18:08:58,827 			Last test performance: 87.87%
2023-03-28 18:08:58,827 ----------------
2023-03-28 18:08:58,953   23  => 111   		Training 486 pattern with 89.38% 	Forward time: 	 0.11 sec
2023-03-28 18:08:58,953 			Loss:    1.274e-02    			Backward time: 	 0.01 sec 
2023-03-28 18:08:59,005 			Learning rate: weights:   1.000e-03    
2023-03-28 18:08:59,005 			Last test performance: 87.87%
2023-03-28 18:08:59,005 ----------------
2023-03-28 18:08:59,203   23  => 112   		Training 486 pattern with 87.71% 	Forward time: 	 0.15 sec
2023-03-28 18:08:59,203 			Loss:    1.385e-02    			Backward time: 	 0.04 sec 
2023-03-28 18:08:59,258 			Learning rate: weights:   1.000e-03    
2023-03-28 18:08:59,258 			Last test performance: 87.87%
2023-03-28 18:08:59,258 ----------------
2023-03-28 18:08:59,457   23  => 113   		Training 486 pattern with 90.62% 	Forward time: 	 0.15 sec
2023-03-28 18:08:59,457 			Loss:    1.213e-02    			Backward time: 	 0.04 sec 
2023-03-28 18:08:59,563 			Learning rate: weights:   1.000e-03    
2023-03-28 18:08:59,563 			Last test performance: 87.87%
2023-03-28 18:08:59,563 ----------------
2023-03-28 18:08:59,775   23  => 114   		Training 486 pattern with 87.50% 	Forward time: 	 0.17 sec
2023-03-28 18:08:59,775 			Loss:    1.357e-02    			Backward time: 	 0.03 sec 
2023-03-28 18:08:59,868 			Learning rate: weights:   1.000e-03    
2023-03-28 18:08:59,868 			Last test performance: 87.87%
2023-03-28 18:08:59,868 ----------------
2023-03-28 18:09:00,002   23  => 115   		Training 486 pattern with 88.33% 	Forward time: 	 0.12 sec
2023-03-28 18:09:00,002 			Loss:    1.303e-02    			Backward time: 	 0.01 sec 
2023-03-28 18:09:00,083 			Learning rate: weights:   1.000e-03    
2023-03-28 18:09:00,084 			Last test performance: 87.87%
2023-03-28 18:09:00,084 ----------------
2023-03-28 18:09:00,256   23  => 116   		Training 486 pattern with 90.83% 	Forward time: 	 0.13 sec
2023-03-28 18:09:00,256 			Loss:    1.220e-02    			Backward time: 	 0.04 sec 
2023-03-28 18:09:00,392 			Learning rate: weights:   1.000e-03    
2023-03-28 18:09:00,392 			Last test performance: 87.87%
2023-03-28 18:09:00,392 ----------------
2023-03-28 18:09:00,543   23  => 117   		Training 486 pattern with 86.88% 	Forward time: 	 0.13 sec
2023-03-28 18:09:00,543 			Loss:    1.409e-02    			Backward time: 	 0.01 sec 
2023-03-28 18:09:00,580 			Learning rate: weights:   1.000e-03    
2023-03-28 18:09:00,580 			Last test performance: 87.87%
2023-03-28 18:09:00,580 ----------------
2023-03-28 18:09:00,784   23  => 118   		Training 486 pattern with 89.17% 	Forward time: 	 0.16 sec
2023-03-28 18:09:00,784 			Loss:    1.205e-02    			Backward time: 	 0.03 sec 
2023-03-28 18:09:00,827 			Learning rate: weights:   1.000e-03    
2023-03-28 18:09:00,827 			Last test performance: 87.87%
2023-03-28 18:09:00,827 ----------------
2023-03-28 18:09:00,973   23  => 119   		Training 486 pattern with 86.04% 	Forward time: 	 0.13 sec
2023-03-28 18:09:00,973 			Loss:    1.526e-02    			Backward time: 	 0.01 sec 
2023-03-28 18:09:01,033 			Learning rate: weights:   1.000e-03    
2023-03-28 18:09:01,033 			Last test performance: 87.87%
2023-03-28 18:09:01,033 ----------------
2023-03-28 18:09:01,245   23  => 120   		Training 486 pattern with 90.21% 	Forward time: 	 0.18 sec
2023-03-28 18:09:01,245 			Loss:    1.201e-02    			Backward time: 	 0.02 sec 
2023-03-28 18:09:01,383 			Learning rate: weights:   1.000e-03    
2023-03-28 18:09:01,383 			Last test performance: 87.87%
2023-03-28 18:09:01,383 ----------------
2023-03-28 18:09:01,531   23  => 121   		Training 486 pattern with 88.54% 	Forward time: 	 0.13 sec
2023-03-28 18:09:01,531 			Loss:    1.306e-02    			Backward time: 	 0.01 sec 
2023-03-28 18:09:01,662 			Learning rate: weights:   1.000e-03    
2023-03-28 18:09:01,662 			Last test performance: 87.87%
2023-03-28 18:09:01,662 ----------------
2023-03-28 18:09:01,872   23  => 122   		Training 486 pattern with 89.17% 	Forward time: 	 0.17 sec
2023-03-28 18:09:01,872 			Loss:    1.282e-02    			Backward time: 	 0.03 sec 
2023-03-28 18:09:02,013 			Learning rate: weights:   1.000e-03    
2023-03-28 18:09:02,013 			Last test performance: 87.87%
2023-03-28 18:09:02,013 ----------------
2023-03-28 18:09:02,196   23  => 123   		Training 486 pattern with 88.12% 	Forward time: 	 0.15 sec
2023-03-28 18:09:02,196 			Loss:    1.296e-02    			Backward time: 	 0.03 sec 
2023-03-28 18:09:02,300 			Learning rate: weights:   1.000e-03    
2023-03-28 18:09:02,300 			Last test performance: 87.87%
2023-03-28 18:09:02,301 ----------------
2023-03-28 18:09:02,504   23  => 124   		Training 486 pattern with 87.08% 	Forward time: 	 0.18 sec
2023-03-28 18:09:02,504 			Loss:    1.418e-02    			Backward time: 	 0.02 sec 
2023-03-28 18:09:02,719 
2023-03-28 18:09:02,720 Testing:
2023-03-28 18:09:02,725 		24 of 10000 with 87.50% 	 Time used:  0.00 sec
2023-03-28 18:09:02,730 		48 of 10000 with 79.17% 	 Time used:  0.00 sec
2023-03-28 18:09:02,748 		72 of 10000 with 79.17% 	 Time used:  0.01 sec
2023-03-28 18:09:02,753 		96 of 10000 with 81.25% 	 Time used:  0.00 sec
2023-03-28 18:09:02,758 		120 of 10000 with 84.17% 	 Time used:  0.00 sec
2023-03-28 18:09:02,762 		144 of 10000 with 86.11% 	 Time used:  0.00 sec
2023-03-28 18:09:02,767 		168 of 10000 with 86.90% 	 Time used:  0.00 sec
2023-03-28 18:09:02,771 		192 of 10000 with 88.02% 	 Time used:  0.00 sec
2023-03-28 18:09:02,775 		216 of 10000 with 88.89% 	 Time used:  0.00 sec
2023-03-28 18:09:02,780 		240 of 10000 with 90.00% 	 Time used:  0.00 sec
2023-03-28 18:09:02,784 		264 of 10000 with 89.77% 	 Time used:  0.00 sec
2023-03-28 18:09:02,788 		288 of 10000 with 88.89% 	 Time used:  0.00 sec
2023-03-28 18:09:02,792 		312 of 10000 with 89.10% 	 Time used:  0.00 sec
2023-03-28 18:09:02,796 		336 of 10000 with 88.69% 	 Time used:  0.00 sec
2023-03-28 18:09:02,799 		360 of 10000 with 89.44% 	 Time used:  0.00 sec
2023-03-28 18:09:02,801 		384 of 10000 with 89.32% 	 Time used:  0.00 sec
2023-03-28 18:09:02,803 		408 of 10000 with 89.22% 	 Time used:  0.00 sec
2023-03-28 18:09:02,805 		432 of 10000 with 89.12% 	 Time used:  0.00 sec
2023-03-28 18:09:02,807 		456 of 10000 with 89.04% 	 Time used:  0.00 sec
2023-03-28 18:09:02,810 		480 of 10000 with 89.17% 	 Time used:  0.00 sec
2023-03-28 18:09:02,812 		504 of 10000 with 89.09% 	 Time used:  0.00 sec
2023-03-28 18:09:02,814 		528 of 10000 with 89.02% 	 Time used:  0.00 sec
2023-03-28 18:09:02,816 		552 of 10000 with 89.13% 	 Time used:  0.00 sec
2023-03-28 18:09:02,819 		576 of 10000 with 89.06% 	 Time used:  0.00 sec
2023-03-28 18:09:02,821 		600 of 10000 with 88.50% 	 Time used:  0.00 sec
2023-03-28 18:09:02,823 		624 of 10000 with 88.46% 	 Time used:  0.00 sec
2023-03-28 18:09:02,825 		648 of 10000 with 88.43% 	 Time used:  0.00 sec
2023-03-28 18:09:02,827 		672 of 10000 with 88.39% 	 Time used:  0.00 sec
2023-03-28 18:09:02,830 		696 of 10000 with 88.36% 	 Time used:  0.00 sec
2023-03-28 18:09:02,832 		720 of 10000 with 88.06% 	 Time used:  0.00 sec
2023-03-28 18:09:02,834 		744 of 10000 with 88.04% 	 Time used:  0.00 sec
2023-03-28 18:09:02,836 		768 of 10000 with 87.89% 	 Time used:  0.00 sec
2023-03-28 18:09:02,838 		792 of 10000 with 88.13% 	 Time used:  0.00 sec
2023-03-28 18:09:02,841 		816 of 10000 with 88.11% 	 Time used:  0.00 sec
2023-03-28 18:09:02,843 		840 of 10000 with 88.21% 	 Time used:  0.00 sec
2023-03-28 18:09:02,845 		864 of 10000 with 88.19% 	 Time used:  0.00 sec
2023-03-28 18:09:02,847 		888 of 10000 with 88.29% 	 Time used:  0.00 sec
2023-03-28 18:09:02,850 		912 of 10000 with 88.16% 	 Time used:  0.00 sec
2023-03-28 18:09:02,852 		936 of 10000 with 88.35% 	 Time used:  0.00 sec
2023-03-28 18:09:02,854 		960 of 10000 with 88.44% 	 Time used:  0.00 sec
2023-03-28 18:09:02,856 		984 of 10000 with 88.11% 	 Time used:  0.00 sec
2023-03-28 18:09:02,858 		1008 of 10000 with 88.10% 	 Time used:  0.00 sec
2023-03-28 18:09:02,861 		1032 of 10000 with 88.18% 	 Time used:  0.00 sec
2023-03-28 18:09:02,863 		1056 of 10000 with 88.35% 	 Time used:  0.00 sec
2023-03-28 18:09:02,865 		1080 of 10000 with 88.33% 	 Time used:  0.00 sec
2023-03-28 18:09:02,868 		1104 of 10000 with 88.41% 	 Time used:  0.00 sec
2023-03-28 18:09:02,870 		1128 of 10000 with 88.30% 	 Time used:  0.00 sec
2023-03-28 18:09:02,874 		1152 of 10000 with 88.28% 	 Time used:  0.00 sec
2023-03-28 18:09:02,877 		1176 of 10000 with 88.10% 	 Time used:  0.00 sec
2023-03-28 18:09:02,879 		1200 of 10000 with 87.92% 	 Time used:  0.00 sec
2023-03-28 18:09:02,881 		1224 of 10000 with 88.07% 	 Time used:  0.00 sec
2023-03-28 18:09:02,883 		1248 of 10000 with 87.90% 	 Time used:  0.00 sec
2023-03-28 18:09:02,885 		1272 of 10000 with 87.89% 	 Time used:  0.00 sec
2023-03-28 18:09:02,888 		1296 of 10000 with 88.04% 	 Time used:  0.00 sec
2023-03-28 18:09:02,890 		1320 of 10000 with 88.03% 	 Time used:  0.00 sec
2023-03-28 18:09:02,892 		1344 of 10000 with 87.95% 	 Time used:  0.00 sec
2023-03-28 18:09:02,895 		1368 of 10000 with 88.01% 	 Time used:  0.00 sec
2023-03-28 18:09:02,897 		1392 of 10000 with 88.07% 	 Time used:  0.00 sec
2023-03-28 18:09:02,899 		1416 of 10000 with 88.14% 	 Time used:  0.00 sec
2023-03-28 18:09:02,902 		1440 of 10000 with 88.26% 	 Time used:  0.00 sec
2023-03-28 18:09:02,904 		1464 of 10000 with 88.39% 	 Time used:  0.00 sec
2023-03-28 18:09:02,906 		1488 of 10000 with 88.37% 	 Time used:  0.00 sec
2023-03-28 18:09:02,909 		1512 of 10000 with 88.43% 	 Time used:  0.00 sec
2023-03-28 18:09:02,911 		1536 of 10000 with 88.48% 	 Time used:  0.00 sec
2023-03-28 18:09:02,914 		1560 of 10000 with 88.59% 	 Time used:  0.00 sec
2023-03-28 18:09:02,916 		1584 of 10000 with 88.64% 	 Time used:  0.00 sec
2023-03-28 18:09:02,920 		1608 of 10000 with 88.74% 	 Time used:  0.00 sec
2023-03-28 18:09:02,924 		1632 of 10000 with 88.60% 	 Time used:  0.00 sec
2023-03-28 18:09:02,929 		1656 of 10000 with 88.53% 	 Time used:  0.00 sec
2023-03-28 18:09:02,936 		1680 of 10000 with 88.63% 	 Time used:  0.01 sec
2023-03-28 18:09:02,942 		1704 of 10000 with 88.79% 	 Time used:  0.01 sec
2023-03-28 18:09:02,949 		1728 of 10000 with 88.77% 	 Time used:  0.01 sec
2023-03-28 18:09:02,954 		1752 of 10000 with 88.76% 	 Time used:  0.00 sec
2023-03-28 18:09:02,961 		1776 of 10000 with 88.80% 	 Time used:  0.01 sec
2023-03-28 18:09:02,981 		1800 of 10000 with 88.78% 	 Time used:  0.02 sec
2023-03-28 18:09:02,990 		1824 of 10000 with 88.76% 	 Time used:  0.01 sec
2023-03-28 18:09:02,994 		1848 of 10000 with 88.80% 	 Time used:  0.00 sec
2023-03-28 18:09:02,997 		1872 of 10000 with 88.78% 	 Time used:  0.00 sec
2023-03-28 18:09:03,001 		1896 of 10000 with 88.82% 	 Time used:  0.00 sec
2023-03-28 18:09:03,004 		1920 of 10000 with 88.91% 	 Time used:  0.00 sec
2023-03-28 18:09:03,008 		1944 of 10000 with 88.89% 	 Time used:  0.00 sec
2023-03-28 18:09:03,011 		1968 of 10000 with 88.87% 	 Time used:  0.00 sec
2023-03-28 18:09:03,014 		1992 of 10000 with 88.81% 	 Time used:  0.00 sec
2023-03-28 18:09:03,018 		2016 of 10000 with 88.84% 	 Time used:  0.00 sec
2023-03-28 18:09:03,021 		2040 of 10000 with 88.73% 	 Time used:  0.00 sec
2023-03-28 18:09:03,023 		2064 of 10000 with 88.86% 	 Time used:  0.00 sec
2023-03-28 18:09:03,026 		2088 of 10000 with 88.75% 	 Time used:  0.00 sec
2023-03-28 18:09:03,028 		2112 of 10000 with 88.59% 	 Time used:  0.00 sec
2023-03-28 18:09:03,030 		2136 of 10000 with 88.72% 	 Time used:  0.00 sec
2023-03-28 18:09:03,033 		2160 of 10000 with 88.75% 	 Time used:  0.00 sec
2023-03-28 18:09:03,035 		2184 of 10000 with 88.78% 	 Time used:  0.00 sec
2023-03-28 18:09:03,037 		2208 of 10000 with 88.81% 	 Time used:  0.00 sec
2023-03-28 18:09:03,039 		2232 of 10000 with 88.93% 	 Time used:  0.00 sec
2023-03-28 18:09:03,041 		2256 of 10000 with 89.01% 	 Time used:  0.00 sec
2023-03-28 18:09:03,044 		2280 of 10000 with 88.99% 	 Time used:  0.00 sec
2023-03-28 18:09:03,046 		2304 of 10000 with 88.93% 	 Time used:  0.00 sec
2023-03-28 18:09:03,048 		2328 of 10000 with 88.75% 	 Time used:  0.00 sec
2023-03-28 18:09:03,050 		2352 of 10000 with 88.78% 	 Time used:  0.00 sec
2023-03-28 18:09:03,052 		2376 of 10000 with 88.80% 	 Time used:  0.00 sec
2023-03-28 18:09:03,055 		2400 of 10000 with 88.88% 	 Time used:  0.00 sec
2023-03-28 18:09:03,057 		2424 of 10000 with 88.90% 	 Time used:  0.00 sec
2023-03-28 18:09:03,059 		2448 of 10000 with 88.89% 	 Time used:  0.00 sec
2023-03-28 18:09:03,061 		2472 of 10000 with 89.00% 	 Time used:  0.00 sec
2023-03-28 18:09:03,064 		2496 of 10000 with 88.86% 	 Time used:  0.00 sec
2023-03-28 18:09:03,066 		2520 of 10000 with 88.85% 	 Time used:  0.00 sec
2023-03-28 18:09:03,068 		2544 of 10000 with 88.84% 	 Time used:  0.00 sec
2023-03-28 18:09:03,070 		2568 of 10000 with 88.82% 	 Time used:  0.00 sec
2023-03-28 18:09:03,072 		2592 of 10000 with 88.85% 	 Time used:  0.00 sec
2023-03-28 18:09:03,075 		2616 of 10000 with 88.80% 	 Time used:  0.00 sec
2023-03-28 18:09:03,077 		2640 of 10000 with 88.79% 	 Time used:  0.00 sec
2023-03-28 18:09:03,079 		2664 of 10000 with 88.78% 	 Time used:  0.00 sec
2023-03-28 18:09:03,081 		2688 of 10000 with 88.80% 	 Time used:  0.00 sec
2023-03-28 18:09:03,083 		2712 of 10000 with 88.79% 	 Time used:  0.00 sec
2023-03-28 18:09:03,085 		2736 of 10000 with 88.74% 	 Time used:  0.00 sec
2023-03-28 18:09:03,088 		2760 of 10000 with 88.73% 	 Time used:  0.00 sec
2023-03-28 18:09:03,090 		2784 of 10000 with 88.69% 	 Time used:  0.00 sec
2023-03-28 18:09:03,092 		2808 of 10000 with 88.71% 	 Time used:  0.00 sec
2023-03-28 18:09:03,094 		2832 of 10000 with 88.70% 	 Time used:  0.00 sec
2023-03-28 18:09:03,096 		2856 of 10000 with 88.69% 	 Time used:  0.00 sec
2023-03-28 18:09:03,099 		2880 of 10000 with 88.65% 	 Time used:  0.00 sec
2023-03-28 18:09:03,101 		2904 of 10000 with 88.64% 	 Time used:  0.00 sec
2023-03-28 18:09:03,103 		2928 of 10000 with 88.42% 	 Time used:  0.00 sec
2023-03-28 18:09:03,105 		2952 of 10000 with 88.41% 	 Time used:  0.00 sec
2023-03-28 18:09:03,107 		2976 of 10000 with 88.41% 	 Time used:  0.00 sec
2023-03-28 18:09:03,109 		3000 of 10000 with 88.33% 	 Time used:  0.00 sec
2023-03-28 18:09:03,112 		3024 of 10000 with 88.29% 	 Time used:  0.00 sec
2023-03-28 18:09:03,114 		3048 of 10000 with 88.22% 	 Time used:  0.00 sec
2023-03-28 18:09:03,116 		3072 of 10000 with 88.28% 	 Time used:  0.00 sec
2023-03-28 18:09:03,118 		3096 of 10000 with 88.31% 	 Time used:  0.00 sec
2023-03-28 18:09:03,121 		3120 of 10000 with 88.33% 	 Time used:  0.00 sec
2023-03-28 18:09:03,123 		3144 of 10000 with 88.36% 	 Time used:  0.00 sec
2023-03-28 18:09:03,125 		3168 of 10000 with 88.35% 	 Time used:  0.00 sec
2023-03-28 18:09:03,127 		3192 of 10000 with 88.31% 	 Time used:  0.00 sec
2023-03-28 18:09:03,129 		3216 of 10000 with 88.31% 	 Time used:  0.00 sec
2023-03-28 18:09:03,132 		3240 of 10000 with 88.27% 	 Time used:  0.00 sec
2023-03-28 18:09:03,134 		3264 of 10000 with 88.14% 	 Time used:  0.00 sec
2023-03-28 18:09:03,136 		3288 of 10000 with 88.11% 	 Time used:  0.00 sec
2023-03-28 18:09:03,138 		3312 of 10000 with 88.13% 	 Time used:  0.00 sec
2023-03-28 18:09:03,140 		3336 of 10000 with 88.10% 	 Time used:  0.00 sec
2023-03-28 18:09:03,142 		3360 of 10000 with 88.07% 	 Time used:  0.00 sec
2023-03-28 18:09:03,144 		3384 of 10000 with 88.09% 	 Time used:  0.00 sec
2023-03-28 18:09:03,147 		3408 of 10000 with 88.12% 	 Time used:  0.00 sec
2023-03-28 18:09:03,149 		3432 of 10000 with 88.14% 	 Time used:  0.00 sec
2023-03-28 18:09:03,151 		3456 of 10000 with 88.08% 	 Time used:  0.00 sec
2023-03-28 18:09:03,153 		3480 of 10000 with 88.05% 	 Time used:  0.00 sec
2023-03-28 18:09:03,155 		3504 of 10000 with 87.90% 	 Time used:  0.00 sec
2023-03-28 18:09:03,158 		3528 of 10000 with 87.95% 	 Time used:  0.00 sec
2023-03-28 18:09:03,160 		3552 of 10000 with 87.98% 	 Time used:  0.00 sec
2023-03-28 18:09:03,162 		3576 of 10000 with 87.98% 	 Time used:  0.00 sec
2023-03-28 18:09:03,164 		3600 of 10000 with 87.97% 	 Time used:  0.00 sec
2023-03-28 18:09:03,166 		3624 of 10000 with 88.00% 	 Time used:  0.00 sec
2023-03-28 18:09:03,169 		3648 of 10000 with 87.91% 	 Time used:  0.00 sec
2023-03-28 18:09:03,171 		3672 of 10000 with 87.88% 	 Time used:  0.00 sec
2023-03-28 18:09:03,175 		3696 of 10000 with 87.91% 	 Time used:  0.00 sec
2023-03-28 18:09:03,177 		3720 of 10000 with 87.90% 	 Time used:  0.00 sec
2023-03-28 18:09:03,180 		3744 of 10000 with 87.82% 	 Time used:  0.00 sec
2023-03-28 18:09:03,182 		3768 of 10000 with 87.85% 	 Time used:  0.00 sec
2023-03-28 18:09:03,184 		3792 of 10000 with 87.90% 	 Time used:  0.00 sec
2023-03-28 18:09:03,186 		3816 of 10000 with 87.81% 	 Time used:  0.00 sec
2023-03-28 18:09:03,189 		3840 of 10000 with 87.81% 	 Time used:  0.00 sec
2023-03-28 18:09:03,192 		3864 of 10000 with 87.86% 	 Time used:  0.00 sec
2023-03-28 18:09:03,194 		3888 of 10000 with 87.81% 	 Time used:  0.00 sec
2023-03-28 18:09:03,196 		3912 of 10000 with 87.86% 	 Time used:  0.00 sec
2023-03-28 18:09:03,199 		3936 of 10000 with 87.91% 	 Time used:  0.00 sec
2023-03-28 18:09:03,201 		3960 of 10000 with 87.88% 	 Time used:  0.00 sec
2023-03-28 18:09:03,203 		3984 of 10000 with 87.93% 	 Time used:  0.00 sec
2023-03-28 18:09:03,206 		4008 of 10000 with 87.90% 	 Time used:  0.00 sec
2023-03-28 18:09:03,210 		4032 of 10000 with 87.90% 	 Time used:  0.00 sec
2023-03-28 18:09:03,214 		4056 of 10000 with 87.87% 	 Time used:  0.00 sec
2023-03-28 18:09:03,219 		4080 of 10000 with 87.84% 	 Time used:  0.00 sec
2023-03-28 18:09:03,225 		4104 of 10000 with 87.79% 	 Time used:  0.00 sec
2023-03-28 18:09:03,231 		4128 of 10000 with 87.77% 	 Time used:  0.01 sec
2023-03-28 18:09:03,237 		4152 of 10000 with 87.74% 	 Time used:  0.01 sec
2023-03-28 18:09:03,244 		4176 of 10000 with 87.64% 	 Time used:  0.01 sec
2023-03-28 18:09:03,250 		4200 of 10000 with 87.60% 	 Time used:  0.01 sec
2023-03-28 18:09:03,256 		4224 of 10000 with 87.67% 	 Time used:  0.00 sec
2023-03-28 18:09:03,260 		4248 of 10000 with 87.64% 	 Time used:  0.00 sec
2023-03-28 18:09:03,271 		4272 of 10000 with 87.57% 	 Time used:  0.01 sec
2023-03-28 18:09:03,288 		4296 of 10000 with 87.59% 	 Time used:  0.01 sec
2023-03-28 18:09:03,293 		4320 of 10000 with 87.64% 	 Time used:  0.00 sec
2023-03-28 18:09:03,296 		4344 of 10000 with 87.68% 	 Time used:  0.00 sec
2023-03-28 18:09:03,298 		4368 of 10000 with 87.73% 	 Time used:  0.00 sec
2023-03-28 18:09:03,301 		4392 of 10000 with 87.77% 	 Time used:  0.00 sec
2023-03-28 18:09:03,305 		4416 of 10000 with 87.77% 	 Time used:  0.00 sec
2023-03-28 18:09:03,308 		4440 of 10000 with 87.75% 	 Time used:  0.00 sec
2023-03-28 18:09:03,311 		4464 of 10000 with 87.70% 	 Time used:  0.00 sec
2023-03-28 18:09:03,315 		4488 of 10000 with 87.75% 	 Time used:  0.00 sec
2023-03-28 18:09:03,318 		4512 of 10000 with 87.77% 	 Time used:  0.00 sec
2023-03-28 18:09:03,321 		4536 of 10000 with 87.76% 	 Time used:  0.00 sec
2023-03-28 18:09:03,325 		4560 of 10000 with 87.81% 	 Time used:  0.00 sec
2023-03-28 18:09:03,328 		4584 of 10000 with 87.85% 	 Time used:  0.00 sec
2023-03-28 18:09:03,331 		4608 of 10000 with 87.87% 	 Time used:  0.00 sec
2023-03-28 18:09:03,334 		4632 of 10000 with 87.89% 	 Time used:  0.00 sec
2023-03-28 18:09:03,336 		4656 of 10000 with 87.89% 	 Time used:  0.00 sec
2023-03-28 18:09:03,338 		4680 of 10000 with 87.91% 	 Time used:  0.00 sec
2023-03-28 18:09:03,341 		4704 of 10000 with 87.93% 	 Time used:  0.00 sec
2023-03-28 18:09:03,343 		4728 of 10000 with 87.97% 	 Time used:  0.00 sec
2023-03-28 18:09:03,345 		4752 of 10000 with 87.94% 	 Time used:  0.00 sec
2023-03-28 18:09:03,348 		4776 of 10000 with 87.96% 	 Time used:  0.00 sec
2023-03-28 18:09:03,350 		4800 of 10000 with 87.98% 	 Time used:  0.00 sec
2023-03-28 18:09:03,352 		4824 of 10000 with 88.00% 	 Time used:  0.00 sec
2023-03-28 18:09:03,354 		4848 of 10000 with 87.95% 	 Time used:  0.00 sec
2023-03-28 18:09:03,356 		4872 of 10000 with 87.99% 	 Time used:  0.00 sec
2023-03-28 18:09:03,359 		4896 of 10000 with 87.99% 	 Time used:  0.00 sec
2023-03-28 18:09:03,361 		4920 of 10000 with 87.99% 	 Time used:  0.00 sec
2023-03-28 18:09:03,363 		4944 of 10000 with 87.97% 	 Time used:  0.00 sec
2023-03-28 18:09:03,365 		4968 of 10000 with 87.96% 	 Time used:  0.00 sec
2023-03-28 18:09:03,367 		4992 of 10000 with 88.00% 	 Time used:  0.00 sec
2023-03-28 18:09:03,370 		5016 of 10000 with 87.98% 	 Time used:  0.00 sec
2023-03-28 18:09:03,373 		5040 of 10000 with 87.96% 	 Time used:  0.00 sec
2023-03-28 18:09:03,375 		5064 of 10000 with 87.99% 	 Time used:  0.00 sec
2023-03-28 18:09:03,377 		5088 of 10000 with 87.97% 	 Time used:  0.00 sec
2023-03-28 18:09:03,379 		5112 of 10000 with 87.97% 	 Time used:  0.00 sec
2023-03-28 18:09:03,381 		5136 of 10000 with 88.01% 	 Time used:  0.00 sec
2023-03-28 18:09:03,384 		5160 of 10000 with 88.00% 	 Time used:  0.00 sec
2023-03-28 18:09:03,386 		5184 of 10000 with 87.98% 	 Time used:  0.00 sec
2023-03-28 18:09:03,388 		5208 of 10000 with 87.96% 	 Time used:  0.00 sec
2023-03-28 18:09:03,390 		5232 of 10000 with 87.98% 	 Time used:  0.00 sec
2023-03-28 18:09:03,392 		5256 of 10000 with 87.98% 	 Time used:  0.00 sec
2023-03-28 18:09:03,395 		5280 of 10000 with 87.99% 	 Time used:  0.00 sec
2023-03-28 18:09:03,397 		5304 of 10000 with 87.99% 	 Time used:  0.00 sec
2023-03-28 18:09:03,399 		5328 of 10000 with 87.99% 	 Time used:  0.00 sec
2023-03-28 18:09:03,401 		5352 of 10000 with 88.00% 	 Time used:  0.00 sec
2023-03-28 18:09:03,404 		5376 of 10000 with 88.04% 	 Time used:  0.00 sec
2023-03-28 18:09:03,406 		5400 of 10000 with 88.09% 	 Time used:  0.00 sec
2023-03-28 18:09:03,408 		5424 of 10000 with 88.13% 	 Time used:  0.00 sec
2023-03-28 18:09:03,410 		5448 of 10000 with 88.11% 	 Time used:  0.00 sec
2023-03-28 18:09:03,412 		5472 of 10000 with 88.08% 	 Time used:  0.00 sec
2023-03-28 18:09:03,415 		5496 of 10000 with 88.10% 	 Time used:  0.00 sec
2023-03-28 18:09:03,417 		5520 of 10000 with 88.08% 	 Time used:  0.00 sec
2023-03-28 18:09:03,419 		5544 of 10000 with 88.04% 	 Time used:  0.00 sec
2023-03-28 18:09:03,421 		5568 of 10000 with 88.07% 	 Time used:  0.00 sec
2023-03-28 18:09:03,423 		5592 of 10000 with 88.04% 	 Time used:  0.00 sec
2023-03-28 18:09:03,426 		5616 of 10000 with 88.02% 	 Time used:  0.00 sec
2023-03-28 18:09:03,428 		5640 of 10000 with 88.05% 	 Time used:  0.00 sec
2023-03-28 18:09:03,430 		5664 of 10000 with 88.05% 	 Time used:  0.00 sec
2023-03-28 18:09:03,432 		5688 of 10000 with 88.03% 	 Time used:  0.00 sec
2023-03-28 18:09:03,435 		5712 of 10000 with 87.99% 	 Time used:  0.00 sec
2023-03-28 18:09:03,437 		5736 of 10000 with 87.97% 	 Time used:  0.00 sec
2023-03-28 18:09:03,439 		5760 of 10000 with 87.99% 	 Time used:  0.00 sec
2023-03-28 18:09:03,441 		5784 of 10000 with 88.00% 	 Time used:  0.00 sec
2023-03-28 18:09:03,443 		5808 of 10000 with 87.95% 	 Time used:  0.00 sec
2023-03-28 18:09:03,446 		5832 of 10000 with 87.95% 	 Time used:  0.00 sec
2023-03-28 18:09:03,448 		5856 of 10000 with 87.96% 	 Time used:  0.00 sec
2023-03-28 18:09:03,450 		5880 of 10000 with 87.99% 	 Time used:  0.00 sec
2023-03-28 18:09:03,452 		5904 of 10000 with 87.99% 	 Time used:  0.00 sec
2023-03-28 18:09:03,454 		5928 of 10000 with 88.01% 	 Time used:  0.00 sec
2023-03-28 18:09:03,457 		5952 of 10000 with 88.00% 	 Time used:  0.00 sec
2023-03-28 18:09:03,459 		5976 of 10000 with 87.99% 	 Time used:  0.00 sec
2023-03-28 18:09:03,461 		6000 of 10000 with 88.00% 	 Time used:  0.00 sec
2023-03-28 18:09:03,463 		6024 of 10000 with 88.03% 	 Time used:  0.00 sec
2023-03-28 18:09:03,465 		6048 of 10000 with 88.05% 	 Time used:  0.00 sec
2023-03-28 18:09:03,468 		6072 of 10000 with 88.04% 	 Time used:  0.00 sec
2023-03-28 18:09:03,470 		6096 of 10000 with 88.04% 	 Time used:  0.00 sec
2023-03-28 18:09:03,472 		6120 of 10000 with 88.04% 	 Time used:  0.00 sec
2023-03-28 18:09:03,474 		6144 of 10000 with 88.04% 	 Time used:  0.00 sec
2023-03-28 18:09:03,476 		6168 of 10000 with 88.05% 	 Time used:  0.00 sec
2023-03-28 18:09:03,479 		6192 of 10000 with 88.05% 	 Time used:  0.00 sec
2023-03-28 18:09:03,481 		6216 of 10000 with 88.03% 	 Time used:  0.00 sec
2023-03-28 18:09:03,483 		6240 of 10000 with 88.04% 	 Time used:  0.00 sec
2023-03-28 18:09:03,485 		6264 of 10000 with 88.01% 	 Time used:  0.00 sec
2023-03-28 18:09:03,487 		6288 of 10000 with 87.99% 	 Time used:  0.00 sec
2023-03-28 18:09:03,490 		6312 of 10000 with 88.01% 	 Time used:  0.00 sec
2023-03-28 18:09:03,492 		6336 of 10000 with 88.01% 	 Time used:  0.00 sec
2023-03-28 18:09:03,494 		6360 of 10000 with 88.03% 	 Time used:  0.00 sec
2023-03-28 18:09:03,496 		6384 of 10000 with 88.05% 	 Time used:  0.00 sec
2023-03-28 18:09:03,499 		6408 of 10000 with 88.05% 	 Time used:  0.00 sec
2023-03-28 18:09:03,501 		6432 of 10000 with 88.08% 	 Time used:  0.00 sec
2023-03-28 18:09:03,504 		6456 of 10000 with 88.06% 	 Time used:  0.00 sec
2023-03-28 18:09:03,507 		6480 of 10000 with 88.04% 	 Time used:  0.00 sec
2023-03-28 18:09:03,509 		6504 of 10000 with 88.07% 	 Time used:  0.00 sec
2023-03-28 18:09:03,511 		6528 of 10000 with 88.08% 	 Time used:  0.00 sec
2023-03-28 18:09:03,513 		6552 of 10000 with 88.06% 	 Time used:  0.00 sec
2023-03-28 18:09:03,516 		6576 of 10000 with 88.05% 	 Time used:  0.00 sec
2023-03-28 18:09:03,518 		6600 of 10000 with 88.06% 	 Time used:  0.00 sec
2023-03-28 18:09:03,520 		6624 of 10000 with 88.10% 	 Time used:  0.00 sec
2023-03-28 18:09:03,522 		6648 of 10000 with 88.13% 	 Time used:  0.00 sec
2023-03-28 18:09:03,525 		6672 of 10000 with 88.10% 	 Time used:  0.00 sec
2023-03-28 18:09:03,527 		6696 of 10000 with 88.04% 	 Time used:  0.00 sec
2023-03-28 18:09:03,530 		6720 of 10000 with 87.99% 	 Time used:  0.00 sec
2023-03-28 18:09:03,532 		6744 of 10000 with 87.99% 	 Time used:  0.00 sec
2023-03-28 18:09:03,534 		6768 of 10000 with 88.00% 	 Time used:  0.00 sec
2023-03-28 18:09:03,536 		6792 of 10000 with 88.03% 	 Time used:  0.00 sec
2023-03-28 18:09:03,539 		6816 of 10000 with 88.03% 	 Time used:  0.00 sec
2023-03-28 18:09:03,542 		6840 of 10000 with 88.06% 	 Time used:  0.00 sec
2023-03-28 18:09:03,545 		6864 of 10000 with 88.04% 	 Time used:  0.00 sec
2023-03-28 18:09:03,549 		6888 of 10000 with 88.05% 	 Time used:  0.00 sec
2023-03-28 18:09:03,554 		6912 of 10000 with 88.02% 	 Time used:  0.00 sec
2023-03-28 18:09:03,561 		6936 of 10000 with 87.99% 	 Time used:  0.01 sec
2023-03-28 18:09:03,568 		6960 of 10000 with 88.00% 	 Time used:  0.01 sec
2023-03-28 18:09:03,574 		6984 of 10000 with 88.04% 	 Time used:  0.01 sec
2023-03-28 18:09:03,580 		7008 of 10000 with 88.01% 	 Time used:  0.01 sec
2023-03-28 18:09:03,585 		7032 of 10000 with 88.00% 	 Time used:  0.00 sec
2023-03-28 18:09:03,588 		7056 of 10000 with 88.01% 	 Time used:  0.00 sec
2023-03-28 18:09:03,591 		7080 of 10000 with 88.02% 	 Time used:  0.00 sec
2023-03-28 18:09:03,598 		7104 of 10000 with 88.02% 	 Time used:  0.01 sec
2023-03-28 18:09:03,616 		7128 of 10000 with 88.05% 	 Time used:  0.02 sec
2023-03-28 18:09:03,623 		7152 of 10000 with 88.03% 	 Time used:  0.01 sec
2023-03-28 18:09:03,625 		7176 of 10000 with 88.06% 	 Time used:  0.00 sec
2023-03-28 18:09:03,628 		7200 of 10000 with 88.01% 	 Time used:  0.00 sec
2023-03-28 18:09:03,632 		7224 of 10000 with 88.01% 	 Time used:  0.00 sec
2023-03-28 18:09:03,635 		7248 of 10000 with 88.02% 	 Time used:  0.00 sec
2023-03-28 18:09:03,638 		7272 of 10000 with 88.04% 	 Time used:  0.00 sec
2023-03-28 18:09:03,642 		7296 of 10000 with 88.08% 	 Time used:  0.00 sec
2023-03-28 18:09:03,645 		7320 of 10000 with 88.09% 	 Time used:  0.00 sec
2023-03-28 18:09:03,649 		7344 of 10000 with 88.09% 	 Time used:  0.00 sec
2023-03-28 18:09:03,652 		7368 of 10000 with 88.10% 	 Time used:  0.00 sec
2023-03-28 18:09:03,656 		7392 of 10000 with 88.11% 	 Time used:  0.00 sec
2023-03-28 18:09:03,659 		7416 of 10000 with 88.13% 	 Time used:  0.00 sec
2023-03-28 18:09:03,662 		7440 of 10000 with 88.15% 	 Time used:  0.00 sec
2023-03-28 18:09:03,664 		7464 of 10000 with 88.17% 	 Time used:  0.00 sec
2023-03-28 18:09:03,667 		7488 of 10000 with 88.19% 	 Time used:  0.00 sec
2023-03-28 18:09:03,669 		7512 of 10000 with 88.21% 	 Time used:  0.00 sec
2023-03-28 18:09:03,671 		7536 of 10000 with 88.22% 	 Time used:  0.00 sec
2023-03-28 18:09:03,673 		7560 of 10000 with 88.23% 	 Time used:  0.00 sec
2023-03-28 18:09:03,675 		7584 of 10000 with 88.25% 	 Time used:  0.00 sec
2023-03-28 18:09:03,678 		7608 of 10000 with 88.28% 	 Time used:  0.00 sec
2023-03-28 18:09:03,680 		7632 of 10000 with 88.31% 	 Time used:  0.00 sec
2023-03-28 18:09:03,683 		7656 of 10000 with 88.30% 	 Time used:  0.00 sec
2023-03-28 18:09:03,685 		7680 of 10000 with 88.27% 	 Time used:  0.00 sec
2023-03-28 18:09:03,687 		7704 of 10000 with 88.29% 	 Time used:  0.00 sec
2023-03-28 18:09:03,689 		7728 of 10000 with 88.29% 	 Time used:  0.00 sec
2023-03-28 18:09:03,692 		7752 of 10000 with 88.30% 	 Time used:  0.00 sec
2023-03-28 18:09:03,694 		7776 of 10000 with 88.27% 	 Time used:  0.00 sec
2023-03-28 18:09:03,696 		7800 of 10000 with 88.27% 	 Time used:  0.00 sec
2023-03-28 18:09:03,698 		7824 of 10000 with 88.25% 	 Time used:  0.00 sec
2023-03-28 18:09:03,700 		7848 of 10000 with 88.26% 	 Time used:  0.00 sec
2023-03-28 18:09:03,703 		7872 of 10000 with 88.26% 	 Time used:  0.00 sec
2023-03-28 18:09:03,705 		7896 of 10000 with 88.25% 	 Time used:  0.00 sec
2023-03-28 18:09:03,707 		7920 of 10000 with 88.23% 	 Time used:  0.00 sec
2023-03-28 18:09:03,709 		7944 of 10000 with 88.23% 	 Time used:  0.00 sec
2023-03-28 18:09:03,711 		7968 of 10000 with 88.22% 	 Time used:  0.00 sec
2023-03-28 18:09:03,714 		7992 of 10000 with 88.14% 	 Time used:  0.00 sec
2023-03-28 18:09:03,716 		8016 of 10000 with 88.15% 	 Time used:  0.00 sec
2023-03-28 18:09:03,718 		8040 of 10000 with 88.16% 	 Time used:  0.00 sec
2023-03-28 18:09:03,720 		8064 of 10000 with 88.16% 	 Time used:  0.00 sec
2023-03-28 18:09:03,722 		8088 of 10000 with 88.14% 	 Time used:  0.00 sec
2023-03-28 18:09:03,725 		8112 of 10000 with 88.17% 	 Time used:  0.00 sec
2023-03-28 18:09:03,727 		8136 of 10000 with 88.18% 	 Time used:  0.00 sec
2023-03-28 18:09:03,729 		8160 of 10000 with 88.15% 	 Time used:  0.00 sec
2023-03-28 18:09:03,731 		8184 of 10000 with 88.17% 	 Time used:  0.00 sec
2023-03-28 18:09:03,733 		8208 of 10000 with 88.19% 	 Time used:  0.00 sec
2023-03-28 18:09:03,735 		8232 of 10000 with 88.17% 	 Time used:  0.00 sec
2023-03-28 18:09:03,737 		8256 of 10000 with 88.18% 	 Time used:  0.00 sec
2023-03-28 18:09:03,740 		8280 of 10000 with 88.15% 	 Time used:  0.00 sec
2023-03-28 18:09:03,742 		8304 of 10000 with 88.14% 	 Time used:  0.00 sec
2023-03-28 18:09:03,744 		8328 of 10000 with 88.16% 	 Time used:  0.00 sec
2023-03-28 18:09:03,746 		8352 of 10000 with 88.18% 	 Time used:  0.00 sec
2023-03-28 18:09:03,748 		8376 of 10000 with 88.16% 	 Time used:  0.00 sec
2023-03-28 18:09:03,750 		8400 of 10000 with 88.18% 	 Time used:  0.00 sec
2023-03-28 18:09:03,752 		8424 of 10000 with 88.20% 	 Time used:  0.00 sec
2023-03-28 18:09:03,755 		8448 of 10000 with 88.23% 	 Time used:  0.00 sec
2023-03-28 18:09:03,757 		8472 of 10000 with 88.22% 	 Time used:  0.00 sec
2023-03-28 18:09:03,759 		8496 of 10000 with 88.25% 	 Time used:  0.00 sec
2023-03-28 18:09:03,761 		8520 of 10000 with 88.25% 	 Time used:  0.00 sec
2023-03-28 18:09:03,763 		8544 of 10000 with 88.24% 	 Time used:  0.00 sec
2023-03-28 18:09:03,765 		8568 of 10000 with 88.25% 	 Time used:  0.00 sec
2023-03-28 18:09:03,767 		8592 of 10000 with 88.27% 	 Time used:  0.00 sec
2023-03-28 18:09:03,770 		8616 of 10000 with 88.28% 	 Time used:  0.00 sec
2023-03-28 18:09:03,772 		8640 of 10000 with 88.23% 	 Time used:  0.00 sec
2023-03-28 18:09:03,775 		8664 of 10000 with 88.24% 	 Time used:  0.00 sec
2023-03-28 18:09:03,777 		8688 of 10000 with 88.24% 	 Time used:  0.00 sec
2023-03-28 18:09:03,779 		8712 of 10000 with 88.23% 	 Time used:  0.00 sec
2023-03-28 18:09:03,781 		8736 of 10000 with 88.21% 	 Time used:  0.00 sec
2023-03-28 18:09:03,783 		8760 of 10000 with 88.20% 	 Time used:  0.00 sec
2023-03-28 18:09:03,785 		8784 of 10000 with 88.19% 	 Time used:  0.00 sec
2023-03-28 18:09:03,788 		8808 of 10000 with 88.19% 	 Time used:  0.00 sec
2023-03-28 18:09:03,790 		8832 of 10000 with 88.21% 	 Time used:  0.00 sec
2023-03-28 18:09:03,792 		8856 of 10000 with 88.21% 	 Time used:  0.00 sec
2023-03-28 18:09:03,794 		8880 of 10000 with 88.21% 	 Time used:  0.00 sec
2023-03-28 18:09:03,796 		8904 of 10000 with 88.24% 	 Time used:  0.00 sec
2023-03-28 18:09:03,798 		8928 of 10000 with 88.23% 	 Time used:  0.00 sec
2023-03-28 18:09:03,801 		8952 of 10000 with 88.20% 	 Time used:  0.00 sec
2023-03-28 18:09:03,803 		8976 of 10000 with 88.21% 	 Time used:  0.00 sec
2023-03-28 18:09:03,805 		9000 of 10000 with 88.23% 	 Time used:  0.00 sec
2023-03-28 18:09:03,808 		9024 of 10000 with 88.24% 	 Time used:  0.00 sec
2023-03-28 18:09:03,810 		9048 of 10000 with 88.23% 	 Time used:  0.00 sec
2023-03-28 18:09:03,812 		9072 of 10000 with 88.21% 	 Time used:  0.00 sec
2023-03-28 18:09:03,814 		9096 of 10000 with 88.19% 	 Time used:  0.00 sec
2023-03-28 18:09:03,816 		9120 of 10000 with 88.20% 	 Time used:  0.00 sec
2023-03-28 18:09:03,818 		9144 of 10000 with 88.17% 	 Time used:  0.00 sec
2023-03-28 18:09:03,821 		9168 of 10000 with 88.13% 	 Time used:  0.00 sec
2023-03-28 18:09:03,823 		9192 of 10000 with 88.11% 	 Time used:  0.00 sec
2023-03-28 18:09:03,825 		9216 of 10000 with 88.11% 	 Time used:  0.00 sec
2023-03-28 18:09:03,827 		9240 of 10000 with 88.10% 	 Time used:  0.00 sec
2023-03-28 18:09:03,829 		9264 of 10000 with 88.07% 	 Time used:  0.00 sec
2023-03-28 18:09:03,832 		9288 of 10000 with 88.07% 	 Time used:  0.00 sec
2023-03-28 18:09:03,834 		9312 of 10000 with 88.06% 	 Time used:  0.00 sec
2023-03-28 18:09:03,836 		9336 of 10000 with 88.04% 	 Time used:  0.00 sec
2023-03-28 18:09:03,839 		9360 of 10000 with 88.03% 	 Time used:  0.00 sec
2023-03-28 18:09:03,841 		9384 of 10000 with 88.04% 	 Time used:  0.00 sec
2023-03-28 18:09:03,844 		9408 of 10000 with 88.06% 	 Time used:  0.00 sec
2023-03-28 18:09:03,846 		9432 of 10000 with 88.09% 	 Time used:  0.00 sec
2023-03-28 18:09:03,850 		9456 of 10000 with 88.09% 	 Time used:  0.00 sec
2023-03-28 18:09:03,852 		9480 of 10000 with 88.11% 	 Time used:  0.00 sec
2023-03-28 18:09:03,854 		9504 of 10000 with 88.09% 	 Time used:  0.00 sec
2023-03-28 18:09:03,856 		9528 of 10000 with 88.10% 	 Time used:  0.00 sec
2023-03-28 18:09:03,858 		9552 of 10000 with 88.10% 	 Time used:  0.00 sec
2023-03-28 18:09:03,861 		9576 of 10000 with 88.11% 	 Time used:  0.00 sec
2023-03-28 18:09:03,863 		9600 of 10000 with 88.11% 	 Time used:  0.00 sec
2023-03-28 18:09:03,865 		9624 of 10000 with 88.12% 	 Time used:  0.00 sec
2023-03-28 18:09:03,868 		9648 of 10000 with 88.11% 	 Time used:  0.00 sec
2023-03-28 18:09:03,870 		9672 of 10000 with 88.11% 	 Time used:  0.00 sec
2023-03-28 18:09:03,873 		9696 of 10000 with 88.09% 	 Time used:  0.00 sec
2023-03-28 18:09:03,875 		9720 of 10000 with 88.10% 	 Time used:  0.00 sec
2023-03-28 18:09:03,877 		9744 of 10000 with 88.10% 	 Time used:  0.00 sec
2023-03-28 18:09:03,879 		9768 of 10000 with 88.10% 	 Time used:  0.00 sec
2023-03-28 18:09:03,882 		9792 of 10000 with 88.12% 	 Time used:  0.00 sec
2023-03-28 18:09:03,884 		9816 of 10000 with 88.14% 	 Time used:  0.00 sec
2023-03-28 18:09:03,887 		9840 of 10000 with 88.16% 	 Time used:  0.00 sec
2023-03-28 18:09:03,889 		9864 of 10000 with 88.16% 	 Time used:  0.00 sec
2023-03-28 18:09:03,891 		9888 of 10000 with 88.18% 	 Time used:  0.00 sec
2023-03-28 18:09:03,895 		9912 of 10000 with 88.20% 	 Time used:  0.00 sec
2023-03-28 18:09:03,899 		9936 of 10000 with 88.20% 	 Time used:  0.00 sec
2023-03-28 18:09:03,905 		9960 of 10000 with 88.17% 	 Time used:  0.00 sec
2023-03-28 18:09:03,911 		9984 of 10000 with 88.15% 	 Time used:  0.01 sec
2023-03-28 18:09:03,917 		10000 of 10000 with 88.15% 	 Time used:  0.01 sec
2023-03-28 18:09:03,918 
2023-03-28 18:09:03,931 			Learning rate: weights:   1.000e-03    
2023-03-28 18:09:03,931 			Last test performance: 88.15%
2023-03-28 18:09:03,931 ----------------
2023-03-28 18:09:04,081   24  =>  0    		Training 486 pattern with 90.62% 	Forward time: 	 0.13 sec
2023-03-28 18:09:04,081 			Loss:    1.220e-02    			Backward time: 	 0.01 sec 
2023-03-28 18:09:04,129 			Learning rate: weights:   1.000e-03    
2023-03-28 18:09:04,129 			Last test performance: 88.15%
2023-03-28 18:09:04,129 ----------------
2023-03-28 18:09:04,336   24  =>  1    		Training 486 pattern with 87.50% 	Forward time: 	 0.16 sec
2023-03-28 18:09:04,336 			Loss:    1.477e-02    			Backward time: 	 0.04 sec 
2023-03-28 18:09:04,427 			Learning rate: weights:   1.000e-03    
2023-03-28 18:09:04,427 			Last test performance: 88.15%
2023-03-28 18:09:04,427 ----------------
2023-03-28 18:09:04,616   24  =>  2    		Training 486 pattern with 85.42% 	Forward time: 	 0.17 sec
2023-03-28 18:09:04,616 			Loss:    1.446e-02    			Backward time: 	 0.01 sec 
2023-03-28 18:09:04,777 			Learning rate: weights:   1.000e-03    
2023-03-28 18:09:04,778 			Last test performance: 88.15%
2023-03-28 18:09:04,778 ----------------
2023-03-28 18:09:04,961   24  =>  3    		Training 486 pattern with 85.83% 	Forward time: 	 0.16 sec
2023-03-28 18:09:04,961 			Loss:    1.591e-02    			Backward time: 	 0.02 sec 
2023-03-28 18:09:05,109 			Learning rate: weights:   1.000e-03    
2023-03-28 18:09:05,109 			Last test performance: 88.15%
2023-03-28 18:09:05,109 ----------------
2023-03-28 18:09:05,354   24  =>  4    		Training 486 pattern with 86.25% 	Forward time: 	 0.20 sec
2023-03-28 18:09:05,354 			Loss:    1.429e-02    			Backward time: 	 0.04 sec 
2023-03-28 18:09:05,430 			Learning rate: weights:   1.000e-03    
2023-03-28 18:09:05,430 			Last test performance: 88.15%
2023-03-28 18:09:05,430 ----------------
2023-03-28 18:09:05,588   24  =>  5    		Training 486 pattern with 89.38% 	Forward time: 	 0.14 sec
2023-03-28 18:09:05,589 			Loss:    1.116e-02    			Backward time: 	 0.01 sec 
2023-03-28 18:09:05,670 			Learning rate: weights:   1.000e-03    
2023-03-28 18:09:05,670 			Last test performance: 88.15%
2023-03-28 18:09:05,670 ----------------
2023-03-28 18:09:05,855   24  =>  6    		Training 486 pattern with 88.54% 	Forward time: 	 0.13 sec
2023-03-28 18:09:05,855 			Loss:    1.209e-02    			Backward time: 	 0.05 sec 
2023-03-28 18:09:06,025 			Learning rate: weights:   1.000e-03    
2023-03-28 18:09:06,025 			Last test performance: 88.15%
2023-03-28 18:09:06,036 ----------------
2023-03-28 18:09:06,218   24  =>  7    		Training 486 pattern with 86.67% 	Forward time: 	 0.17 sec
2023-03-28 18:09:06,218 			Loss:    1.455e-02    			Backward time: 	 0.02 sec 
2023-03-28 18:09:06,341 			Learning rate: weights:   1.000e-03    
2023-03-28 18:09:06,342 			Last test performance: 88.15%
2023-03-28 18:09:06,342 ----------------
2023-03-28 18:09:06,503   24  =>  8    		Training 486 pattern with 90.42% 	Forward time: 	 0.14 sec
2023-03-28 18:09:06,503 			Loss:    1.105e-02    			Backward time: 	 0.02 sec 
2023-03-28 18:09:06,622 			Learning rate: weights:   1.000e-03    
2023-03-28 18:09:06,622 			Last test performance: 88.15%
2023-03-28 18:09:06,622 ----------------
2023-03-28 18:09:06,790   24  =>  9    		Training 486 pattern with 89.58% 	Forward time: 	 0.14 sec
2023-03-28 18:09:06,790 			Loss:    1.246e-02    			Backward time: 	 0.02 sec 
2023-03-28 18:09:06,918 			Learning rate: weights:   1.000e-03    
2023-03-28 18:09:06,918 			Last test performance: 88.15%
2023-03-28 18:09:06,918 ----------------
2023-03-28 18:09:07,094   24  =>  10   		Training 486 pattern with 88.12% 	Forward time: 	 0.15 sec
2023-03-28 18:09:07,095 			Loss:    1.341e-02    			Backward time: 	 0.02 sec 
2023-03-28 18:09:07,250 			Learning rate: weights:   1.000e-03    
2023-03-28 18:09:07,250 			Last test performance: 88.15%
2023-03-28 18:09:07,250 ----------------
2023-03-28 18:09:07,435   24  =>  11   		Training 486 pattern with 89.79% 	Forward time: 	 0.15 sec
2023-03-28 18:09:07,435 			Loss:    1.061e-02    			Backward time: 	 0.03 sec 
2023-03-28 18:09:07,598 			Learning rate: weights:   1.000e-03    
2023-03-28 18:09:07,598 			Last test performance: 88.15%
2023-03-28 18:09:07,598 ----------------
2023-03-28 18:09:07,744   24  =>  12   		Training 486 pattern with 88.75% 	Forward time: 	 0.12 sec
2023-03-28 18:09:07,744 			Loss:    1.434e-02    			Backward time: 	 0.01 sec 
2023-03-28 18:09:07,786 			Learning rate: weights:   1.000e-03    
2023-03-28 18:09:07,786 			Last test performance: 88.15%
2023-03-28 18:09:07,787 ----------------
2023-03-28 18:09:07,979   24  =>  13   		Training 486 pattern with 88.75% 	Forward time: 	 0.17 sec
2023-03-28 18:09:07,979 			Loss:    1.121e-02    			Backward time: 	 0.02 sec 
2023-03-28 18:09:08,096 			Learning rate: weights:   1.000e-03    
2023-03-28 18:09:08,096 			Last test performance: 88.15%
2023-03-28 18:09:08,096 ----------------
2023-03-28 18:09:08,321   24  =>  14   		Training 486 pattern with 88.33% 	Forward time: 	 0.17 sec
2023-03-28 18:09:08,321 			Loss:    1.377e-02    			Backward time: 	 0.05 sec 
2023-03-28 18:09:08,436 			Learning rate: weights:   1.000e-03    
2023-03-28 18:09:08,436 			Last test performance: 88.15%
2023-03-28 18:09:08,436 ----------------
2023-03-28 18:09:08,629   24  =>  15   		Training 486 pattern with 89.79% 	Forward time: 	 0.16 sec
2023-03-28 18:09:08,629 			Loss:    1.103e-02    			Backward time: 	 0.03 sec 
2023-03-28 18:09:08,759 			Learning rate: weights:   1.000e-03    
2023-03-28 18:09:08,759 			Last test performance: 88.15%
2023-03-28 18:09:08,760 ----------------
2023-03-28 18:09:08,937   24  =>  16   		Training 486 pattern with 88.75% 	Forward time: 	 0.13 sec
2023-03-28 18:09:08,937 			Loss:    1.277e-02    			Backward time: 	 0.04 sec 
2023-03-28 18:09:09,131 			Learning rate: weights:   1.000e-03    
2023-03-28 18:09:09,131 			Last test performance: 88.15%
2023-03-28 18:09:09,131 ----------------
2023-03-28 18:09:09,269   24  =>  17   		Training 486 pattern with 90.00% 	Forward time: 	 0.11 sec
2023-03-28 18:09:09,269 			Loss:    1.201e-02    			Backward time: 	 0.02 sec 
2023-03-28 18:09:09,335 			Learning rate: weights:   1.000e-03    
2023-03-28 18:09:09,335 			Last test performance: 88.15%
2023-03-28 18:09:09,335 ----------------
2023-03-28 18:09:09,476   24  =>  18   		Training 486 pattern with 89.17% 	Forward time: 	 0.11 sec
2023-03-28 18:09:09,477 			Loss:    1.092e-02    			Backward time: 	 0.02 sec 
2023-03-28 18:09:09,547 			Learning rate: weights:   1.000e-03    
2023-03-28 18:09:09,547 			Last test performance: 88.15%
2023-03-28 18:09:09,547 ----------------
2023-03-28 18:09:09,723   24  =>  19   		Training 486 pattern with 88.12% 	Forward time: 	 0.16 sec
2023-03-28 18:09:09,723 			Loss:    1.357e-02    			Backward time: 	 0.01 sec 
2023-03-28 18:09:09,974 			Learning rate: weights:   1.000e-03    
2023-03-28 18:09:09,974 			Last test performance: 88.15%
2023-03-28 18:09:09,974 ----------------
2023-03-28 18:09:10,124   24  =>  20   		Training 486 pattern with 89.79% 	Forward time: 	 0.10 sec
2023-03-28 18:09:10,124 			Loss:    1.192e-02    			Backward time: 	 0.04 sec 
2023-03-28 18:09:10,205 			Learning rate: weights:   1.000e-03    
2023-03-28 18:09:10,205 			Last test performance: 88.15%
2023-03-28 18:09:10,205 ----------------
2023-03-28 18:09:10,416   24  =>  21   		Training 486 pattern with 89.38% 	Forward time: 	 0.18 sec
2023-03-28 18:09:10,416 			Loss:    1.331e-02    			Backward time: 	 0.02 sec 
2023-03-28 18:09:10,494 			Learning rate: weights:   1.000e-03    
2023-03-28 18:09:10,494 			Last test performance: 88.15%
2023-03-28 18:09:10,494 ----------------
2023-03-28 18:09:10,691   24  =>  22   		Training 486 pattern with 90.83% 	Forward time: 	 0.16 sec
2023-03-28 18:09:10,691 			Loss:    1.116e-02    			Backward time: 	 0.03 sec 
2023-03-28 18:09:10,883 			Learning rate: weights:   1.000e-03    
2023-03-28 18:09:10,883 			Last test performance: 88.15%
2023-03-28 18:09:10,884 ----------------
2023-03-28 18:09:11,065   24  =>  23   		Training 486 pattern with 87.50% 	Forward time: 	 0.16 sec
2023-03-28 18:09:11,065 			Loss:    1.205e-02    			Backward time: 	 0.01 sec 
2023-03-28 18:09:11,227 			Learning rate: weights:   1.000e-03    
2023-03-28 18:09:11,227 			Last test performance: 88.15%
2023-03-28 18:09:11,227 ----------------
2023-03-28 18:09:11,395   24  =>  24   		Training 486 pattern with 85.42% 	Forward time: 	 0.14 sec
2023-03-28 18:09:11,407 			Loss:    1.407e-02    			Backward time: 	 0.02 sec 
2023-03-28 18:09:11,508 			Learning rate: weights:   1.000e-03    
2023-03-28 18:09:11,508 			Last test performance: 88.15%
2023-03-28 18:09:11,508 ----------------
2023-03-28 18:09:11,673   24  =>  25   		Training 486 pattern with 87.29% 	Forward time: 	 0.13 sec
2023-03-28 18:09:11,673 			Loss:    1.379e-02    			Backward time: 	 0.03 sec 
2023-03-28 18:09:11,719 			Learning rate: weights:   1.000e-03    
2023-03-28 18:09:11,719 			Last test performance: 88.15%
2023-03-28 18:09:11,719 ----------------
2023-03-28 18:09:11,898   24  =>  26   		Training 486 pattern with 88.75% 	Forward time: 	 0.16 sec
2023-03-28 18:09:11,898 			Loss:    1.370e-02    			Backward time: 	 0.02 sec 
2023-03-28 18:09:12,046 			Learning rate: weights:   1.000e-03    
2023-03-28 18:09:12,047 			Last test performance: 88.15%
2023-03-28 18:09:12,047 ----------------
2023-03-28 18:09:12,224   24  =>  27   		Training 486 pattern with 87.50% 	Forward time: 	 0.16 sec
2023-03-28 18:09:12,224 			Loss:    1.245e-02    			Backward time: 	 0.02 sec 
2023-03-28 18:09:12,351 			Learning rate: weights:   1.000e-03    
2023-03-28 18:09:12,351 			Last test performance: 88.15%
2023-03-28 18:09:12,351 ----------------
2023-03-28 18:09:12,537   24  =>  28   		Training 486 pattern with 88.54% 	Forward time: 	 0.15 sec
2023-03-28 18:09:12,537 			Loss:    1.323e-02    			Backward time: 	 0.03 sec 
2023-03-28 18:09:12,757 			Learning rate: weights:   1.000e-03    
2023-03-28 18:09:12,757 			Last test performance: 88.15%
2023-03-28 18:09:12,757 ----------------
2023-03-28 18:09:12,889   24  =>  29   		Training 486 pattern with 86.67% 	Forward time: 	 0.12 sec
2023-03-28 18:09:12,889 			Loss:    1.281e-02    			Backward time: 	 0.01 sec 
2023-03-28 18:09:13,000 			Learning rate: weights:   1.000e-03    
2023-03-28 18:09:13,000 			Last test performance: 88.15%
2023-03-28 18:09:13,001 ----------------
2023-03-28 18:09:13,208   24  =>  30   		Training 486 pattern with 87.29% 	Forward time: 	 0.18 sec
2023-03-28 18:09:13,208 			Loss:    1.260e-02    			Backward time: 	 0.02 sec 
2023-03-28 18:09:13,349 			Learning rate: weights:   1.000e-03    
2023-03-28 18:09:13,349 			Last test performance: 88.15%
2023-03-28 18:09:13,349 ----------------
2023-03-28 18:09:13,475   24  =>  31   		Training 486 pattern with 87.29% 	Forward time: 	 0.11 sec
2023-03-28 18:09:13,475 			Loss:    1.527e-02    			Backward time: 	 0.01 sec 
2023-03-28 18:09:13,667 			Learning rate: weights:   1.000e-03    
2023-03-28 18:09:13,667 			Last test performance: 88.15%
2023-03-28 18:09:13,667 ----------------
2023-03-28 18:09:13,862   24  =>  32   		Training 486 pattern with 86.46% 	Forward time: 	 0.16 sec
2023-03-28 18:09:13,862 			Loss:    1.307e-02    			Backward time: 	 0.03 sec 
2023-03-28 18:09:14,092 			Learning rate: weights:   1.000e-03    
2023-03-28 18:09:14,092 			Last test performance: 88.15%
2023-03-28 18:09:14,092 ----------------
2023-03-28 18:09:14,234   24  =>  33   		Training 486 pattern with 87.08% 	Forward time: 	 0.12 sec
2023-03-28 18:09:14,234 			Loss:    1.473e-02    			Backward time: 	 0.01 sec 
2023-03-28 18:09:14,420 			Learning rate: weights:   1.000e-03    
2023-03-28 18:09:14,421 			Last test performance: 88.15%
2023-03-28 18:09:14,421 ----------------
2023-03-28 18:09:14,581   24  =>  34   		Training 486 pattern with 87.50% 	Forward time: 	 0.13 sec
2023-03-28 18:09:14,581 			Loss:    1.449e-02    			Backward time: 	 0.02 sec 
2023-03-28 18:09:14,719 			Learning rate: weights:   1.000e-03    
2023-03-28 18:09:14,719 			Last test performance: 88.15%
2023-03-28 18:09:14,720 ----------------
2023-03-28 18:09:14,897   24  =>  35   		Training 486 pattern with 88.12% 	Forward time: 	 0.15 sec
2023-03-28 18:09:14,897 			Loss:    1.523e-02    			Backward time: 	 0.02 sec 
2023-03-28 18:09:15,048 			Learning rate: weights:   1.000e-03    
2023-03-28 18:09:15,048 			Last test performance: 88.15%
2023-03-28 18:09:15,048 ----------------
2023-03-28 18:09:15,197   24  =>  36   		Training 486 pattern with 87.08% 	Forward time: 	 0.12 sec
2023-03-28 18:09:15,197 			Loss:    1.355e-02    			Backward time: 	 0.02 sec 
2023-03-28 18:09:15,253 			Learning rate: weights:   1.000e-03    
2023-03-28 18:09:15,253 			Last test performance: 88.15%
2023-03-28 18:09:15,253 ----------------
2023-03-28 18:09:15,440   24  =>  37   		Training 486 pattern with 91.04% 	Forward time: 	 0.13 sec
2023-03-28 18:09:15,440 			Loss:    1.091e-02    			Backward time: 	 0.05 sec 
2023-03-28 18:09:15,623 			Learning rate: weights:   1.000e-03    
2023-03-28 18:09:15,623 			Last test performance: 88.15%
2023-03-28 18:09:15,623 ----------------
2023-03-28 18:09:15,769   24  =>  38   		Training 486 pattern with 88.54% 	Forward time: 	 0.12 sec
2023-03-28 18:09:15,769 			Loss:    1.239e-02    			Backward time: 	 0.02 sec 
2023-03-28 18:09:15,958 			Learning rate: weights:   1.000e-03    
2023-03-28 18:09:15,958 			Last test performance: 88.15%
2023-03-28 18:09:15,958 ----------------
2023-03-28 18:09:16,154   24  =>  39   		Training 486 pattern with 86.46% 	Forward time: 	 0.17 sec
2023-03-28 18:09:16,154 			Loss:    1.417e-02    			Backward time: 	 0.02 sec 
2023-03-28 18:09:16,290 			Learning rate: weights:   1.000e-03    
2023-03-28 18:09:16,291 			Last test performance: 88.15%
2023-03-28 18:09:16,291 ----------------
2023-03-28 18:09:16,502   24  =>  40   		Training 486 pattern with 89.58% 	Forward time: 	 0.16 sec
2023-03-28 18:09:16,502 			Loss:    1.251e-02    			Backward time: 	 0.04 sec 
2023-03-28 18:09:16,649 			Learning rate: weights:   1.000e-03    
2023-03-28 18:09:16,649 			Last test performance: 88.15%
2023-03-28 18:09:16,649 ----------------
2023-03-28 18:09:16,856   24  =>  41   		Training 486 pattern with 87.50% 	Forward time: 	 0.16 sec
2023-03-28 18:09:16,856 			Loss:    1.454e-02    			Backward time: 	 0.03 sec 
2023-03-28 18:09:16,894 			Learning rate: weights:   1.000e-03    
2023-03-28 18:09:16,894 			Last test performance: 88.15%
2023-03-28 18:09:16,894 ----------------
2023-03-28 18:09:17,035   24  =>  42   		Training 486 pattern with 89.79% 	Forward time: 	 0.12 sec
2023-03-28 18:09:17,035 			Loss:    1.239e-02    			Backward time: 	 0.01 sec 
2023-03-28 18:09:17,101 			Learning rate: weights:   1.000e-03    
2023-03-28 18:09:17,101 			Last test performance: 88.15%
2023-03-28 18:09:17,101 ----------------
2023-03-28 18:09:17,281   24  =>  43   		Training 486 pattern with 89.17% 	Forward time: 	 0.15 sec
2023-03-28 18:09:17,282 			Loss:    1.427e-02    			Backward time: 	 0.02 sec 
2023-03-28 18:09:17,448 			Learning rate: weights:   1.000e-03    
2023-03-28 18:09:17,449 			Last test performance: 88.15%
2023-03-28 18:09:17,450 ----------------
2023-03-28 18:09:17,608   24  =>  44   		Training 486 pattern with 89.17% 	Forward time: 	 0.13 sec
2023-03-28 18:09:17,608 			Loss:    1.369e-02    			Backward time: 	 0.02 sec 
2023-03-28 18:09:17,792 			Learning rate: weights:   1.000e-03    
2023-03-28 18:09:17,792 			Last test performance: 88.15%
2023-03-28 18:09:17,793 ----------------
2023-03-28 18:09:18,000   24  =>  45   		Training 486 pattern with 86.88% 	Forward time: 	 0.17 sec
2023-03-28 18:09:18,000 			Loss:    1.372e-02    			Backward time: 	 0.03 sec 
2023-03-28 18:09:18,093 			Learning rate: weights:   1.000e-03    
2023-03-28 18:09:18,093 			Last test performance: 88.15%
2023-03-28 18:09:18,093 ----------------
2023-03-28 18:09:18,290   24  =>  46   		Training 486 pattern with 88.33% 	Forward time: 	 0.18 sec
2023-03-28 18:09:18,290 			Loss:    1.344e-02    			Backward time: 	 0.01 sec 
2023-03-28 18:09:18,407 			Learning rate: weights:   1.000e-03    
2023-03-28 18:09:18,407 			Last test performance: 88.15%
2023-03-28 18:09:18,407 ----------------
2023-03-28 18:09:18,612   24  =>  47   		Training 486 pattern with 92.08% 	Forward time: 	 0.17 sec
2023-03-28 18:09:18,612 			Loss:    9.539e-03    			Backward time: 	 0.03 sec 
2023-03-28 18:09:18,717 			Learning rate: weights:   1.000e-03    
2023-03-28 18:09:18,717 			Last test performance: 88.15%
2023-03-28 18:09:18,717 ----------------
2023-03-28 18:09:18,939   24  =>  48   		Training 486 pattern with 90.42% 	Forward time: 	 0.18 sec
2023-03-28 18:09:18,939 			Loss:    1.180e-02    			Backward time: 	 0.03 sec 
2023-03-28 18:09:19,027 			Learning rate: weights:   1.000e-03    
2023-03-28 18:09:19,027 			Last test performance: 88.15%
2023-03-28 18:09:19,027 ----------------
2023-03-28 18:09:19,289   24  =>  49   		Training 486 pattern with 88.54% 	Forward time: 	 0.21 sec
2023-03-28 18:09:19,289 			Loss:    1.316e-02    			Backward time: 	 0.04 sec 
2023-03-28 18:09:19,385 			Learning rate: weights:   1.000e-03    
2023-03-28 18:09:19,386 			Last test performance: 88.15%
2023-03-28 18:09:19,386 ----------------
2023-03-28 18:09:19,603   24  =>  50   		Training 486 pattern with 88.12% 	Forward time: 	 0.17 sec
2023-03-28 18:09:19,603 			Loss:    1.234e-02    			Backward time: 	 0.03 sec 
2023-03-28 18:09:19,681 			Learning rate: weights:   1.000e-03    
2023-03-28 18:09:19,681 			Last test performance: 88.15%
2023-03-28 18:09:19,682 ----------------
2023-03-28 18:09:19,911   24  =>  51   		Training 486 pattern with 88.75% 	Forward time: 	 0.17 sec
2023-03-28 18:09:19,911 			Loss:    1.174e-02    			Backward time: 	 0.05 sec 
2023-03-28 18:09:19,996 			Learning rate: weights:   1.000e-03    
2023-03-28 18:09:19,996 			Last test performance: 88.15%
2023-03-28 18:09:19,996 ----------------
2023-03-28 18:09:20,161   24  =>  52   		Training 486 pattern with 85.21% 	Forward time: 	 0.14 sec
2023-03-28 18:09:20,162 			Loss:    1.453e-02    			Backward time: 	 0.01 sec 
2023-03-28 18:09:20,299 			Learning rate: weights:   1.000e-03    
2023-03-28 18:09:20,299 			Last test performance: 88.15%
2023-03-28 18:09:20,299 ----------------
2023-03-28 18:09:20,487   24  =>  53   		Training 486 pattern with 85.62% 	Forward time: 	 0.15 sec
2023-03-28 18:09:20,487 			Loss:    1.557e-02    			Backward time: 	 0.03 sec 
2023-03-28 18:09:20,605 			Learning rate: weights:   1.000e-03    
2023-03-28 18:09:20,605 			Last test performance: 88.15%
2023-03-28 18:09:20,605 ----------------
2023-03-28 18:09:20,790   24  =>  54   		Training 486 pattern with 87.71% 	Forward time: 	 0.16 sec
2023-03-28 18:09:20,790 			Loss:    1.256e-02    			Backward time: 	 0.02 sec 
2023-03-28 18:09:20,826 			Learning rate: weights:   1.000e-03    
2023-03-28 18:09:20,826 			Last test performance: 88.15%
2023-03-28 18:09:20,826 ----------------
2023-03-28 18:09:20,953   24  =>  55   		Training 486 pattern with 88.12% 	Forward time: 	 0.11 sec
2023-03-28 18:09:20,953 			Loss:    1.358e-02    			Backward time: 	 0.01 sec 
2023-03-28 18:09:20,990 			Learning rate: weights:   1.000e-03    
2023-03-28 18:09:20,990 			Last test performance: 88.15%
2023-03-28 18:09:20,990 ----------------
2023-03-28 18:09:21,133   24  =>  56   		Training 486 pattern with 87.71% 	Forward time: 	 0.12 sec
2023-03-28 18:09:21,133 			Loss:    1.474e-02    			Backward time: 	 0.01 sec 
2023-03-28 18:09:21,200 			Learning rate: weights:   1.000e-03    
2023-03-28 18:09:21,200 			Last test performance: 88.15%
2023-03-28 18:09:21,201 ----------------
2023-03-28 18:09:21,353   24  =>  57   		Training 486 pattern with 86.67% 	Forward time: 	 0.11 sec
2023-03-28 18:09:21,353 			Loss:    1.464e-02    			Backward time: 	 0.04 sec 
2023-03-28 18:09:21,528 			Learning rate: weights:   1.000e-03    
2023-03-28 18:09:21,528 			Last test performance: 88.15%
2023-03-28 18:09:21,528 ----------------
2023-03-28 18:09:21,659   24  =>  58   		Training 486 pattern with 92.29% 	Forward time: 	 0.11 sec
2023-03-28 18:09:21,659 			Loss:    9.656e-03    			Backward time: 	 0.02 sec 
2023-03-28 18:09:21,777 			Learning rate: weights:   1.000e-03    
2023-03-28 18:09:21,777 			Last test performance: 88.15%
2023-03-28 18:09:21,778 ----------------
2023-03-28 18:09:21,998   24  =>  59   		Training 486 pattern with 88.33% 	Forward time: 	 0.19 sec
2023-03-28 18:09:21,998 			Loss:    1.289e-02    			Backward time: 	 0.02 sec 
2023-03-28 18:09:22,080 			Learning rate: weights:   1.000e-03    
2023-03-28 18:09:22,080 			Last test performance: 88.15%
2023-03-28 18:09:22,080 ----------------
2023-03-28 18:09:22,214   24  =>  60   		Training 486 pattern with 86.46% 	Forward time: 	 0.12 sec
2023-03-28 18:09:22,214 			Loss:    1.472e-02    			Backward time: 	 0.01 sec 
2023-03-28 18:09:22,285 			Learning rate: weights:   1.000e-03    
2023-03-28 18:09:22,285 			Last test performance: 88.15%
2023-03-28 18:09:22,286 ----------------
2023-03-28 18:09:22,449   24  =>  61   		Training 486 pattern with 88.54% 	Forward time: 	 0.14 sec
2023-03-28 18:09:22,449 			Loss:    1.244e-02    			Backward time: 	 0.01 sec 
2023-03-28 18:09:22,546 			Learning rate: weights:   1.000e-03    
2023-03-28 18:09:22,546 			Last test performance: 88.15%
2023-03-28 18:09:22,546 ----------------
2023-03-28 18:09:22,751   24  =>  62   		Training 486 pattern with 88.54% 	Forward time: 	 0.17 sec
2023-03-28 18:09:22,751 			Loss:    1.406e-02    			Backward time: 	 0.02 sec 
2023-03-28 18:09:23,099 			Learning rate: weights:   1.000e-03    
2023-03-28 18:09:23,100 			Last test performance: 88.15%
2023-03-28 18:09:23,101 ----------------
2023-03-28 18:09:23,262   24  =>  63   		Training 486 pattern with 88.12% 	Forward time: 	 0.13 sec
2023-03-28 18:09:23,262 			Loss:    1.332e-02    			Backward time: 	 0.03 sec 
2023-03-28 18:09:23,379 			Learning rate: weights:   1.000e-03    
2023-03-28 18:09:23,379 			Last test performance: 88.15%
2023-03-28 18:09:23,379 ----------------
2023-03-28 18:09:23,563   24  =>  64   		Training 486 pattern with 88.75% 	Forward time: 	 0.17 sec
2023-03-28 18:09:23,563 			Loss:    1.306e-02    			Backward time: 	 0.01 sec 
2023-03-28 18:09:23,640 			Learning rate: weights:   1.000e-03    
2023-03-28 18:09:23,640 			Last test performance: 88.15%
2023-03-28 18:09:23,640 ----------------
2023-03-28 18:09:23,841   24  =>  65   		Training 486 pattern with 88.75% 	Forward time: 	 0.18 sec
2023-03-28 18:09:23,841 			Loss:    1.321e-02    			Backward time: 	 0.01 sec 
2023-03-28 18:09:23,944 			Learning rate: weights:   1.000e-03    
2023-03-28 18:09:23,944 			Last test performance: 88.15%
2023-03-28 18:09:23,944 ----------------
2023-03-28 18:09:24,139   24  =>  66   		Training 486 pattern with 90.42% 	Forward time: 	 0.17 sec
2023-03-28 18:09:24,139 			Loss:    1.136e-02    			Backward time: 	 0.01 sec 
2023-03-28 18:09:24,217 			Learning rate: weights:   1.000e-03    
2023-03-28 18:09:24,217 			Last test performance: 88.15%
2023-03-28 18:09:24,217 ----------------
2023-03-28 18:09:24,414   24  =>  67   		Training 486 pattern with 87.08% 	Forward time: 	 0.15 sec
2023-03-28 18:09:24,414 			Loss:    1.352e-02    			Backward time: 	 0.03 sec 
2023-03-28 18:09:24,548 			Learning rate: weights:   1.000e-03    
2023-03-28 18:09:24,548 			Last test performance: 88.15%
2023-03-28 18:09:24,549 ----------------
2023-03-28 18:09:24,691   24  =>  68   		Training 486 pattern with 88.54% 	Forward time: 	 0.12 sec
2023-03-28 18:09:24,691 			Loss:    1.341e-02    			Backward time: 	 0.01 sec 
2023-03-28 18:09:24,872 			Learning rate: weights:   1.000e-03    
2023-03-28 18:09:24,872 			Last test performance: 88.15%
2023-03-28 18:09:24,872 ----------------
2023-03-28 18:09:25,019   24  =>  69   		Training 486 pattern with 88.96% 	Forward time: 	 0.11 sec
2023-03-28 18:09:25,019 			Loss:    1.285e-02    			Backward time: 	 0.03 sec 
2023-03-28 18:09:25,187 			Learning rate: weights:   1.000e-03    
2023-03-28 18:09:25,188 			Last test performance: 88.15%
2023-03-28 18:09:25,188 ----------------
2023-03-28 18:09:25,352   24  =>  70   		Training 486 pattern with 88.75% 	Forward time: 	 0.14 sec
2023-03-28 18:09:25,352 			Loss:    1.324e-02    			Backward time: 	 0.02 sec 
2023-03-28 18:09:25,475 			Learning rate: weights:   1.000e-03    
2023-03-28 18:09:25,475 			Last test performance: 88.15%
2023-03-28 18:09:25,475 ----------------
2023-03-28 18:09:25,628   24  =>  71   		Training 486 pattern with 87.50% 	Forward time: 	 0.12 sec
2023-03-28 18:09:25,628 			Loss:    1.295e-02    			Backward time: 	 0.03 sec 
2023-03-28 18:09:25,677 			Learning rate: weights:   1.000e-03    
2023-03-28 18:09:25,677 			Last test performance: 88.15%
2023-03-28 18:09:25,677 ----------------
2023-03-28 18:09:26,009   24  =>  72   		Training 486 pattern with 91.88% 	Forward time: 	 0.28 sec
2023-03-28 18:09:26,009 			Loss:    9.866e-03    			Backward time: 	 0.03 sec 
2023-03-28 18:09:26,126 			Learning rate: weights:   1.000e-03    
2023-03-28 18:09:26,126 			Last test performance: 88.15%
2023-03-28 18:09:26,126 ----------------
2023-03-28 18:09:26,318   24  =>  73   		Training 486 pattern with 88.12% 	Forward time: 	 0.16 sec
2023-03-28 18:09:26,318 			Loss:    1.244e-02    			Backward time: 	 0.02 sec 
2023-03-28 18:09:26,403 			Learning rate: weights:   1.000e-03    
2023-03-28 18:09:26,403 			Last test performance: 88.15%
2023-03-28 18:09:26,403 ----------------
2023-03-28 18:09:26,600   24  =>  74   		Training 486 pattern with 87.08% 	Forward time: 	 0.17 sec
2023-03-28 18:09:26,600 			Loss:    1.350e-02    			Backward time: 	 0.02 sec 
2023-03-28 18:09:26,687 			Learning rate: weights:   1.000e-03    
2023-03-28 18:09:26,688 			Last test performance: 88.15%
2023-03-28 18:09:26,688 ----------------
2023-03-28 18:09:26,909   24  =>  75   		Training 486 pattern with 87.08% 	Forward time: 	 0.19 sec
2023-03-28 18:09:26,909 			Loss:    1.316e-02    			Backward time: 	 0.02 sec 
2023-03-28 18:09:26,987 			Learning rate: weights:   1.000e-03    
2023-03-28 18:09:26,987 			Last test performance: 88.15%
2023-03-28 18:09:26,987 ----------------
2023-03-28 18:09:27,187   24  =>  76   		Training 486 pattern with 86.67% 	Forward time: 	 0.17 sec
2023-03-28 18:09:27,187 			Loss:    1.526e-02    			Backward time: 	 0.02 sec 
2023-03-28 18:09:27,300 			Learning rate: weights:   1.000e-03    
2023-03-28 18:09:27,300 			Last test performance: 88.15%
2023-03-28 18:09:27,300 ----------------
2023-03-28 18:09:27,516   24  =>  77   		Training 486 pattern with 85.62% 	Forward time: 	 0.19 sec
2023-03-28 18:09:27,516 			Loss:    1.638e-02    			Backward time: 	 0.02 sec 
2023-03-28 18:09:27,622 			Learning rate: weights:   1.000e-03    
2023-03-28 18:09:27,622 			Last test performance: 88.15%
2023-03-28 18:09:27,622 ----------------
2023-03-28 18:09:27,855   24  =>  78   		Training 486 pattern with 85.83% 	Forward time: 	 0.20 sec
2023-03-28 18:09:27,855 			Loss:    1.501e-02    			Backward time: 	 0.02 sec 
2023-03-28 18:09:27,967 			Learning rate: weights:   1.000e-03    
2023-03-28 18:09:27,967 			Last test performance: 88.15%
2023-03-28 18:09:27,967 ----------------
2023-03-28 18:09:28,166   24  =>  79   		Training 486 pattern with 87.92% 	Forward time: 	 0.17 sec
2023-03-28 18:09:28,166 			Loss:    1.321e-02    			Backward time: 	 0.02 sec 
2023-03-28 18:09:28,204 			Learning rate: weights:   1.000e-03    
2023-03-28 18:09:28,204 			Last test performance: 88.15%
2023-03-28 18:09:28,204 ----------------
2023-03-28 18:09:28,430   24  =>  80   		Training 486 pattern with 88.54% 	Forward time: 	 0.20 sec
2023-03-28 18:09:28,430 			Loss:    1.266e-02    			Backward time: 	 0.02 sec 
2023-03-28 18:09:28,536 			Learning rate: weights:   1.000e-03    
2023-03-28 18:09:28,536 			Last test performance: 88.15%
2023-03-28 18:09:28,536 ----------------
2023-03-28 18:09:28,772   24  =>  81   		Training 486 pattern with 89.38% 	Forward time: 	 0.20 sec
2023-03-28 18:09:28,772 			Loss:    1.206e-02    			Backward time: 	 0.03 sec 
2023-03-28 18:09:28,916 			Learning rate: weights:   1.000e-03    
2023-03-28 18:09:28,916 			Last test performance: 88.15%
2023-03-28 18:09:28,916 ----------------
2023-03-28 18:09:29,153   24  =>  82   		Training 486 pattern with 89.58% 	Forward time: 	 0.19 sec
2023-03-28 18:09:29,153 			Loss:    1.165e-02    			Backward time: 	 0.04 sec 
2023-03-28 18:09:29,230 			Learning rate: weights:   1.000e-03    
2023-03-28 18:09:29,230 			Last test performance: 88.15%
2023-03-28 18:09:29,230 ----------------
2023-03-28 18:09:29,475   24  =>  83   		Training 486 pattern with 91.04% 	Forward time: 	 0.19 sec
2023-03-28 18:09:29,475 			Loss:    1.093e-02    			Backward time: 	 0.04 sec 
2023-03-28 18:09:29,513 			Learning rate: weights:   1.000e-03    
2023-03-28 18:09:29,513 			Last test performance: 88.15%
2023-03-28 18:09:29,513 ----------------
2023-03-28 18:09:29,728   24  =>  84   		Training 486 pattern with 89.38% 	Forward time: 	 0.18 sec
2023-03-28 18:09:29,728 			Loss:    1.280e-02    			Backward time: 	 0.03 sec 
2023-03-28 18:09:29,807 			Learning rate: weights:   1.000e-03    
2023-03-28 18:09:29,807 			Last test performance: 88.15%
2023-03-28 18:09:29,807 ----------------
2023-03-28 18:09:29,945   24  =>  85   		Training 486 pattern with 90.42% 	Forward time: 	 0.12 sec
2023-03-28 18:09:29,945 			Loss:    1.174e-02    			Backward time: 	 0.01 sec 
2023-03-28 18:09:29,996 			Learning rate: weights:   1.000e-03    
2023-03-28 18:09:29,996 			Last test performance: 88.15%
2023-03-28 18:09:29,996 ----------------
2023-03-28 18:09:30,196   24  =>  86   		Training 486 pattern with 89.17% 	Forward time: 	 0.17 sec
2023-03-28 18:09:30,196 			Loss:    1.315e-02    			Backward time: 	 0.02 sec 
2023-03-28 18:09:30,361 			Learning rate: weights:   1.000e-03    
2023-03-28 18:09:30,361 			Last test performance: 88.15%
2023-03-28 18:09:30,361 ----------------
2023-03-28 18:09:30,535   24  =>  87   		Training 486 pattern with 87.29% 	Forward time: 	 0.15 sec
2023-03-28 18:09:30,535 			Loss:    1.380e-02    			Backward time: 	 0.02 sec 
2023-03-28 18:09:30,670 			Learning rate: weights:   1.000e-03    
2023-03-28 18:09:30,670 			Last test performance: 88.15%
2023-03-28 18:09:30,670 ----------------
2023-03-28 18:09:30,853   24  =>  88   		Training 486 pattern with 88.96% 	Forward time: 	 0.15 sec
2023-03-28 18:09:30,853 			Loss:    1.275e-02    			Backward time: 	 0.03 sec 
2023-03-28 18:09:30,999 			Learning rate: weights:   1.000e-03    
2023-03-28 18:09:30,999 			Last test performance: 88.15%
2023-03-28 18:09:30,999 ----------------
2023-03-28 18:09:31,142   24  =>  89   		Training 486 pattern with 87.71% 	Forward time: 	 0.12 sec
2023-03-28 18:09:31,142 			Loss:    1.440e-02    			Backward time: 	 0.02 sec 
2023-03-28 18:09:31,264 			Learning rate: weights:   1.000e-03    
2023-03-28 18:09:31,264 			Last test performance: 88.15%
2023-03-28 18:09:31,264 ----------------
2023-03-28 18:09:31,458   24  =>  90   		Training 486 pattern with 87.08% 	Forward time: 	 0.17 sec
2023-03-28 18:09:31,458 			Loss:    1.341e-02    			Backward time: 	 0.02 sec 
2023-03-28 18:09:31,554 			Learning rate: weights:   1.000e-03    
2023-03-28 18:09:31,554 			Last test performance: 88.15%
2023-03-28 18:09:31,554 ----------------
2023-03-28 18:09:31,758   24  =>  91   		Training 486 pattern with 86.88% 	Forward time: 	 0.16 sec
2023-03-28 18:09:31,758 			Loss:    1.340e-02    			Backward time: 	 0.04 sec 
2023-03-28 18:09:31,843 			Learning rate: weights:   1.000e-03    
2023-03-28 18:09:31,843 			Last test performance: 88.15%
2023-03-28 18:09:31,843 ----------------
2023-03-28 18:09:32,061   24  =>  92   		Training 486 pattern with 90.21% 	Forward time: 	 0.16 sec
2023-03-28 18:09:32,061 			Loss:    1.273e-02    			Backward time: 	 0.05 sec 
2023-03-28 18:09:32,142 			Learning rate: weights:   1.000e-03    
2023-03-28 18:09:32,143 			Last test performance: 88.15%
2023-03-28 18:09:32,143 ----------------
2023-03-28 18:09:32,326   24  =>  93   		Training 486 pattern with 89.17% 	Forward time: 	 0.15 sec
2023-03-28 18:09:32,326 			Loss:    1.199e-02    			Backward time: 	 0.02 sec 
2023-03-28 18:09:32,459 			Learning rate: weights:   1.000e-03    
2023-03-28 18:09:32,459 			Last test performance: 88.15%
2023-03-28 18:09:32,460 ----------------
2023-03-28 18:09:32,642   24  =>  94   		Training 486 pattern with 89.38% 	Forward time: 	 0.16 sec
2023-03-28 18:09:32,642 			Loss:    1.351e-02    			Backward time: 	 0.02 sec 
2023-03-28 18:09:32,759 			Learning rate: weights:   1.000e-03    
2023-03-28 18:09:32,759 			Last test performance: 88.15%
2023-03-28 18:09:32,759 ----------------
2023-03-28 18:09:32,956   24  =>  95   		Training 486 pattern with 88.33% 	Forward time: 	 0.16 sec
2023-03-28 18:09:32,956 			Loss:    1.396e-02    			Backward time: 	 0.02 sec 
2023-03-28 18:09:33,006 			Learning rate: weights:   1.000e-03    
2023-03-28 18:09:33,006 			Last test performance: 88.15%
2023-03-28 18:09:33,007 ----------------
2023-03-28 18:09:33,207   24  =>  96   		Training 486 pattern with 88.54% 	Forward time: 	 0.17 sec
2023-03-28 18:09:33,207 			Loss:    1.454e-02    			Backward time: 	 0.02 sec 
2023-03-28 18:09:33,334 			Learning rate: weights:   1.000e-03    
2023-03-28 18:09:33,334 			Last test performance: 88.15%
2023-03-28 18:09:33,334 ----------------
2023-03-28 18:09:33,511   24  =>  97   		Training 486 pattern with 86.67% 	Forward time: 	 0.15 sec
2023-03-28 18:09:33,512 			Loss:    1.342e-02    			Backward time: 	 0.02 sec 
2023-03-28 18:09:33,639 			Learning rate: weights:   1.000e-03    
2023-03-28 18:09:33,639 			Last test performance: 88.15%
2023-03-28 18:09:33,639 ----------------
2023-03-28 18:09:33,833   24  =>  98   		Training 486 pattern with 87.92% 	Forward time: 	 0.15 sec
2023-03-28 18:09:33,833 			Loss:    1.374e-02    			Backward time: 	 0.03 sec 
2023-03-28 18:09:33,930 			Learning rate: weights:   1.000e-03    
2023-03-28 18:09:33,930 			Last test performance: 88.15%
2023-03-28 18:09:33,930 ----------------
2023-03-28 18:09:34,060   24  =>  99   		Training 486 pattern with 88.96% 	Forward time: 	 0.11 sec
2023-03-28 18:09:34,060 			Loss:    1.430e-02    			Backward time: 	 0.01 sec 
2023-03-28 18:09:34,126 			Learning rate: weights:   1.000e-03    
2023-03-28 18:09:34,126 			Last test performance: 88.15%
2023-03-28 18:09:34,126 ----------------
2023-03-28 18:09:34,313   24  => 100   		Training 486 pattern with 88.75% 	Forward time: 	 0.16 sec
2023-03-28 18:09:34,313 			Loss:    1.258e-02    			Backward time: 	 0.02 sec 
2023-03-28 18:09:34,433 			Learning rate: weights:   1.000e-03    
2023-03-28 18:09:34,433 			Last test performance: 88.15%
2023-03-28 18:09:34,433 ----------------
2023-03-28 18:09:34,612   24  => 101   		Training 486 pattern with 90.62% 	Forward time: 	 0.16 sec
2023-03-28 18:09:34,612 			Loss:    1.005e-02    			Backward time: 	 0.01 sec 
2023-03-28 18:09:34,744 			Learning rate: weights:   1.000e-03    
2023-03-28 18:09:34,744 			Last test performance: 88.15%
2023-03-28 18:09:34,744 ----------------
2023-03-28 18:09:34,993   24  => 102   		Training 486 pattern with 88.75% 	Forward time: 	 0.17 sec
2023-03-28 18:09:34,993 			Loss:    1.283e-02    			Backward time: 	 0.07 sec 
2023-03-28 18:09:35,029 			Learning rate: weights:   1.000e-03    
2023-03-28 18:09:35,029 			Last test performance: 88.15%
2023-03-28 18:09:35,029 ----------------
2023-03-28 18:09:35,241   24  => 103   		Training 486 pattern with 87.08% 	Forward time: 	 0.18 sec
2023-03-28 18:09:35,241 			Loss:    1.443e-02    			Backward time: 	 0.02 sec 
2023-03-28 18:09:35,336 			Learning rate: weights:   1.000e-03    
2023-03-28 18:09:35,336 			Last test performance: 88.15%
2023-03-28 18:09:35,336 ----------------
2023-03-28 18:09:35,556   24  => 104   		Training 486 pattern with 89.17% 	Forward time: 	 0.18 sec
2023-03-28 18:09:35,556 			Loss:    1.225e-02    			Backward time: 	 0.03 sec 
2023-03-28 18:09:35,610 			Learning rate: weights:   1.000e-03    
2023-03-28 18:09:35,610 			Last test performance: 88.15%
2023-03-28 18:09:35,610 ----------------
2023-03-28 18:09:35,735   24  => 105   		Training 486 pattern with 88.33% 	Forward time: 	 0.11 sec
2023-03-28 18:09:35,735 			Loss:    1.416e-02    			Backward time: 	 0.01 sec 
2023-03-28 18:09:35,772 			Learning rate: weights:   1.000e-03    
2023-03-28 18:09:35,772 			Last test performance: 88.15%
2023-03-28 18:09:35,772 ----------------
2023-03-28 18:09:35,953   24  => 106   		Training 486 pattern with 89.38% 	Forward time: 	 0.15 sec
2023-03-28 18:09:35,953 			Loss:    1.163e-02    			Backward time: 	 0.03 sec 
2023-03-28 18:09:36,077 			Learning rate: weights:   1.000e-03    
2023-03-28 18:09:36,077 			Last test performance: 88.15%
2023-03-28 18:09:36,077 ----------------
2023-03-28 18:09:36,304   24  => 107   		Training 486 pattern with 87.29% 	Forward time: 	 0.20 sec
2023-03-28 18:09:36,304 			Loss:    1.316e-02    			Backward time: 	 0.02 sec 
2023-03-28 18:09:36,390 			Learning rate: weights:   1.000e-03    
2023-03-28 18:09:36,390 			Last test performance: 88.15%
2023-03-28 18:09:36,390 ----------------
2023-03-28 18:09:36,617   24  => 108   		Training 486 pattern with 86.46% 	Forward time: 	 0.18 sec
2023-03-28 18:09:36,617 			Loss:    1.307e-02    			Backward time: 	 0.04 sec 
2023-03-28 18:09:36,687 			Learning rate: weights:   1.000e-03    
2023-03-28 18:09:36,688 			Last test performance: 88.15%
2023-03-28 18:09:36,688 ----------------
2023-03-28 18:09:36,891   24  => 109   		Training 486 pattern with 90.21% 	Forward time: 	 0.16 sec
2023-03-28 18:09:36,891 			Loss:    1.133e-02    			Backward time: 	 0.03 sec 
2023-03-28 18:09:36,943 			Learning rate: weights:   1.000e-03    
2023-03-28 18:09:36,943 			Last test performance: 88.15%
2023-03-28 18:09:36,943 ----------------
2023-03-28 18:09:37,098   24  => 110   		Training 486 pattern with 88.12% 	Forward time: 	 0.14 sec
2023-03-28 18:09:37,099 			Loss:    1.221e-02    			Backward time: 	 0.01 sec 
2023-03-28 18:09:37,162 			Learning rate: weights:   1.000e-03    
2023-03-28 18:09:37,162 			Last test performance: 88.15%
2023-03-28 18:09:37,162 ----------------
2023-03-28 18:09:37,354   24  => 111   		Training 486 pattern with 89.58% 	Forward time: 	 0.16 sec
2023-03-28 18:09:37,354 			Loss:    1.098e-02    			Backward time: 	 0.02 sec 
2023-03-28 18:09:37,498 			Learning rate: weights:   1.000e-03    
2023-03-28 18:09:37,498 			Last test performance: 88.15%
2023-03-28 18:09:37,498 ----------------
2023-03-28 18:09:37,668   24  => 112   		Training 486 pattern with 87.50% 	Forward time: 	 0.15 sec
2023-03-28 18:09:37,668 			Loss:    1.408e-02    			Backward time: 	 0.02 sec 
2023-03-28 18:09:37,771 			Learning rate: weights:   1.000e-03    
2023-03-28 18:09:37,771 			Last test performance: 88.15%
2023-03-28 18:09:37,771 ----------------
2023-03-28 18:09:38,002   24  => 113   		Training 486 pattern with 89.17% 	Forward time: 	 0.20 sec
2023-03-28 18:09:38,002 			Loss:    1.123e-02    			Backward time: 	 0.02 sec 
2023-03-28 18:09:38,037 			Learning rate: weights:   1.000e-03    
2023-03-28 18:09:38,037 			Last test performance: 88.15%
2023-03-28 18:09:38,037 ----------------
2023-03-28 18:09:38,233   24  => 114   		Training 486 pattern with 87.92% 	Forward time: 	 0.16 sec
2023-03-28 18:09:38,233 			Loss:    1.483e-02    			Backward time: 	 0.03 sec 
2023-03-28 18:09:38,333 			Learning rate: weights:   1.000e-03    
2023-03-28 18:09:38,333 			Last test performance: 88.15%
2023-03-28 18:09:38,333 ----------------
2023-03-28 18:09:38,476   24  => 115   		Training 486 pattern with 86.88% 	Forward time: 	 0.12 sec
2023-03-28 18:09:38,476 			Loss:    1.451e-02    			Backward time: 	 0.01 sec 
2023-03-28 18:09:38,565 			Learning rate: weights:   1.000e-03    
2023-03-28 18:09:38,565 			Last test performance: 88.15%
2023-03-28 18:09:38,565 ----------------
2023-03-28 18:09:38,711   24  => 116   		Training 486 pattern with 88.33% 	Forward time: 	 0.12 sec
2023-03-28 18:09:38,712 			Loss:    1.173e-02    			Backward time: 	 0.02 sec 
2023-03-28 18:09:38,883 			Learning rate: weights:   1.000e-03    
2023-03-28 18:09:38,883 			Last test performance: 88.15%
2023-03-28 18:09:38,883 ----------------
2023-03-28 18:09:39,042   24  => 117   		Training 486 pattern with 84.58% 	Forward time: 	 0.14 sec
2023-03-28 18:09:39,042 			Loss:    1.540e-02    			Backward time: 	 0.02 sec 
2023-03-28 18:09:39,167 			Learning rate: weights:   1.000e-03    
2023-03-28 18:09:39,167 			Last test performance: 88.15%
2023-03-28 18:09:39,167 ----------------
2023-03-28 18:09:39,351   24  => 118   		Training 486 pattern with 89.17% 	Forward time: 	 0.16 sec
2023-03-28 18:09:39,351 			Loss:    1.164e-02    			Backward time: 	 0.01 sec 
2023-03-28 18:09:39,521 			Learning rate: weights:   1.000e-03    
2023-03-28 18:09:39,521 			Last test performance: 88.15%
2023-03-28 18:09:39,521 ----------------
2023-03-28 18:09:39,710   24  => 119   		Training 486 pattern with 87.92% 	Forward time: 	 0.17 sec
2023-03-28 18:09:39,710 			Loss:    1.372e-02    			Backward time: 	 0.02 sec 
2023-03-28 18:09:39,857 			Learning rate: weights:   1.000e-03    
2023-03-28 18:09:39,857 			Last test performance: 88.15%
2023-03-28 18:09:39,857 ----------------
2023-03-28 18:09:40,014   24  => 120   		Training 486 pattern with 88.33% 	Forward time: 	 0.13 sec
2023-03-28 18:09:40,014 			Loss:    1.250e-02    			Backward time: 	 0.02 sec 
2023-03-28 18:09:40,217 			Learning rate: weights:   1.000e-03    
2023-03-28 18:09:40,217 			Last test performance: 88.15%
2023-03-28 18:09:40,217 ----------------
2023-03-28 18:09:40,387   24  => 121   		Training 486 pattern with 85.00% 	Forward time: 	 0.13 sec
2023-03-28 18:09:40,387 			Loss:    1.451e-02    			Backward time: 	 0.03 sec 
2023-03-28 18:09:40,525 			Learning rate: weights:   1.000e-03    
2023-03-28 18:09:40,525 			Last test performance: 88.15%
2023-03-28 18:09:40,525 ----------------
2023-03-28 18:09:40,734   24  => 122   		Training 486 pattern with 89.17% 	Forward time: 	 0.16 sec
2023-03-28 18:09:40,734 			Loss:    1.131e-02    			Backward time: 	 0.04 sec 
2023-03-28 18:09:40,818 			Learning rate: weights:   1.000e-03    
2023-03-28 18:09:40,818 			Last test performance: 88.15%
2023-03-28 18:09:40,818 ----------------
2023-03-28 18:09:41,049   24  => 123   		Training 486 pattern with 88.33% 	Forward time: 	 0.17 sec
2023-03-28 18:09:41,049 			Loss:    1.367e-02    			Backward time: 	 0.05 sec 
2023-03-28 18:09:41,107 			Learning rate: weights:   1.000e-03    
2023-03-28 18:09:41,107 			Last test performance: 88.15%
2023-03-28 18:09:41,107 ----------------
2023-03-28 18:09:41,343   24  => 124   		Training 486 pattern with 85.83% 	Forward time: 	 0.19 sec
2023-03-28 18:09:41,343 			Loss:    1.504e-02    			Backward time: 	 0.03 sec 
2023-03-28 18:09:41,442 
2023-03-28 18:09:41,442 Testing:
2023-03-28 18:09:41,446 		24 of 10000 with 87.50% 	 Time used:  0.00 sec
2023-03-28 18:09:41,450 		48 of 10000 with 79.17% 	 Time used:  0.00 sec
2023-03-28 18:09:41,453 		72 of 10000 with 80.56% 	 Time used:  0.00 sec
2023-03-28 18:09:41,460 		96 of 10000 with 84.38% 	 Time used:  0.01 sec
2023-03-28 18:09:41,463 		120 of 10000 with 85.83% 	 Time used:  0.00 sec
2023-03-28 18:09:41,466 		144 of 10000 with 88.19% 	 Time used:  0.00 sec
2023-03-28 18:09:41,470 		168 of 10000 with 88.69% 	 Time used:  0.00 sec
2023-03-28 18:09:41,473 		192 of 10000 with 89.58% 	 Time used:  0.00 sec
2023-03-28 18:09:41,476 		216 of 10000 with 89.81% 	 Time used:  0.00 sec
2023-03-28 18:09:41,479 		240 of 10000 with 90.83% 	 Time used:  0.00 sec
2023-03-28 18:09:41,483 		264 of 10000 with 90.53% 	 Time used:  0.00 sec
2023-03-28 18:09:41,486 		288 of 10000 with 90.28% 	 Time used:  0.00 sec
2023-03-28 18:09:41,489 		312 of 10000 with 90.71% 	 Time used:  0.00 sec
2023-03-28 18:09:41,493 		336 of 10000 with 90.77% 	 Time used:  0.00 sec
2023-03-28 18:09:41,496 		360 of 10000 with 91.39% 	 Time used:  0.00 sec
2023-03-28 18:09:41,503 		384 of 10000 with 90.62% 	 Time used:  0.00 sec
2023-03-28 18:09:41,506 		408 of 10000 with 90.20% 	 Time used:  0.00 sec
2023-03-28 18:09:41,508 		432 of 10000 with 90.28% 	 Time used:  0.00 sec
2023-03-28 18:09:41,510 		456 of 10000 with 89.91% 	 Time used:  0.00 sec
2023-03-28 18:09:41,513 		480 of 10000 with 89.79% 	 Time used:  0.00 sec
2023-03-28 18:09:41,516 		504 of 10000 with 90.08% 	 Time used:  0.00 sec
2023-03-28 18:09:41,518 		528 of 10000 with 89.96% 	 Time used:  0.00 sec
2023-03-28 18:09:41,520 		552 of 10000 with 90.04% 	 Time used:  0.00 sec
2023-03-28 18:09:41,522 		576 of 10000 with 90.28% 	 Time used:  0.00 sec
2023-03-28 18:09:41,525 		600 of 10000 with 90.00% 	 Time used:  0.00 sec
2023-03-28 18:09:41,527 		624 of 10000 with 89.90% 	 Time used:  0.00 sec
2023-03-28 18:09:41,530 		648 of 10000 with 89.81% 	 Time used:  0.00 sec
2023-03-28 18:09:41,533 		672 of 10000 with 89.73% 	 Time used:  0.00 sec
2023-03-28 18:09:41,538 		696 of 10000 with 89.66% 	 Time used:  0.00 sec
2023-03-28 18:09:41,544 		720 of 10000 with 89.44% 	 Time used:  0.01 sec
2023-03-28 18:09:41,551 		744 of 10000 with 89.25% 	 Time used:  0.01 sec
2023-03-28 18:09:41,558 		768 of 10000 with 89.19% 	 Time used:  0.01 sec
2023-03-28 18:09:41,565 		792 of 10000 with 89.39% 	 Time used:  0.01 sec
2023-03-28 18:09:41,571 		816 of 10000 with 89.34% 	 Time used:  0.00 sec
2023-03-28 18:09:41,576 		840 of 10000 with 89.40% 	 Time used:  0.00 sec
2023-03-28 18:09:41,592 		864 of 10000 with 89.47% 	 Time used:  0.02 sec
2023-03-28 18:09:41,606 		888 of 10000 with 89.53% 	 Time used:  0.01 sec
2023-03-28 18:09:41,610 		912 of 10000 with 89.58% 	 Time used:  0.00 sec
2023-03-28 18:09:41,613 		936 of 10000 with 89.74% 	 Time used:  0.00 sec
2023-03-28 18:09:41,617 		960 of 10000 with 89.58% 	 Time used:  0.00 sec
2023-03-28 18:09:41,620 		984 of 10000 with 89.13% 	 Time used:  0.00 sec
2023-03-28 18:09:41,623 		1008 of 10000 with 89.09% 	 Time used:  0.00 sec
2023-03-28 18:09:41,627 		1032 of 10000 with 89.15% 	 Time used:  0.00 sec
2023-03-28 18:09:41,630 		1056 of 10000 with 89.20% 	 Time used:  0.00 sec
2023-03-28 18:09:41,634 		1080 of 10000 with 89.07% 	 Time used:  0.00 sec
2023-03-28 18:09:41,637 		1104 of 10000 with 89.13% 	 Time used:  0.00 sec
2023-03-28 18:09:41,641 		1128 of 10000 with 89.10% 	 Time used:  0.00 sec
2023-03-28 18:09:41,644 		1152 of 10000 with 89.06% 	 Time used:  0.00 sec
2023-03-28 18:09:41,648 		1176 of 10000 with 89.03% 	 Time used:  0.00 sec
2023-03-28 18:09:41,651 		1200 of 10000 with 88.83% 	 Time used:  0.00 sec
2023-03-28 18:09:41,653 		1224 of 10000 with 88.97% 	 Time used:  0.00 sec
2023-03-28 18:09:41,656 		1248 of 10000 with 88.78% 	 Time used:  0.00 sec
2023-03-28 18:09:41,658 		1272 of 10000 with 88.84% 	 Time used:  0.00 sec
2023-03-28 18:09:41,660 		1296 of 10000 with 88.97% 	 Time used:  0.00 sec
2023-03-28 18:09:41,663 		1320 of 10000 with 88.94% 	 Time used:  0.00 sec
2023-03-28 18:09:41,665 		1344 of 10000 with 88.91% 	 Time used:  0.00 sec
2023-03-28 18:09:41,667 		1368 of 10000 with 88.82% 	 Time used:  0.00 sec
2023-03-28 18:09:41,669 		1392 of 10000 with 88.86% 	 Time used:  0.00 sec
2023-03-28 18:09:41,672 		1416 of 10000 with 88.91% 	 Time used:  0.00 sec
2023-03-28 18:09:41,674 		1440 of 10000 with 88.96% 	 Time used:  0.00 sec
2023-03-28 18:09:41,676 		1464 of 10000 with 88.93% 	 Time used:  0.00 sec
2023-03-28 18:09:41,679 		1488 of 10000 with 88.91% 	 Time used:  0.00 sec
2023-03-28 18:09:41,681 		1512 of 10000 with 88.96% 	 Time used:  0.00 sec
2023-03-28 18:09:41,683 		1536 of 10000 with 89.00% 	 Time used:  0.00 sec
2023-03-28 18:09:41,686 		1560 of 10000 with 89.10% 	 Time used:  0.00 sec
2023-03-28 18:09:41,688 		1584 of 10000 with 89.14% 	 Time used:  0.00 sec
2023-03-28 18:09:41,690 		1608 of 10000 with 89.18% 	 Time used:  0.00 sec
2023-03-28 18:09:41,692 		1632 of 10000 with 89.09% 	 Time used:  0.00 sec
2023-03-28 18:09:41,695 		1656 of 10000 with 88.89% 	 Time used:  0.00 sec
2023-03-28 18:09:41,697 		1680 of 10000 with 88.99% 	 Time used:  0.00 sec
2023-03-28 18:09:41,699 		1704 of 10000 with 89.14% 	 Time used:  0.00 sec
2023-03-28 18:09:41,702 		1728 of 10000 with 89.06% 	 Time used:  0.00 sec
2023-03-28 18:09:41,704 		1752 of 10000 with 89.04% 	 Time used:  0.00 sec
2023-03-28 18:09:41,706 		1776 of 10000 with 88.96% 	 Time used:  0.00 sec
2023-03-28 18:09:41,708 		1800 of 10000 with 89.06% 	 Time used:  0.00 sec
2023-03-28 18:09:41,710 		1824 of 10000 with 89.09% 	 Time used:  0.00 sec
2023-03-28 18:09:41,713 		1848 of 10000 with 89.07% 	 Time used:  0.00 sec
2023-03-28 18:09:41,715 		1872 of 10000 with 89.00% 	 Time used:  0.00 sec
2023-03-28 18:09:41,717 		1896 of 10000 with 89.03% 	 Time used:  0.00 sec
2023-03-28 18:09:41,719 		1920 of 10000 with 89.11% 	 Time used:  0.00 sec
2023-03-28 18:09:41,721 		1944 of 10000 with 89.09% 	 Time used:  0.00 sec
2023-03-28 18:09:41,724 		1968 of 10000 with 88.97% 	 Time used:  0.00 sec
2023-03-28 18:09:41,726 		1992 of 10000 with 88.91% 	 Time used:  0.00 sec
2023-03-28 18:09:41,728 		2016 of 10000 with 88.94% 	 Time used:  0.00 sec
2023-03-28 18:09:41,730 		2040 of 10000 with 88.87% 	 Time used:  0.00 sec
2023-03-28 18:09:41,733 		2064 of 10000 with 89.00% 	 Time used:  0.00 sec
2023-03-28 18:09:41,735 		2088 of 10000 with 88.98% 	 Time used:  0.00 sec
2023-03-28 18:09:41,737 		2112 of 10000 with 88.87% 	 Time used:  0.00 sec
2023-03-28 18:09:41,739 		2136 of 10000 with 89.00% 	 Time used:  0.00 sec
2023-03-28 18:09:41,741 		2160 of 10000 with 89.07% 	 Time used:  0.00 sec
2023-03-28 18:09:41,743 		2184 of 10000 with 89.15% 	 Time used:  0.00 sec
2023-03-28 18:09:41,746 		2208 of 10000 with 89.18% 	 Time used:  0.00 sec
2023-03-28 18:09:41,748 		2232 of 10000 with 89.25% 	 Time used:  0.00 sec
2023-03-28 18:09:41,750 		2256 of 10000 with 89.27% 	 Time used:  0.00 sec
2023-03-28 18:09:41,752 		2280 of 10000 with 89.21% 	 Time used:  0.00 sec
2023-03-28 18:09:41,755 		2304 of 10000 with 89.11% 	 Time used:  0.00 sec
2023-03-28 18:09:41,757 		2328 of 10000 with 88.87% 	 Time used:  0.00 sec
2023-03-28 18:09:41,759 		2352 of 10000 with 88.95% 	 Time used:  0.00 sec
2023-03-28 18:09:41,762 		2376 of 10000 with 88.93% 	 Time used:  0.00 sec
2023-03-28 18:09:41,764 		2400 of 10000 with 88.96% 	 Time used:  0.00 sec
2023-03-28 18:09:41,766 		2424 of 10000 with 89.03% 	 Time used:  0.00 sec
2023-03-28 18:09:41,768 		2448 of 10000 with 88.97% 	 Time used:  0.00 sec
2023-03-28 18:09:41,770 		2472 of 10000 with 89.04% 	 Time used:  0.00 sec
2023-03-28 18:09:41,773 		2496 of 10000 with 88.86% 	 Time used:  0.00 sec
2023-03-28 18:09:41,776 		2520 of 10000 with 88.85% 	 Time used:  0.00 sec
2023-03-28 18:09:41,779 		2544 of 10000 with 88.84% 	 Time used:  0.00 sec
2023-03-28 18:09:41,782 		2568 of 10000 with 88.86% 	 Time used:  0.00 sec
2023-03-28 18:09:41,784 		2592 of 10000 with 88.89% 	 Time used:  0.00 sec
2023-03-28 18:09:41,786 		2616 of 10000 with 88.84% 	 Time used:  0.00 sec
2023-03-28 18:09:41,788 		2640 of 10000 with 88.83% 	 Time used:  0.00 sec
2023-03-28 18:09:41,790 		2664 of 10000 with 88.74% 	 Time used:  0.00 sec
2023-03-28 18:09:41,793 		2688 of 10000 with 88.80% 	 Time used:  0.00 sec
2023-03-28 18:09:41,795 		2712 of 10000 with 88.75% 	 Time used:  0.00 sec
2023-03-28 18:09:41,797 		2736 of 10000 with 88.67% 	 Time used:  0.00 sec
2023-03-28 18:09:41,800 		2760 of 10000 with 88.73% 	 Time used:  0.00 sec
2023-03-28 18:09:41,802 		2784 of 10000 with 88.69% 	 Time used:  0.00 sec
2023-03-28 18:09:41,804 		2808 of 10000 with 88.71% 	 Time used:  0.00 sec
2023-03-28 18:09:41,806 		2832 of 10000 with 88.70% 	 Time used:  0.00 sec
2023-03-28 18:09:41,809 		2856 of 10000 with 88.73% 	 Time used:  0.00 sec
2023-03-28 18:09:41,812 		2880 of 10000 with 88.68% 	 Time used:  0.00 sec
2023-03-28 18:09:41,814 		2904 of 10000 with 88.60% 	 Time used:  0.00 sec
2023-03-28 18:09:41,817 		2928 of 10000 with 88.46% 	 Time used:  0.00 sec
2023-03-28 18:09:41,823 		2952 of 10000 with 88.45% 	 Time used:  0.01 sec
2023-03-28 18:09:41,832 		2976 of 10000 with 88.44% 	 Time used:  0.01 sec
2023-03-28 18:09:41,842 		3000 of 10000 with 88.43% 	 Time used:  0.01 sec
2023-03-28 18:09:41,851 		3024 of 10000 with 88.39% 	 Time used:  0.01 sec
2023-03-28 18:09:41,856 		3048 of 10000 with 88.39% 	 Time used:  0.00 sec
2023-03-28 18:09:41,863 		3072 of 10000 with 88.48% 	 Time used:  0.01 sec
2023-03-28 18:09:41,871 		3096 of 10000 with 88.47% 	 Time used:  0.01 sec
2023-03-28 18:09:41,883 		3120 of 10000 with 88.53% 	 Time used:  0.01 sec
2023-03-28 18:09:41,889 		3144 of 10000 with 88.58% 	 Time used:  0.00 sec
2023-03-28 18:09:41,891 		3168 of 10000 with 88.67% 	 Time used:  0.00 sec
2023-03-28 18:09:41,893 		3192 of 10000 with 88.57% 	 Time used:  0.00 sec
2023-03-28 18:09:41,897 		3216 of 10000 with 88.56% 	 Time used:  0.00 sec
2023-03-28 18:09:41,900 		3240 of 10000 with 88.52% 	 Time used:  0.00 sec
2023-03-28 18:09:41,903 		3264 of 10000 with 88.42% 	 Time used:  0.00 sec
2023-03-28 18:09:41,906 		3288 of 10000 with 88.35% 	 Time used:  0.00 sec
2023-03-28 18:09:41,910 		3312 of 10000 with 88.32% 	 Time used:  0.00 sec
2023-03-28 18:09:41,913 		3336 of 10000 with 88.34% 	 Time used:  0.00 sec
2023-03-28 18:09:41,917 		3360 of 10000 with 88.39% 	 Time used:  0.00 sec
2023-03-28 18:09:41,920 		3384 of 10000 with 88.39% 	 Time used:  0.00 sec
2023-03-28 18:09:41,923 		3408 of 10000 with 88.41% 	 Time used:  0.00 sec
2023-03-28 18:09:41,927 		3432 of 10000 with 88.46% 	 Time used:  0.00 sec
2023-03-28 18:09:41,930 		3456 of 10000 with 88.48% 	 Time used:  0.00 sec
2023-03-28 18:09:41,933 		3480 of 10000 with 88.48% 	 Time used:  0.00 sec
2023-03-28 18:09:41,937 		3504 of 10000 with 88.38% 	 Time used:  0.00 sec
2023-03-28 18:09:41,940 		3528 of 10000 with 88.41% 	 Time used:  0.00 sec
2023-03-28 18:09:41,943 		3552 of 10000 with 88.37% 	 Time used:  0.00 sec
2023-03-28 18:09:41,945 		3576 of 10000 with 88.37% 	 Time used:  0.00 sec
2023-03-28 18:09:41,948 		3600 of 10000 with 88.33% 	 Time used:  0.00 sec
2023-03-28 18:09:41,950 		3624 of 10000 with 88.36% 	 Time used:  0.00 sec
2023-03-28 18:09:41,952 		3648 of 10000 with 88.35% 	 Time used:  0.00 sec
2023-03-28 18:09:41,954 		3672 of 10000 with 88.32% 	 Time used:  0.00 sec
2023-03-28 18:09:41,957 		3696 of 10000 with 88.37% 	 Time used:  0.00 sec
2023-03-28 18:09:41,959 		3720 of 10000 with 88.36% 	 Time used:  0.00 sec
2023-03-28 18:09:41,961 		3744 of 10000 with 88.27% 	 Time used:  0.00 sec
2023-03-28 18:09:41,963 		3768 of 10000 with 88.30% 	 Time used:  0.00 sec
2023-03-28 18:09:41,966 		3792 of 10000 with 88.29% 	 Time used:  0.00 sec
2023-03-28 18:09:41,968 		3816 of 10000 with 88.26% 	 Time used:  0.00 sec
2023-03-28 18:09:41,970 		3840 of 10000 with 88.20% 	 Time used:  0.00 sec
2023-03-28 18:09:41,973 		3864 of 10000 with 88.25% 	 Time used:  0.00 sec
2023-03-28 18:09:41,975 		3888 of 10000 with 88.22% 	 Time used:  0.00 sec
2023-03-28 18:09:41,977 		3912 of 10000 with 88.24% 	 Time used:  0.00 sec
2023-03-28 18:09:41,979 		3936 of 10000 with 88.26% 	 Time used:  0.00 sec
2023-03-28 18:09:41,981 		3960 of 10000 with 88.23% 	 Time used:  0.00 sec
2023-03-28 18:09:41,984 		3984 of 10000 with 88.28% 	 Time used:  0.00 sec
2023-03-28 18:09:41,986 		4008 of 10000 with 88.25% 	 Time used:  0.00 sec
2023-03-28 18:09:41,988 		4032 of 10000 with 88.24% 	 Time used:  0.00 sec
2023-03-28 18:09:41,990 		4056 of 10000 with 88.24% 	 Time used:  0.00 sec
2023-03-28 18:09:41,992 		4080 of 10000 with 88.19% 	 Time used:  0.00 sec
2023-03-28 18:09:41,995 		4104 of 10000 with 88.21% 	 Time used:  0.00 sec
2023-03-28 18:09:41,997 		4128 of 10000 with 88.18% 	 Time used:  0.00 sec
2023-03-28 18:09:41,999 		4152 of 10000 with 88.13% 	 Time used:  0.00 sec
2023-03-28 18:09:42,001 		4176 of 10000 with 88.10% 	 Time used:  0.00 sec
2023-03-28 18:09:42,004 		4200 of 10000 with 88.10% 	 Time used:  0.00 sec
2023-03-28 18:09:42,006 		4224 of 10000 with 88.16% 	 Time used:  0.00 sec
2023-03-28 18:09:42,008 		4248 of 10000 with 88.16% 	 Time used:  0.00 sec
2023-03-28 18:09:42,010 		4272 of 10000 with 88.11% 	 Time used:  0.00 sec
2023-03-28 18:09:42,012 		4296 of 10000 with 88.13% 	 Time used:  0.00 sec
2023-03-28 18:09:42,015 		4320 of 10000 with 88.15% 	 Time used:  0.00 sec
2023-03-28 18:09:42,017 		4344 of 10000 with 88.21% 	 Time used:  0.00 sec
2023-03-28 18:09:42,019 		4368 of 10000 with 88.26% 	 Time used:  0.00 sec
2023-03-28 18:09:42,021 		4392 of 10000 with 88.27% 	 Time used:  0.00 sec
2023-03-28 18:09:42,023 		4416 of 10000 with 88.32% 	 Time used:  0.00 sec
2023-03-28 18:09:42,026 		4440 of 10000 with 88.36% 	 Time used:  0.00 sec
2023-03-28 18:09:42,028 		4464 of 10000 with 88.35% 	 Time used:  0.00 sec
2023-03-28 18:09:42,030 		4488 of 10000 with 88.37% 	 Time used:  0.00 sec
2023-03-28 18:09:42,032 		4512 of 10000 with 88.34% 	 Time used:  0.00 sec
2023-03-28 18:09:42,035 		4536 of 10000 with 88.36% 	 Time used:  0.00 sec
2023-03-28 18:09:42,037 		4560 of 10000 with 88.36% 	 Time used:  0.00 sec
2023-03-28 18:09:42,039 		4584 of 10000 with 88.39% 	 Time used:  0.00 sec
2023-03-28 18:09:42,041 		4608 of 10000 with 88.41% 	 Time used:  0.00 sec
2023-03-28 18:09:42,044 		4632 of 10000 with 88.41% 	 Time used:  0.00 sec
2023-03-28 18:09:42,046 		4656 of 10000 with 88.38% 	 Time used:  0.00 sec
2023-03-28 18:09:42,048 		4680 of 10000 with 88.35% 	 Time used:  0.00 sec
2023-03-28 18:09:42,050 		4704 of 10000 with 88.35% 	 Time used:  0.00 sec
2023-03-28 18:09:42,052 		4728 of 10000 with 88.37% 	 Time used:  0.00 sec
2023-03-28 18:09:42,055 		4752 of 10000 with 88.36% 	 Time used:  0.00 sec
2023-03-28 18:09:42,057 		4776 of 10000 with 88.40% 	 Time used:  0.00 sec
2023-03-28 18:09:42,059 		4800 of 10000 with 88.40% 	 Time used:  0.00 sec
2023-03-28 18:09:42,061 		4824 of 10000 with 88.41% 	 Time used:  0.00 sec
2023-03-28 18:09:42,064 		4848 of 10000 with 88.37% 	 Time used:  0.00 sec
2023-03-28 18:09:42,126 		4872 of 10000 with 88.38% 	 Time used:  0.00 sec
2023-03-28 18:09:42,129 		4896 of 10000 with 88.38% 	 Time used:  0.00 sec
2023-03-28 18:09:42,132 		4920 of 10000 with 88.35% 	 Time used:  0.00 sec
2023-03-28 18:09:42,134 		4944 of 10000 with 88.33% 	 Time used:  0.00 sec
2023-03-28 18:09:42,138 		4968 of 10000 with 88.35% 	 Time used:  0.00 sec
2023-03-28 18:09:42,143 		4992 of 10000 with 88.38% 	 Time used:  0.00 sec
2023-03-28 18:09:42,149 		5016 of 10000 with 88.38% 	 Time used:  0.01 sec
2023-03-28 18:09:42,157 		5040 of 10000 with 88.35% 	 Time used:  0.01 sec
2023-03-28 18:09:42,164 		5064 of 10000 with 88.39% 	 Time used:  0.01 sec
2023-03-28 18:09:42,171 		5088 of 10000 with 88.38% 	 Time used:  0.01 sec
2023-03-28 18:09:42,189 		5112 of 10000 with 88.38% 	 Time used:  0.02 sec
2023-03-28 18:09:42,201 		5136 of 10000 with 88.42% 	 Time used:  0.01 sec
2023-03-28 18:09:42,205 		5160 of 10000 with 88.41% 	 Time used:  0.00 sec
2023-03-28 18:09:42,208 		5184 of 10000 with 88.41% 	 Time used:  0.00 sec
2023-03-28 18:09:42,212 		5208 of 10000 with 88.40% 	 Time used:  0.00 sec
2023-03-28 18:09:42,215 		5232 of 10000 with 88.40% 	 Time used:  0.00 sec
2023-03-28 18:09:42,218 		5256 of 10000 with 88.38% 	 Time used:  0.00 sec
2023-03-28 18:09:42,222 		5280 of 10000 with 88.35% 	 Time used:  0.00 sec
2023-03-28 18:09:42,225 		5304 of 10000 with 88.37% 	 Time used:  0.00 sec
2023-03-28 18:09:42,228 		5328 of 10000 with 88.38% 	 Time used:  0.00 sec
2023-03-28 18:09:42,233 		5352 of 10000 with 88.40% 	 Time used:  0.00 sec
2023-03-28 18:09:42,236 		5376 of 10000 with 88.45% 	 Time used:  0.00 sec
2023-03-28 18:09:42,240 		5400 of 10000 with 88.50% 	 Time used:  0.00 sec
2023-03-28 18:09:42,243 		5424 of 10000 with 88.53% 	 Time used:  0.00 sec
2023-03-28 18:09:42,246 		5448 of 10000 with 88.53% 	 Time used:  0.00 sec
2023-03-28 18:09:42,250 		5472 of 10000 with 88.52% 	 Time used:  0.00 sec
2023-03-28 18:09:42,253 		5496 of 10000 with 88.54% 	 Time used:  0.00 sec
2023-03-28 18:09:42,255 		5520 of 10000 with 88.50% 	 Time used:  0.00 sec
2023-03-28 18:09:42,258 		5544 of 10000 with 88.46% 	 Time used:  0.00 sec
2023-03-28 18:09:42,260 		5568 of 10000 with 88.49% 	 Time used:  0.00 sec
2023-03-28 18:09:42,262 		5592 of 10000 with 88.43% 	 Time used:  0.00 sec
2023-03-28 18:09:42,265 		5616 of 10000 with 88.41% 	 Time used:  0.00 sec
2023-03-28 18:09:42,267 		5640 of 10000 with 88.46% 	 Time used:  0.00 sec
2023-03-28 18:09:42,269 		5664 of 10000 with 88.45% 	 Time used:  0.00 sec
2023-03-28 18:09:42,271 		5688 of 10000 with 88.43% 	 Time used:  0.00 sec
2023-03-28 18:09:42,274 		5712 of 10000 with 88.43% 	 Time used:  0.00 sec
2023-03-28 18:09:42,276 		5736 of 10000 with 88.42% 	 Time used:  0.00 sec
2023-03-28 18:09:42,278 		5760 of 10000 with 88.45% 	 Time used:  0.00 sec
2023-03-28 18:09:42,280 		5784 of 10000 with 88.50% 	 Time used:  0.00 sec
2023-03-28 18:09:42,283 		5808 of 10000 with 88.46% 	 Time used:  0.00 sec
2023-03-28 18:09:42,285 		5832 of 10000 with 88.48% 	 Time used:  0.00 sec
2023-03-28 18:09:42,287 		5856 of 10000 with 88.51% 	 Time used:  0.00 sec
2023-03-28 18:09:42,289 		5880 of 10000 with 88.54% 	 Time used:  0.00 sec
2023-03-28 18:09:42,292 		5904 of 10000 with 88.55% 	 Time used:  0.00 sec
2023-03-28 18:09:42,294 		5928 of 10000 with 88.58% 	 Time used:  0.00 sec
2023-03-28 18:09:42,296 		5952 of 10000 with 88.56% 	 Time used:  0.00 sec
2023-03-28 18:09:42,298 		5976 of 10000 with 88.52% 	 Time used:  0.00 sec
2023-03-28 18:09:42,301 		6000 of 10000 with 88.53% 	 Time used:  0.00 sec
2023-03-28 18:09:42,303 		6024 of 10000 with 88.55% 	 Time used:  0.00 sec
2023-03-28 18:09:42,305 		6048 of 10000 with 88.54% 	 Time used:  0.00 sec
2023-03-28 18:09:42,307 		6072 of 10000 with 88.50% 	 Time used:  0.00 sec
2023-03-28 18:09:42,309 		6096 of 10000 with 88.50% 	 Time used:  0.00 sec
2023-03-28 18:09:42,312 		6120 of 10000 with 88.50% 	 Time used:  0.00 sec
2023-03-28 18:09:42,314 		6144 of 10000 with 88.49% 	 Time used:  0.00 sec
2023-03-28 18:09:42,316 		6168 of 10000 with 88.49% 	 Time used:  0.00 sec
2023-03-28 18:09:42,318 		6192 of 10000 with 88.50% 	 Time used:  0.00 sec
2023-03-28 18:09:42,321 		6216 of 10000 with 88.51% 	 Time used:  0.00 sec
2023-03-28 18:09:42,323 		6240 of 10000 with 88.53% 	 Time used:  0.00 sec
2023-03-28 18:09:42,325 		6264 of 10000 with 88.49% 	 Time used:  0.00 sec
2023-03-28 18:09:42,328 		6288 of 10000 with 88.50% 	 Time used:  0.00 sec
2023-03-28 18:09:42,330 		6312 of 10000 with 88.53% 	 Time used:  0.00 sec
2023-03-28 18:09:42,332 		6336 of 10000 with 88.54% 	 Time used:  0.00 sec
2023-03-28 18:09:42,335 		6360 of 10000 with 88.57% 	 Time used:  0.00 sec
2023-03-28 18:09:42,337 		6384 of 10000 with 88.57% 	 Time used:  0.00 sec
2023-03-28 18:09:42,339 		6408 of 10000 with 88.55% 	 Time used:  0.00 sec
2023-03-28 18:09:42,341 		6432 of 10000 with 88.56% 	 Time used:  0.00 sec
2023-03-28 18:09:42,344 		6456 of 10000 with 88.57% 	 Time used:  0.00 sec
2023-03-28 18:09:42,346 		6480 of 10000 with 88.55% 	 Time used:  0.00 sec
2023-03-28 18:09:42,348 		6504 of 10000 with 88.59% 	 Time used:  0.00 sec
2023-03-28 18:09:42,350 		6528 of 10000 with 88.63% 	 Time used:  0.00 sec
2023-03-28 18:09:42,352 		6552 of 10000 with 88.61% 	 Time used:  0.00 sec
2023-03-28 18:09:42,355 		6576 of 10000 with 88.58% 	 Time used:  0.00 sec
2023-03-28 18:09:42,357 		6600 of 10000 with 88.61% 	 Time used:  0.00 sec
2023-03-28 18:09:42,359 		6624 of 10000 with 88.65% 	 Time used:  0.00 sec
2023-03-28 18:09:42,362 		6648 of 10000 with 88.66% 	 Time used:  0.00 sec
2023-03-28 18:09:42,366 		6672 of 10000 with 88.62% 	 Time used:  0.00 sec
2023-03-28 18:09:42,368 		6696 of 10000 with 88.58% 	 Time used:  0.00 sec
2023-03-28 18:09:42,370 		6720 of 10000 with 88.56% 	 Time used:  0.00 sec
2023-03-28 18:09:42,372 		6744 of 10000 with 88.51% 	 Time used:  0.00 sec
2023-03-28 18:09:42,375 		6768 of 10000 with 88.53% 	 Time used:  0.00 sec
2023-03-28 18:09:42,377 		6792 of 10000 with 88.55% 	 Time used:  0.00 sec
2023-03-28 18:09:42,379 		6816 of 10000 with 88.54% 	 Time used:  0.00 sec
2023-03-28 18:09:42,381 		6840 of 10000 with 88.57% 	 Time used:  0.00 sec
2023-03-28 18:09:42,384 		6864 of 10000 with 88.53% 	 Time used:  0.00 sec
2023-03-28 18:09:42,386 		6888 of 10000 with 88.52% 	 Time used:  0.00 sec
2023-03-28 18:09:42,388 		6912 of 10000 with 88.50% 	 Time used:  0.00 sec
2023-03-28 18:09:42,390 		6936 of 10000 with 88.48% 	 Time used:  0.00 sec
2023-03-28 18:09:42,393 		6960 of 10000 with 88.51% 	 Time used:  0.00 sec
2023-03-28 18:09:42,395 		6984 of 10000 with 88.55% 	 Time used:  0.00 sec
2023-03-28 18:09:42,397 		7008 of 10000 with 88.50% 	 Time used:  0.00 sec
2023-03-28 18:09:42,400 		7032 of 10000 with 88.47% 	 Time used:  0.00 sec
2023-03-28 18:09:42,403 		7056 of 10000 with 88.46% 	 Time used:  0.00 sec
2023-03-28 18:09:42,405 		7080 of 10000 with 88.46% 	 Time used:  0.00 sec
2023-03-28 18:09:42,409 		7104 of 10000 with 88.46% 	 Time used:  0.00 sec
2023-03-28 18:09:42,414 		7128 of 10000 with 88.48% 	 Time used:  0.00 sec
2023-03-28 18:09:42,421 		7152 of 10000 with 88.48% 	 Time used:  0.01 sec
2023-03-28 18:09:42,430 		7176 of 10000 with 88.50% 	 Time used:  0.01 sec
2023-03-28 18:09:42,438 		7200 of 10000 with 88.46% 	 Time used:  0.01 sec
2023-03-28 18:09:42,443 		7224 of 10000 with 88.47% 	 Time used:  0.00 sec
2023-03-28 18:09:42,451 		7248 of 10000 with 88.49% 	 Time used:  0.01 sec
2023-03-28 18:09:42,464 		7272 of 10000 with 88.49% 	 Time used:  0.01 sec
2023-03-28 18:09:42,475 		7296 of 10000 with 88.53% 	 Time used:  0.01 sec
2023-03-28 18:09:42,480 		7320 of 10000 with 88.52% 	 Time used:  0.00 sec
2023-03-28 18:09:42,483 		7344 of 10000 with 88.53% 	 Time used:  0.00 sec
2023-03-28 18:09:42,487 		7368 of 10000 with 88.55% 	 Time used:  0.00 sec
2023-03-28 18:09:42,490 		7392 of 10000 with 88.56% 	 Time used:  0.00 sec
2023-03-28 18:09:42,494 		7416 of 10000 with 88.55% 	 Time used:  0.00 sec
2023-03-28 18:09:42,498 		7440 of 10000 with 88.56% 	 Time used:  0.00 sec
2023-03-28 18:09:42,502 		7464 of 10000 with 88.56% 	 Time used:  0.00 sec
2023-03-28 18:09:42,505 		7488 of 10000 with 88.58% 	 Time used:  0.00 sec
2023-03-28 18:09:42,509 		7512 of 10000 with 88.59% 	 Time used:  0.00 sec
2023-03-28 18:09:42,513 		7536 of 10000 with 88.63% 	 Time used:  0.00 sec
2023-03-28 18:09:42,516 		7560 of 10000 with 88.64% 	 Time used:  0.00 sec
2023-03-28 18:09:42,519 		7584 of 10000 with 88.65% 	 Time used:  0.00 sec
2023-03-28 18:09:42,523 		7608 of 10000 with 88.66% 	 Time used:  0.00 sec
2023-03-28 18:09:42,526 		7632 of 10000 with 88.69% 	 Time used:  0.00 sec
2023-03-28 18:09:42,528 		7656 of 10000 with 88.69% 	 Time used:  0.00 sec
2023-03-28 18:09:42,530 		7680 of 10000 with 88.67% 	 Time used:  0.00 sec
2023-03-28 18:09:42,532 		7704 of 10000 with 88.69% 	 Time used:  0.00 sec
2023-03-28 18:09:42,535 		7728 of 10000 with 88.72% 	 Time used:  0.00 sec
2023-03-28 18:09:42,537 		7752 of 10000 with 88.75% 	 Time used:  0.00 sec
2023-03-28 18:09:42,539 		7776 of 10000 with 88.76% 	 Time used:  0.00 sec
2023-03-28 18:09:42,541 		7800 of 10000 with 88.77% 	 Time used:  0.00 sec
2023-03-28 18:09:42,544 		7824 of 10000 with 88.75% 	 Time used:  0.00 sec
2023-03-28 18:09:42,546 		7848 of 10000 with 88.74% 	 Time used:  0.00 sec
2023-03-28 18:09:42,548 		7872 of 10000 with 88.76% 	 Time used:  0.00 sec
2023-03-28 18:09:42,550 		7896 of 10000 with 88.74% 	 Time used:  0.00 sec
2023-03-28 18:09:42,553 		7920 of 10000 with 88.71% 	 Time used:  0.00 sec
2023-03-28 18:09:42,555 		7944 of 10000 with 88.72% 	 Time used:  0.00 sec
2023-03-28 18:09:42,557 		7968 of 10000 with 88.70% 	 Time used:  0.00 sec
2023-03-28 18:09:42,559 		7992 of 10000 with 88.64% 	 Time used:  0.00 sec
2023-03-28 18:09:42,561 		8016 of 10000 with 88.65% 	 Time used:  0.00 sec
2023-03-28 18:09:42,564 		8040 of 10000 with 88.64% 	 Time used:  0.00 sec
2023-03-28 18:09:42,566 		8064 of 10000 with 88.65% 	 Time used:  0.00 sec
2023-03-28 18:09:42,568 		8088 of 10000 with 88.65% 	 Time used:  0.00 sec
2023-03-28 18:09:42,570 		8112 of 10000 with 88.65% 	 Time used:  0.00 sec
2023-03-28 18:09:42,572 		8136 of 10000 with 88.63% 	 Time used:  0.00 sec
2023-03-28 18:09:42,575 		8160 of 10000 with 88.59% 	 Time used:  0.00 sec
2023-03-28 18:09:42,577 		8184 of 10000 with 88.62% 	 Time used:  0.00 sec
2023-03-28 18:09:42,579 		8208 of 10000 with 88.62% 	 Time used:  0.00 sec
2023-03-28 18:09:42,581 		8232 of 10000 with 88.63% 	 Time used:  0.00 sec
2023-03-28 18:09:42,584 		8256 of 10000 with 88.63% 	 Time used:  0.00 sec
2023-03-28 18:09:42,586 		8280 of 10000 with 88.60% 	 Time used:  0.00 sec
2023-03-28 18:09:42,588 		8304 of 10000 with 88.57% 	 Time used:  0.00 sec
2023-03-28 18:09:42,590 		8328 of 10000 with 88.59% 	 Time used:  0.00 sec
2023-03-28 18:09:42,592 		8352 of 10000 with 88.61% 	 Time used:  0.00 sec
2023-03-28 18:09:42,595 		8376 of 10000 with 88.61% 	 Time used:  0.00 sec
2023-03-28 18:09:42,597 		8400 of 10000 with 88.63% 	 Time used:  0.00 sec
2023-03-28 18:09:42,599 		8424 of 10000 with 88.65% 	 Time used:  0.00 sec
2023-03-28 18:09:42,602 		8448 of 10000 with 88.67% 	 Time used:  0.00 sec
2023-03-28 18:09:42,604 		8472 of 10000 with 88.66% 	 Time used:  0.00 sec
2023-03-28 18:09:42,606 		8496 of 10000 with 88.69% 	 Time used:  0.00 sec
2023-03-28 18:09:42,609 		8520 of 10000 with 88.70% 	 Time used:  0.00 sec
2023-03-28 18:09:42,611 		8544 of 10000 with 88.68% 	 Time used:  0.00 sec
2023-03-28 18:09:42,615 		8568 of 10000 with 88.69% 	 Time used:  0.00 sec
2023-03-28 18:09:42,617 		8592 of 10000 with 88.71% 	 Time used:  0.00 sec
2023-03-28 18:09:42,619 		8616 of 10000 with 88.68% 	 Time used:  0.00 sec
2023-03-28 18:09:42,622 		8640 of 10000 with 88.63% 	 Time used:  0.00 sec
2023-03-28 18:09:42,624 		8664 of 10000 with 88.64% 	 Time used:  0.00 sec
2023-03-28 18:09:42,626 		8688 of 10000 with 88.65% 	 Time used:  0.00 sec
2023-03-28 18:09:42,628 		8712 of 10000 with 88.64% 	 Time used:  0.00 sec
2023-03-28 18:09:42,630 		8736 of 10000 with 88.62% 	 Time used:  0.00 sec
2023-03-28 18:09:42,633 		8760 of 10000 with 88.60% 	 Time used:  0.00 sec
2023-03-28 18:09:42,636 		8784 of 10000 with 88.59% 	 Time used:  0.00 sec
2023-03-28 18:09:42,638 		8808 of 10000 with 88.59% 	 Time used:  0.00 sec
2023-03-28 18:09:42,640 		8832 of 10000 with 88.60% 	 Time used:  0.00 sec
2023-03-28 18:09:42,642 		8856 of 10000 with 88.61% 	 Time used:  0.00 sec
2023-03-28 18:09:42,645 		8880 of 10000 with 88.61% 	 Time used:  0.00 sec
2023-03-28 18:09:42,647 		8904 of 10000 with 88.65% 	 Time used:  0.00 sec
2023-03-28 18:09:42,650 		8928 of 10000 with 88.63% 	 Time used:  0.00 sec
2023-03-28 18:09:42,652 		8952 of 10000 with 88.61% 	 Time used:  0.00 sec
2023-03-28 18:09:42,655 		8976 of 10000 with 88.61% 	 Time used:  0.00 sec
2023-03-28 18:09:42,661 		9000 of 10000 with 88.63% 	 Time used:  0.00 sec
2023-03-28 18:09:42,669 		9024 of 10000 with 88.64% 	 Time used:  0.01 sec
2023-03-28 18:09:42,675 		9048 of 10000 with 88.65% 	 Time used:  0.01 sec
2023-03-28 18:09:42,681 		9072 of 10000 with 88.62% 	 Time used:  0.01 sec
2023-03-28 18:09:42,687 		9096 of 10000 with 88.62% 	 Time used:  0.01 sec
2023-03-28 18:09:42,693 		9120 of 10000 with 88.64% 	 Time used:  0.01 sec
2023-03-28 18:09:42,699 		9144 of 10000 with 88.65% 	 Time used:  0.01 sec
2023-03-28 18:09:42,708 		9168 of 10000 with 88.63% 	 Time used:  0.01 sec
2023-03-28 18:09:42,720 		9192 of 10000 with 88.60% 	 Time used:  0.01 sec
2023-03-28 18:09:42,732 		9216 of 10000 with 88.60% 	 Time used:  0.01 sec
2023-03-28 18:09:42,735 		9240 of 10000 with 88.58% 	 Time used:  0.00 sec
2023-03-28 18:09:42,737 		9264 of 10000 with 88.56% 	 Time used:  0.00 sec
2023-03-28 18:09:42,740 		9288 of 10000 with 88.57% 	 Time used:  0.00 sec
2023-03-28 18:09:42,744 		9312 of 10000 with 88.56% 	 Time used:  0.00 sec
2023-03-28 18:09:42,747 		9336 of 10000 with 88.56% 	 Time used:  0.00 sec
2023-03-28 18:09:42,750 		9360 of 10000 with 88.54% 	 Time used:  0.00 sec
2023-03-28 18:09:42,754 		9384 of 10000 with 88.57% 	 Time used:  0.00 sec
2023-03-28 18:09:42,757 		9408 of 10000 with 88.57% 	 Time used:  0.00 sec
2023-03-28 18:09:42,760 		9432 of 10000 with 88.60% 	 Time used:  0.00 sec
2023-03-28 18:09:42,764 		9456 of 10000 with 88.60% 	 Time used:  0.00 sec
2023-03-28 18:09:42,766 		9480 of 10000 with 88.63% 	 Time used:  0.00 sec
2023-03-28 18:09:42,768 		9504 of 10000 with 88.60% 	 Time used:  0.00 sec
2023-03-28 18:09:42,770 		9528 of 10000 with 88.61% 	 Time used:  0.00 sec
2023-03-28 18:09:42,773 		9552 of 10000 with 88.60% 	 Time used:  0.00 sec
2023-03-28 18:09:42,775 		9576 of 10000 with 88.61% 	 Time used:  0.00 sec
2023-03-28 18:09:42,777 		9600 of 10000 with 88.60% 	 Time used:  0.00 sec
2023-03-28 18:09:42,779 		9624 of 10000 with 88.59% 	 Time used:  0.00 sec
2023-03-28 18:09:42,782 		9648 of 10000 with 88.58% 	 Time used:  0.00 sec
2023-03-28 18:09:42,784 		9672 of 10000 with 88.58% 	 Time used:  0.00 sec
2023-03-28 18:09:42,786 		9696 of 10000 with 88.56% 	 Time used:  0.00 sec
2023-03-28 18:09:42,789 		9720 of 10000 with 88.59% 	 Time used:  0.00 sec
2023-03-28 18:09:42,791 		9744 of 10000 with 88.59% 	 Time used:  0.00 sec
2023-03-28 18:09:42,793 		9768 of 10000 with 88.60% 	 Time used:  0.00 sec
2023-03-28 18:09:42,795 		9792 of 10000 with 88.61% 	 Time used:  0.00 sec
2023-03-28 18:09:42,798 		9816 of 10000 with 88.63% 	 Time used:  0.00 sec
2023-03-28 18:09:42,800 		9840 of 10000 with 88.65% 	 Time used:  0.00 sec
2023-03-28 18:09:42,802 		9864 of 10000 with 88.65% 	 Time used:  0.00 sec
2023-03-28 18:09:42,804 		9888 of 10000 with 88.66% 	 Time used:  0.00 sec
2023-03-28 18:09:42,807 		9912 of 10000 with 88.68% 	 Time used:  0.00 sec
2023-03-28 18:09:42,809 		9936 of 10000 with 88.69% 	 Time used:  0.00 sec
2023-03-28 18:09:42,811 		9960 of 10000 with 88.66% 	 Time used:  0.00 sec
2023-03-28 18:09:42,813 		9984 of 10000 with 88.65% 	 Time used:  0.00 sec
2023-03-28 18:09:42,816 		10000 of 10000 with 88.64% 	 Time used:  0.00 sec
2023-03-28 18:09:42,816 
2023-03-28 18:09:42,822 			Learning rate: weights:   1.000e-03    
2023-03-28 18:09:42,822 			Last test performance: 88.64%
2023-03-28 18:09:42,822 ----------------
2023-03-28 18:09:42,939   25  =>  0    		Training 486 pattern with 90.21% 	Forward time: 	 0.10 sec
2023-03-28 18:09:42,939 			Loss:    1.413e-02    			Backward time: 	 0.01 sec 
2023-03-28 18:09:42,995 			Learning rate: weights:   1.000e-03    
2023-03-28 18:09:42,995 			Last test performance: 88.64%
2023-03-28 18:09:42,995 ----------------
2023-03-28 18:09:43,155   25  =>  1    		Training 486 pattern with 87.92% 	Forward time: 	 0.14 sec
2023-03-28 18:09:43,155 			Loss:    1.242e-02    			Backward time: 	 0.01 sec 
2023-03-28 18:09:43,201 			Learning rate: weights:   1.000e-03    
2023-03-28 18:09:43,202 			Last test performance: 88.64%
2023-03-28 18:09:43,202 ----------------
2023-03-28 18:09:43,436   25  =>  2    		Training 486 pattern with 89.38% 	Forward time: 	 0.20 sec
2023-03-28 18:09:43,436 			Loss:    1.309e-02    			Backward time: 	 0.02 sec 
2023-03-28 18:09:43,500 			Learning rate: weights:   1.000e-03    
2023-03-28 18:09:43,500 			Last test performance: 88.64%
2023-03-28 18:09:43,500 ----------------
2023-03-28 18:09:43,705   25  =>  3    		Training 486 pattern with 87.71% 	Forward time: 	 0.15 sec
2023-03-28 18:09:43,705 			Loss:    1.196e-02    			Backward time: 	 0.04 sec 
2023-03-28 18:09:43,789 			Learning rate: weights:   1.000e-03    
2023-03-28 18:09:43,789 			Last test performance: 88.64%
2023-03-28 18:09:43,789 ----------------
2023-03-28 18:09:43,991   25  =>  4    		Training 486 pattern with 89.58% 	Forward time: 	 0.16 sec
2023-03-28 18:09:43,991 			Loss:    1.246e-02    			Backward time: 	 0.03 sec 
2023-03-28 18:09:44,085 			Learning rate: weights:   1.000e-03    
2023-03-28 18:09:44,085 			Last test performance: 88.64%
2023-03-28 18:09:44,085 ----------------
2023-03-28 18:09:44,310   25  =>  5    		Training 486 pattern with 87.50% 	Forward time: 	 0.18 sec
2023-03-28 18:09:44,310 			Loss:    1.433e-02    			Backward time: 	 0.03 sec 
2023-03-28 18:09:44,355 			Learning rate: weights:   1.000e-03    
2023-03-28 18:09:44,355 			Last test performance: 88.64%
2023-03-28 18:09:44,355 ----------------
2023-03-28 18:09:44,518   25  =>  6    		Training 486 pattern with 87.92% 	Forward time: 	 0.14 sec
2023-03-28 18:09:44,519 			Loss:    1.273e-02    			Backward time: 	 0.01 sec 
2023-03-28 18:09:44,589 			Learning rate: weights:   1.000e-03    
2023-03-28 18:09:44,589 			Last test performance: 88.64%
2023-03-28 18:09:44,589 ----------------
2023-03-28 18:09:44,724   25  =>  7    		Training 486 pattern with 88.75% 	Forward time: 	 0.12 sec
2023-03-28 18:09:44,724 			Loss:    1.253e-02    			Backward time: 	 0.01 sec 
2023-03-28 18:09:44,769 			Learning rate: weights:   1.000e-03    
2023-03-28 18:09:44,769 			Last test performance: 88.64%
2023-03-28 18:09:44,769 ----------------
2023-03-28 18:09:44,967   25  =>  8    		Training 486 pattern with 88.75% 	Forward time: 	 0.16 sec
2023-03-28 18:09:44,967 			Loss:    1.216e-02    			Backward time: 	 0.03 sec 
2023-03-28 18:09:45,063 			Learning rate: weights:   1.000e-03    
2023-03-28 18:09:45,063 			Last test performance: 88.64%
2023-03-28 18:09:45,064 ----------------
2023-03-28 18:09:45,216   25  =>  9    		Training 486 pattern with 88.33% 	Forward time: 	 0.13 sec
2023-03-28 18:09:45,216 			Loss:    1.269e-02    			Backward time: 	 0.01 sec 
2023-03-28 18:09:45,321 			Learning rate: weights:   1.000e-03    
2023-03-28 18:09:45,321 			Last test performance: 88.64%
2023-03-28 18:09:45,321 ----------------
2023-03-28 18:09:45,477   25  =>  10   		Training 486 pattern with 88.54% 	Forward time: 	 0.12 sec
2023-03-28 18:09:45,477 			Loss:    1.257e-02    			Backward time: 	 0.03 sec 
2023-03-28 18:09:45,612 			Learning rate: weights:   1.000e-03    
2023-03-28 18:09:45,613 			Last test performance: 88.64%
2023-03-28 18:09:45,613 ----------------
2023-03-28 18:09:45,784   25  =>  11   		Training 486 pattern with 89.17% 	Forward time: 	 0.13 sec
2023-03-28 18:09:45,784 			Loss:    1.254e-02    			Backward time: 	 0.03 sec 
2023-03-28 18:09:45,946 			Learning rate: weights:   1.000e-03    
2023-03-28 18:09:45,946 			Last test performance: 88.64%
2023-03-28 18:09:45,948 ----------------
2023-03-28 18:09:46,119   25  =>  12   		Training 486 pattern with 86.25% 	Forward time: 	 0.15 sec
2023-03-28 18:09:46,119 			Loss:    1.410e-02    			Backward time: 	 0.01 sec 
2023-03-28 18:09:46,210 			Learning rate: weights:   1.000e-03    
2023-03-28 18:09:46,210 			Last test performance: 88.64%
2023-03-28 18:09:46,210 ----------------
2023-03-28 18:09:46,444   25  =>  13   		Training 486 pattern with 87.08% 	Forward time: 	 0.18 sec
2023-03-28 18:09:46,444 			Loss:    1.390e-02    			Backward time: 	 0.04 sec 
2023-03-28 18:09:46,549 			Learning rate: weights:   1.000e-03    
2023-03-28 18:09:46,549 			Last test performance: 88.64%
2023-03-28 18:09:46,549 ----------------
2023-03-28 18:09:46,769   25  =>  14   		Training 486 pattern with 88.12% 	Forward time: 	 0.19 sec
2023-03-28 18:09:46,769 			Loss:    1.476e-02    			Backward time: 	 0.02 sec 
2023-03-28 18:09:46,828 			Learning rate: weights:   1.000e-03    
2023-03-28 18:09:46,828 			Last test performance: 88.64%
2023-03-28 18:09:46,828 ----------------
2023-03-28 18:09:46,983   25  =>  15   		Training 486 pattern with 88.33% 	Forward time: 	 0.14 sec
2023-03-28 18:09:46,983 			Loss:    1.231e-02    			Backward time: 	 0.01 sec 
2023-03-28 18:09:47,069 			Learning rate: weights:   1.000e-03    
2023-03-28 18:09:47,070 			Last test performance: 88.64%
2023-03-28 18:09:47,071 ----------------
2023-03-28 18:09:47,219   25  =>  16   		Training 486 pattern with 87.50% 	Forward time: 	 0.13 sec
2023-03-28 18:09:47,219 			Loss:    1.243e-02    			Backward time: 	 0.01 sec 
2023-03-28 18:09:47,327 			Learning rate: weights:   1.000e-03    
2023-03-28 18:09:47,327 			Last test performance: 88.64%
2023-03-28 18:09:47,327 ----------------
2023-03-28 18:09:47,489   25  =>  17   		Training 486 pattern with 88.96% 	Forward time: 	 0.14 sec
2023-03-28 18:09:47,489 			Loss:    1.226e-02    			Backward time: 	 0.02 sec 
2023-03-28 18:09:47,544 			Learning rate: weights:   1.000e-03    
2023-03-28 18:09:47,544 			Last test performance: 88.64%
2023-03-28 18:09:47,544 ----------------
2023-03-28 18:09:47,740   25  =>  18   		Training 486 pattern with 87.29% 	Forward time: 	 0.16 sec
2023-03-28 18:09:47,740 			Loss:    1.369e-02    			Backward time: 	 0.02 sec 
2023-03-28 18:09:47,867 			Learning rate: weights:   1.000e-03    
2023-03-28 18:09:47,867 			Last test performance: 88.64%
2023-03-28 18:09:47,867 ----------------
2023-03-28 18:09:48,032   25  =>  19   		Training 486 pattern with 86.04% 	Forward time: 	 0.14 sec
2023-03-28 18:09:48,032 			Loss:    1.473e-02    			Backward time: 	 0.02 sec 
2023-03-28 18:09:48,107 			Learning rate: weights:   1.000e-03    
2023-03-28 18:09:48,107 			Last test performance: 88.64%
2023-03-28 18:09:48,107 ----------------
2023-03-28 18:09:48,303   25  =>  20   		Training 486 pattern with 88.54% 	Forward time: 	 0.16 sec
2023-03-28 18:09:48,303 			Loss:    1.307e-02    			Backward time: 	 0.02 sec 
2023-03-28 18:09:48,353 			Learning rate: weights:   1.000e-03    
2023-03-28 18:09:48,354 			Last test performance: 88.64%
2023-03-28 18:09:48,354 ----------------
2023-03-28 18:09:48,626   25  =>  21   		Training 486 pattern with 87.29% 	Forward time: 	 0.23 sec
2023-03-28 18:09:48,626 			Loss:    1.403e-02    			Backward time: 	 0.03 sec 
2023-03-28 18:09:48,711 			Learning rate: weights:   1.000e-03    
2023-03-28 18:09:48,711 			Last test performance: 88.64%
2023-03-28 18:09:48,711 ----------------
2023-03-28 18:09:48,928   25  =>  22   		Training 486 pattern with 90.21% 	Forward time: 	 0.19 sec
2023-03-28 18:09:48,928 			Loss:    1.080e-02    			Backward time: 	 0.02 sec 
2023-03-28 18:09:49,027 			Learning rate: weights:   1.000e-03    
2023-03-28 18:09:49,027 			Last test performance: 88.64%
2023-03-28 18:09:49,027 ----------------
2023-03-28 18:09:49,215   25  =>  23   		Training 486 pattern with 86.25% 	Forward time: 	 0.16 sec
2023-03-28 18:09:49,215 			Loss:    1.344e-02    			Backward time: 	 0.02 sec 
2023-03-28 18:09:49,356 			Learning rate: weights:   1.000e-03    
2023-03-28 18:09:49,356 			Last test performance: 88.64%
2023-03-28 18:09:49,356 ----------------
2023-03-28 18:09:49,537   25  =>  24   		Training 486 pattern with 86.25% 	Forward time: 	 0.14 sec
2023-03-28 18:09:49,537 			Loss:    1.450e-02    			Backward time: 	 0.03 sec 
2023-03-28 18:09:49,618 			Learning rate: weights:   1.000e-03    
2023-03-28 18:09:49,618 			Last test performance: 88.64%
2023-03-28 18:09:49,618 ----------------
2023-03-28 18:09:49,833   25  =>  25   		Training 486 pattern with 88.75% 	Forward time: 	 0.17 sec
2023-03-28 18:09:49,833 			Loss:    1.092e-02    			Backward time: 	 0.03 sec 
2023-03-28 18:09:49,910 			Learning rate: weights:   1.000e-03    
2023-03-28 18:09:49,910 			Last test performance: 88.64%
2023-03-28 18:09:49,910 ----------------
2023-03-28 18:09:50,074   25  =>  26   		Training 486 pattern with 90.00% 	Forward time: 	 0.14 sec
2023-03-28 18:09:50,074 			Loss:    1.231e-02    			Backward time: 	 0.02 sec 
2023-03-28 18:09:50,152 			Learning rate: weights:   1.000e-03    
2023-03-28 18:09:50,152 			Last test performance: 88.64%
2023-03-28 18:09:50,152 ----------------
2023-03-28 18:09:50,303   25  =>  27   		Training 486 pattern with 86.46% 	Forward time: 	 0.11 sec
2023-03-28 18:09:50,303 			Loss:    1.416e-02    			Backward time: 	 0.04 sec 
2023-03-28 18:09:50,344 			Learning rate: weights:   1.000e-03    
2023-03-28 18:09:50,344 			Last test performance: 88.64%
2023-03-28 18:09:50,344 ----------------
2023-03-28 18:09:50,559   25  =>  28   		Training 486 pattern with 90.42% 	Forward time: 	 0.18 sec
2023-03-28 18:09:50,559 			Loss:    1.162e-02    			Backward time: 	 0.02 sec 
2023-03-28 18:09:50,673 			Learning rate: weights:   1.000e-03    
2023-03-28 18:09:50,673 			Last test performance: 88.64%
2023-03-28 18:09:50,673 ----------------
2023-03-28 18:09:50,883   25  =>  29   		Training 486 pattern with 86.67% 	Forward time: 	 0.17 sec
2023-03-28 18:09:50,883 			Loss:    1.535e-02    			Backward time: 	 0.03 sec 
2023-03-28 18:09:50,967 			Learning rate: weights:   1.000e-03    
2023-03-28 18:09:50,967 			Last test performance: 88.64%
2023-03-28 18:09:50,967 ----------------
2023-03-28 18:09:51,143   25  =>  30   		Training 486 pattern with 87.71% 	Forward time: 	 0.15 sec
2023-03-28 18:09:51,143 			Loss:    1.309e-02    			Backward time: 	 0.01 sec 
2023-03-28 18:09:51,324 			Learning rate: weights:   1.000e-03    
2023-03-28 18:09:51,325 			Last test performance: 88.64%
2023-03-28 18:09:51,325 ----------------
2023-03-28 18:09:51,534   25  =>  31   		Training 486 pattern with 89.17% 	Forward time: 	 0.14 sec
2023-03-28 18:09:51,534 			Loss:    1.421e-02    			Backward time: 	 0.06 sec 
2023-03-28 18:09:51,625 			Learning rate: weights:   1.000e-03    
2023-03-28 18:09:51,626 			Last test performance: 88.64%
2023-03-28 18:09:51,626 ----------------
2023-03-28 18:09:51,856   25  =>  32   		Training 486 pattern with 91.67% 	Forward time: 	 0.19 sec
2023-03-28 18:09:51,856 			Loss:    1.188e-02    			Backward time: 	 0.02 sec 
2023-03-28 18:09:51,940 			Learning rate: weights:   1.000e-03    
2023-03-28 18:09:51,940 			Last test performance: 88.64%
2023-03-28 18:09:51,940 ----------------
2023-03-28 18:09:52,148   25  =>  33   		Training 486 pattern with 88.75% 	Forward time: 	 0.18 sec
2023-03-28 18:09:52,148 			Loss:    1.281e-02    			Backward time: 	 0.01 sec 
2023-03-28 18:09:52,236 			Learning rate: weights:   1.000e-03    
2023-03-28 18:09:52,236 			Last test performance: 88.64%
2023-03-28 18:09:52,236 ----------------
2023-03-28 18:09:52,415   25  =>  34   		Training 486 pattern with 90.21% 	Forward time: 	 0.14 sec
2023-03-28 18:09:52,415 			Loss:    1.217e-02    			Backward time: 	 0.03 sec 
2023-03-28 18:09:52,511 			Learning rate: weights:   1.000e-03    
2023-03-28 18:09:52,511 			Last test performance: 88.64%
2023-03-28 18:09:52,511 ----------------
2023-03-28 18:09:52,639   25  =>  35   		Training 486 pattern with 88.54% 	Forward time: 	 0.11 sec
2023-03-28 18:09:52,639 			Loss:    1.161e-02    			Backward time: 	 0.01 sec 
2023-03-28 18:09:52,700 			Learning rate: weights:   1.000e-03    
2023-03-28 18:09:52,700 			Last test performance: 88.64%
2023-03-28 18:09:52,700 ----------------
2023-03-28 18:09:52,890   25  =>  36   		Training 486 pattern with 89.58% 	Forward time: 	 0.16 sec
2023-03-28 18:09:52,890 			Loss:    1.309e-02    			Backward time: 	 0.02 sec 
2023-03-28 18:09:52,993 			Learning rate: weights:   1.000e-03    
2023-03-28 18:09:52,993 			Last test performance: 88.64%
2023-03-28 18:09:52,993 ----------------
2023-03-28 18:09:53,169   25  =>  37   		Training 486 pattern with 86.88% 	Forward time: 	 0.14 sec
2023-03-28 18:09:53,169 			Loss:    1.408e-02    			Backward time: 	 0.03 sec 
2023-03-28 18:09:53,227 			Learning rate: weights:   1.000e-03    
2023-03-28 18:09:53,227 			Last test performance: 88.64%
2023-03-28 18:09:53,227 ----------------
2023-03-28 18:09:53,361   25  =>  38   		Training 486 pattern with 86.46% 	Forward time: 	 0.12 sec
2023-03-28 18:09:53,361 			Loss:    1.286e-02    			Backward time: 	 0.01 sec 
2023-03-28 18:09:53,407 			Learning rate: weights:   1.000e-03    
2023-03-28 18:09:53,407 			Last test performance: 88.64%
2023-03-28 18:09:53,407 ----------------
2023-03-28 18:09:53,601   25  =>  39   		Training 486 pattern with 87.71% 	Forward time: 	 0.15 sec
2023-03-28 18:09:53,601 			Loss:    1.333e-02    			Backward time: 	 0.03 sec 
2023-03-28 18:09:53,733 			Learning rate: weights:   1.000e-03    
2023-03-28 18:09:53,733 			Last test performance: 88.64%
2023-03-28 18:09:53,733 ----------------
2023-03-28 18:09:53,936   25  =>  40   		Training 486 pattern with 86.04% 	Forward time: 	 0.16 sec
2023-03-28 18:09:53,936 			Loss:    1.398e-02    			Backward time: 	 0.04 sec 
2023-03-28 18:09:54,099 			Learning rate: weights:   1.000e-03    
2023-03-28 18:09:54,100 			Last test performance: 88.64%
2023-03-28 18:09:54,100 ----------------
2023-03-28 18:09:54,302   25  =>  41   		Training 486 pattern with 90.83% 	Forward time: 	 0.16 sec
2023-03-28 18:09:54,302 			Loss:    1.055e-02    			Backward time: 	 0.04 sec 
2023-03-28 18:09:54,449 			Learning rate: weights:   1.000e-03    
2023-03-28 18:09:54,461 			Last test performance: 88.64%
2023-03-28 18:09:54,462 ----------------
2023-03-28 18:09:54,612   25  =>  42   		Training 486 pattern with 87.71% 	Forward time: 	 0.14 sec
2023-03-28 18:09:54,612 			Loss:    1.354e-02    			Backward time: 	 0.02 sec 
2023-03-28 18:09:54,654 			Learning rate: weights:   1.000e-03    
2023-03-28 18:09:54,654 			Last test performance: 88.64%
2023-03-28 18:09:54,654 ----------------
2023-03-28 18:09:54,899   25  =>  43   		Training 486 pattern with 89.17% 	Forward time: 	 0.19 sec
2023-03-28 18:09:54,899 			Loss:    1.168e-02    			Backward time: 	 0.04 sec 
2023-03-28 18:09:55,019 			Learning rate: weights:   1.000e-03    
2023-03-28 18:09:55,019 			Last test performance: 88.64%
2023-03-28 18:09:55,019 ----------------
2023-03-28 18:09:55,223   25  =>  44   		Training 486 pattern with 88.54% 	Forward time: 	 0.16 sec
2023-03-28 18:09:55,223 			Loss:    1.121e-02    			Backward time: 	 0.03 sec 
2023-03-28 18:09:55,364 			Learning rate: weights:   1.000e-03    
2023-03-28 18:09:55,364 			Last test performance: 88.64%
2023-03-28 18:09:55,364 ----------------
2023-03-28 18:09:55,553   25  =>  45   		Training 486 pattern with 86.88% 	Forward time: 	 0.16 sec
2023-03-28 18:09:55,553 			Loss:    1.568e-02    			Backward time: 	 0.02 sec 
2023-03-28 18:09:55,689 			Learning rate: weights:   1.000e-03    
2023-03-28 18:09:55,689 			Last test performance: 88.64%
2023-03-28 18:09:55,689 ----------------
2023-03-28 18:09:55,916   25  =>  46   		Training 486 pattern with 91.04% 	Forward time: 	 0.18 sec
2023-03-28 18:09:55,916 			Loss:    1.133e-02    			Backward time: 	 0.04 sec 
2023-03-28 18:09:56,034 			Learning rate: weights:   1.000e-03    
2023-03-28 18:09:56,034 			Last test performance: 88.64%
2023-03-28 18:09:56,035 ----------------
2023-03-28 18:09:56,270   25  =>  47   		Training 486 pattern with 88.75% 	Forward time: 	 0.20 sec
2023-03-28 18:09:56,271 			Loss:    1.282e-02    			Backward time: 	 0.02 sec 
2023-03-28 18:09:56,376 			Learning rate: weights:   1.000e-03    
2023-03-28 18:09:56,376 			Last test performance: 88.64%
2023-03-28 18:09:56,376 ----------------
2023-03-28 18:09:56,579   25  =>  48   		Training 486 pattern with 89.38% 	Forward time: 	 0.18 sec
2023-03-28 18:09:56,579 			Loss:    1.196e-02    			Backward time: 	 0.02 sec 
2023-03-28 18:09:56,661 			Learning rate: weights:   1.000e-03    
2023-03-28 18:09:56,662 			Last test performance: 88.64%
2023-03-28 18:09:56,662 ----------------
2023-03-28 18:09:56,890   25  =>  49   		Training 486 pattern with 88.33% 	Forward time: 	 0.17 sec
2023-03-28 18:09:56,890 			Loss:    1.366e-02    			Backward time: 	 0.04 sec 
2023-03-28 18:09:56,992 			Learning rate: weights:   1.000e-03    
2023-03-28 18:09:56,992 			Last test performance: 88.64%
2023-03-28 18:09:56,992 ----------------
2023-03-28 18:09:57,172   25  =>  50   		Training 486 pattern with 86.46% 	Forward time: 	 0.15 sec
2023-03-28 18:09:57,173 			Loss:    1.361e-02    			Backward time: 	 0.02 sec 
2023-03-28 18:09:57,338 			Learning rate: weights:   1.000e-03    
2023-03-28 18:09:57,338 			Last test performance: 88.64%
2023-03-28 18:09:57,339 ----------------
2023-03-28 18:09:57,534   25  =>  51   		Training 486 pattern with 87.92% 	Forward time: 	 0.17 sec
2023-03-28 18:09:57,534 			Loss:    1.390e-02    			Backward time: 	 0.02 sec 
2023-03-28 18:09:57,659 			Learning rate: weights:   1.000e-03    
2023-03-28 18:09:57,659 			Last test performance: 88.64%
2023-03-28 18:09:57,660 ----------------
2023-03-28 18:09:57,822   25  =>  52   		Training 486 pattern with 86.88% 	Forward time: 	 0.13 sec
2023-03-28 18:09:57,822 			Loss:    1.490e-02    			Backward time: 	 0.01 sec 
2023-03-28 18:09:58,062 			Learning rate: weights:   1.000e-03    
2023-03-28 18:09:58,062 			Last test performance: 88.64%
2023-03-28 18:09:58,063 ----------------
2023-03-28 18:09:58,193   25  =>  53   		Training 486 pattern with 86.67% 	Forward time: 	 0.11 sec
2023-03-28 18:09:58,193 			Loss:    1.421e-02    			Backward time: 	 0.01 sec 
2023-03-28 18:09:58,266 			Learning rate: weights:   1.000e-03    
2023-03-28 18:09:58,266 			Last test performance: 88.64%
2023-03-28 18:09:58,266 ----------------
2023-03-28 18:09:58,475   25  =>  54   		Training 486 pattern with 88.12% 	Forward time: 	 0.14 sec
2023-03-28 18:09:58,475 			Loss:    1.264e-02    			Backward time: 	 0.06 sec 
2023-03-28 18:09:58,577 			Learning rate: weights:   1.000e-03    
2023-03-28 18:09:58,577 			Last test performance: 88.64%
2023-03-28 18:09:58,577 ----------------
2023-03-28 18:09:58,813   25  =>  55   		Training 486 pattern with 87.71% 	Forward time: 	 0.20 sec
2023-03-28 18:09:58,813 			Loss:    1.370e-02    			Backward time: 	 0.03 sec 
2023-03-28 18:09:58,920 			Learning rate: weights:   1.000e-03    
2023-03-28 18:09:58,920 			Last test performance: 88.64%
2023-03-28 18:09:58,920 ----------------
2023-03-28 18:09:59,123   25  =>  56   		Training 486 pattern with 87.71% 	Forward time: 	 0.17 sec
2023-03-28 18:09:59,124 			Loss:    1.307e-02    			Backward time: 	 0.03 sec 
2023-03-28 18:09:59,222 			Learning rate: weights:   1.000e-03    
2023-03-28 18:09:59,223 			Last test performance: 88.64%
2023-03-28 18:09:59,223 ----------------
2023-03-28 18:09:59,419   25  =>  57   		Training 486 pattern with 85.00% 	Forward time: 	 0.17 sec
2023-03-28 18:09:59,419 			Loss:    1.649e-02    			Backward time: 	 0.02 sec 
2023-03-28 18:09:59,491 			Learning rate: weights:   1.000e-03    
2023-03-28 18:09:59,491 			Last test performance: 88.64%
2023-03-28 18:09:59,491 ----------------
2023-03-28 18:09:59,684   25  =>  58   		Training 486 pattern with 88.96% 	Forward time: 	 0.17 sec
2023-03-28 18:09:59,684 			Loss:    1.312e-02    			Backward time: 	 0.02 sec 
2023-03-28 18:09:59,766 			Learning rate: weights:   1.000e-03    
2023-03-28 18:09:59,766 			Last test performance: 88.64%
2023-03-28 18:09:59,766 ----------------
2023-03-28 18:09:59,953   25  =>  59   		Training 486 pattern with 89.58% 	Forward time: 	 0.14 sec
2023-03-28 18:09:59,953 			Loss:    1.206e-02    			Backward time: 	 0.03 sec 
2023-03-28 18:10:00,102 			Learning rate: weights:   1.000e-03    
2023-03-28 18:10:00,102 			Last test performance: 88.64%
2023-03-28 18:10:00,102 ----------------
2023-03-28 18:10:00,303   25  =>  60   		Training 486 pattern with 86.46% 	Forward time: 	 0.17 sec
2023-03-28 18:10:00,303 			Loss:    1.440e-02    			Backward time: 	 0.02 sec 
2023-03-28 18:10:00,390 			Learning rate: weights:   1.000e-03    
2023-03-28 18:10:00,390 			Last test performance: 88.64%
2023-03-28 18:10:00,390 ----------------
2023-03-28 18:10:00,578   25  =>  61   		Training 486 pattern with 87.71% 	Forward time: 	 0.16 sec
2023-03-28 18:10:00,578 			Loss:    1.368e-02    			Backward time: 	 0.02 sec 
2023-03-28 18:10:00,705 			Learning rate: weights:   1.000e-03    
2023-03-28 18:10:00,705 			Last test performance: 88.64%
2023-03-28 18:10:00,705 ----------------
2023-03-28 18:10:00,898   25  =>  62   		Training 486 pattern with 87.71% 	Forward time: 	 0.16 sec
2023-03-28 18:10:00,898 			Loss:    1.290e-02    			Backward time: 	 0.02 sec 
2023-03-28 18:10:00,991 			Learning rate: weights:   1.000e-03    
2023-03-28 18:10:00,991 			Last test performance: 88.64%
2023-03-28 18:10:00,991 ----------------
2023-03-28 18:10:01,136   25  =>  63   		Training 486 pattern with 89.17% 	Forward time: 	 0.13 sec
2023-03-28 18:10:01,137 			Loss:    1.095e-02    			Backward time: 	 0.01 sec 
2023-03-28 18:10:01,233 			Learning rate: weights:   1.000e-03    
2023-03-28 18:10:01,233 			Last test performance: 88.64%
2023-03-28 18:10:01,233 ----------------
2023-03-28 18:10:01,393   25  =>  64   		Training 486 pattern with 90.42% 	Forward time: 	 0.12 sec
2023-03-28 18:10:01,393 			Loss:    1.118e-02    			Backward time: 	 0.03 sec 
2023-03-28 18:10:01,477 			Learning rate: weights:   1.000e-03    
2023-03-28 18:10:01,477 			Last test performance: 88.64%
2023-03-28 18:10:01,477 ----------------
2023-03-28 18:10:01,691   25  =>  65   		Training 486 pattern with 87.92% 	Forward time: 	 0.18 sec
2023-03-28 18:10:01,691 			Loss:    1.264e-02    			Backward time: 	 0.02 sec 
2023-03-28 18:10:01,767 			Learning rate: weights:   1.000e-03    
2023-03-28 18:10:01,767 			Last test performance: 88.64%
2023-03-28 18:10:01,767 ----------------
2023-03-28 18:10:01,939   25  =>  66   		Training 486 pattern with 88.12% 	Forward time: 	 0.15 sec
2023-03-28 18:10:01,940 			Loss:    1.414e-02    			Backward time: 	 0.02 sec 
2023-03-28 18:10:02,024 			Learning rate: weights:   1.000e-03    
2023-03-28 18:10:02,025 			Last test performance: 88.64%
2023-03-28 18:10:02,025 ----------------
2023-03-28 18:10:02,181   25  =>  67   		Training 486 pattern with 88.12% 	Forward time: 	 0.13 sec
2023-03-28 18:10:02,182 			Loss:    1.428e-02    			Backward time: 	 0.01 sec 
2023-03-28 18:10:02,278 			Learning rate: weights:   1.000e-03    
2023-03-28 18:10:02,278 			Last test performance: 88.64%
2023-03-28 18:10:02,278 ----------------
2023-03-28 18:10:02,514   25  =>  68   		Training 486 pattern with 91.04% 	Forward time: 	 0.19 sec
2023-03-28 18:10:02,514 			Loss:    1.096e-02    			Backward time: 	 0.03 sec 
2023-03-28 18:10:02,587 			Learning rate: weights:   1.000e-03    
2023-03-28 18:10:02,587 			Last test performance: 88.64%
2023-03-28 18:10:02,587 ----------------
2023-03-28 18:10:02,792   25  =>  69   		Training 486 pattern with 88.54% 	Forward time: 	 0.17 sec
2023-03-28 18:10:02,792 			Loss:    1.360e-02    			Backward time: 	 0.03 sec 
2023-03-28 18:10:02,884 			Learning rate: weights:   1.000e-03    
2023-03-28 18:10:02,884 			Last test performance: 88.64%
2023-03-28 18:10:02,884 ----------------
2023-03-28 18:10:03,017   25  =>  70   		Training 486 pattern with 88.75% 	Forward time: 	 0.12 sec
2023-03-28 18:10:03,017 			Loss:    1.292e-02    			Backward time: 	 0.01 sec 
2023-03-28 18:10:03,101 			Learning rate: weights:   1.000e-03    
2023-03-28 18:10:03,101 			Last test performance: 88.64%
2023-03-28 18:10:03,102 ----------------
2023-03-28 18:10:03,262   25  =>  71   		Training 486 pattern with 87.71% 	Forward time: 	 0.14 sec
2023-03-28 18:10:03,262 			Loss:    1.304e-02    			Backward time: 	 0.01 sec 
2023-03-28 18:10:03,420 			Learning rate: weights:   1.000e-03    
2023-03-28 18:10:03,421 			Last test performance: 88.64%
2023-03-28 18:10:03,421 ----------------
2023-03-28 18:10:03,586   25  =>  72   		Training 486 pattern with 86.88% 	Forward time: 	 0.12 sec
2023-03-28 18:10:03,587 			Loss:    1.449e-02    			Backward time: 	 0.04 sec 
2023-03-28 18:10:03,681 			Learning rate: weights:   1.000e-03    
2023-03-28 18:10:03,681 			Last test performance: 88.64%
2023-03-28 18:10:03,681 ----------------
2023-03-28 18:10:03,882   25  =>  73   		Training 486 pattern with 88.33% 	Forward time: 	 0.18 sec
2023-03-28 18:10:03,882 			Loss:    1.405e-02    			Backward time: 	 0.02 sec 
2023-03-28 18:10:03,999 			Learning rate: weights:   1.000e-03    
2023-03-28 18:10:04,000 			Last test performance: 88.64%
2023-03-28 18:10:04,000 ----------------
2023-03-28 18:10:04,201   25  =>  74   		Training 486 pattern with 85.00% 	Forward time: 	 0.16 sec
2023-03-28 18:10:04,201 			Loss:    1.523e-02    			Backward time: 	 0.03 sec 
2023-03-28 18:10:04,286 			Learning rate: weights:   1.000e-03    
2023-03-28 18:10:04,286 			Last test performance: 88.64%
2023-03-28 18:10:04,286 ----------------
2023-03-28 18:10:04,495   25  =>  75   		Training 486 pattern with 89.17% 	Forward time: 	 0.18 sec
2023-03-28 18:10:04,495 			Loss:    1.360e-02    			Backward time: 	 0.02 sec 
2023-03-28 18:10:04,578 			Learning rate: weights:   1.000e-03    
2023-03-28 18:10:04,578 			Last test performance: 88.64%
2023-03-28 18:10:04,578 ----------------
2023-03-28 18:10:04,793   25  =>  76   		Training 486 pattern with 87.08% 	Forward time: 	 0.17 sec
2023-03-28 18:10:04,793 			Loss:    1.480e-02    			Backward time: 	 0.03 sec 
2023-03-28 18:10:04,873 			Learning rate: weights:   1.000e-03    
2023-03-28 18:10:04,873 			Last test performance: 88.64%
2023-03-28 18:10:04,873 ----------------
2023-03-28 18:10:05,075   25  =>  77   		Training 486 pattern with 88.33% 	Forward time: 	 0.17 sec
2023-03-28 18:10:05,076 			Loss:    1.190e-02    			Backward time: 	 0.02 sec 
2023-03-28 18:10:05,180 			Learning rate: weights:   1.000e-03    
2023-03-28 18:10:05,180 			Last test performance: 88.64%
2023-03-28 18:10:05,180 ----------------
2023-03-28 18:10:05,414   25  =>  78   		Training 486 pattern with 86.04% 	Forward time: 	 0.18 sec
2023-03-28 18:10:05,414 			Loss:    1.496e-02    			Backward time: 	 0.05 sec 
2023-03-28 18:10:05,515 			Learning rate: weights:   1.000e-03    
2023-03-28 18:10:05,515 			Last test performance: 88.64%
2023-03-28 18:10:05,516 ----------------
2023-03-28 18:10:05,730   25  =>  79   		Training 486 pattern with 88.33% 	Forward time: 	 0.17 sec
2023-03-28 18:10:05,731 			Loss:    1.409e-02    			Backward time: 	 0.03 sec 
2023-03-28 18:10:05,831 			Learning rate: weights:   1.000e-03    
2023-03-28 18:10:05,832 			Last test performance: 88.64%
2023-03-28 18:10:05,832 ----------------
2023-03-28 18:10:06,077   25  =>  80   		Training 486 pattern with 86.04% 	Forward time: 	 0.22 sec
2023-03-28 18:10:06,077 			Loss:    1.340e-02    			Backward time: 	 0.02 sec 
2023-03-28 18:10:06,157 			Learning rate: weights:   1.000e-03    
2023-03-28 18:10:06,157 			Last test performance: 88.64%
2023-03-28 18:10:06,157 ----------------
2023-03-28 18:10:06,368   25  =>  81   		Training 486 pattern with 88.96% 	Forward time: 	 0.17 sec
2023-03-28 18:10:06,368 			Loss:    1.256e-02    			Backward time: 	 0.02 sec 
2023-03-28 18:10:06,453 			Learning rate: weights:   1.000e-03    
2023-03-28 18:10:06,453 			Last test performance: 88.64%
2023-03-28 18:10:06,453 ----------------
2023-03-28 18:10:06,671   25  =>  82   		Training 486 pattern with 89.38% 	Forward time: 	 0.19 sec
2023-03-28 18:10:06,672 			Loss:    1.410e-02    			Backward time: 	 0.02 sec 
2023-03-28 18:10:06,736 			Learning rate: weights:   1.000e-03    
2023-03-28 18:10:06,736 			Last test performance: 88.64%
2023-03-28 18:10:06,736 ----------------
2023-03-28 18:10:06,867   25  =>  83   		Training 486 pattern with 86.67% 	Forward time: 	 0.11 sec
2023-03-28 18:10:06,867 			Loss:    1.361e-02    			Backward time: 	 0.01 sec 
2023-03-28 18:10:06,912 			Learning rate: weights:   1.000e-03    
2023-03-28 18:10:06,912 			Last test performance: 88.64%
2023-03-28 18:10:06,912 ----------------
2023-03-28 18:10:07,108   25  =>  84   		Training 486 pattern with 88.75% 	Forward time: 	 0.17 sec
2023-03-28 18:10:07,108 			Loss:    1.315e-02    			Backward time: 	 0.02 sec 
2023-03-28 18:10:07,250 			Learning rate: weights:   1.000e-03    
2023-03-28 18:10:07,250 			Last test performance: 88.64%
2023-03-28 18:10:07,250 ----------------
2023-03-28 18:10:07,473   25  =>  85   		Training 486 pattern with 89.38% 	Forward time: 	 0.19 sec
2023-03-28 18:10:07,474 			Loss:    1.233e-02    			Backward time: 	 0.02 sec 
2023-03-28 18:10:07,523 			Learning rate: weights:   1.000e-03    
2023-03-28 18:10:07,523 			Last test performance: 88.64%
2023-03-28 18:10:07,523 ----------------
2023-03-28 18:10:07,669   25  =>  86   		Training 486 pattern with 86.04% 	Forward time: 	 0.13 sec
2023-03-28 18:10:07,669 			Loss:    1.363e-02    			Backward time: 	 0.01 sec 
2023-03-28 18:10:07,777 			Learning rate: weights:   1.000e-03    
2023-03-28 18:10:07,783 			Last test performance: 88.64%
2023-03-28 18:10:07,783 ----------------
2023-03-28 18:10:07,928   25  =>  87   		Training 486 pattern with 88.96% 	Forward time: 	 0.13 sec
2023-03-28 18:10:07,928 			Loss:    1.224e-02    			Backward time: 	 0.01 sec 
2023-03-28 18:10:08,053 			Learning rate: weights:   1.000e-03    
2023-03-28 18:10:08,053 			Last test performance: 88.64%
2023-03-28 18:10:08,053 ----------------
2023-03-28 18:10:08,243   25  =>  88   		Training 486 pattern with 87.71% 	Forward time: 	 0.16 sec
2023-03-28 18:10:08,243 			Loss:    1.327e-02    			Backward time: 	 0.01 sec 
2023-03-28 18:10:08,344 			Learning rate: weights:   1.000e-03    
2023-03-28 18:10:08,344 			Last test performance: 88.64%
2023-03-28 18:10:08,344 ----------------
2023-03-28 18:10:08,572   25  =>  89   		Training 486 pattern with 86.88% 	Forward time: 	 0.18 sec
2023-03-28 18:10:08,572 			Loss:    1.490e-02    			Backward time: 	 0.04 sec 
2023-03-28 18:10:08,650 			Learning rate: weights:   1.000e-03    
2023-03-28 18:10:08,650 			Last test performance: 88.64%
2023-03-28 18:10:08,650 ----------------
2023-03-28 18:10:08,867   25  =>  90   		Training 486 pattern with 86.04% 	Forward time: 	 0.18 sec
2023-03-28 18:10:08,867 			Loss:    1.601e-02    			Backward time: 	 0.02 sec 
2023-03-28 18:10:08,970 			Learning rate: weights:   1.000e-03    
2023-03-28 18:10:08,970 			Last test performance: 88.64%
2023-03-28 18:10:08,970 ----------------
2023-03-28 18:10:09,160   25  =>  91   		Training 486 pattern with 88.96% 	Forward time: 	 0.17 sec
2023-03-28 18:10:09,160 			Loss:    1.175e-02    			Backward time: 	 0.01 sec 
2023-03-28 18:10:09,288 			Learning rate: weights:   1.000e-03    
2023-03-28 18:10:09,289 			Last test performance: 88.64%
2023-03-28 18:10:09,289 ----------------
2023-03-28 18:10:09,446   25  =>  92   		Training 486 pattern with 88.33% 	Forward time: 	 0.14 sec
2023-03-28 18:10:09,446 			Loss:    1.323e-02    			Backward time: 	 0.01 sec 
2023-03-28 18:10:09,508 			Learning rate: weights:   1.000e-03    
2023-03-28 18:10:09,508 			Last test performance: 88.64%
2023-03-28 18:10:09,508 ----------------
2023-03-28 18:10:09,712   25  =>  93   		Training 486 pattern with 90.62% 	Forward time: 	 0.17 sec
2023-03-28 18:10:09,712 			Loss:    1.147e-02    			Backward time: 	 0.03 sec 
2023-03-28 18:10:09,793 			Learning rate: weights:   1.000e-03    
2023-03-28 18:10:09,793 			Last test performance: 88.64%
2023-03-28 18:10:09,793 ----------------
2023-03-28 18:10:09,980   25  =>  94   		Training 486 pattern with 90.62% 	Forward time: 	 0.16 sec
2023-03-28 18:10:09,980 			Loss:    1.235e-02    			Backward time: 	 0.02 sec 
2023-03-28 18:10:10,108 			Learning rate: weights:   1.000e-03    
2023-03-28 18:10:10,109 			Last test performance: 88.64%
2023-03-28 18:10:10,109 ----------------
2023-03-28 18:10:10,319   25  =>  95   		Training 486 pattern with 88.54% 	Forward time: 	 0.19 sec
2023-03-28 18:10:10,319 			Loss:    1.187e-02    			Backward time: 	 0.02 sec 
2023-03-28 18:10:10,401 			Learning rate: weights:   1.000e-03    
2023-03-28 18:10:10,402 			Last test performance: 88.64%
2023-03-28 18:10:10,402 ----------------
2023-03-28 18:10:10,615   25  =>  96   		Training 486 pattern with 87.92% 	Forward time: 	 0.18 sec
2023-03-28 18:10:10,616 			Loss:    1.407e-02    			Backward time: 	 0.02 sec 
2023-03-28 18:10:10,670 			Learning rate: weights:   1.000e-03    
2023-03-28 18:10:10,670 			Last test performance: 88.64%
2023-03-28 18:10:10,670 ----------------
2023-03-28 18:10:10,835   25  =>  97   		Training 486 pattern with 88.75% 	Forward time: 	 0.13 sec
2023-03-28 18:10:10,835 			Loss:    1.278e-02    			Backward time: 	 0.03 sec 
2023-03-28 18:10:11,019 			Learning rate: weights:   1.000e-03    
2023-03-28 18:10:11,020 			Last test performance: 88.64%
2023-03-28 18:10:11,020 ----------------
2023-03-28 18:10:11,200   25  =>  98   		Training 486 pattern with 90.21% 	Forward time: 	 0.16 sec
2023-03-28 18:10:11,200 			Loss:    9.858e-03    			Backward time: 	 0.01 sec 
2023-03-28 18:10:11,316 			Learning rate: weights:   1.000e-03    
2023-03-28 18:10:11,316 			Last test performance: 88.64%
2023-03-28 18:10:11,316 ----------------
2023-03-28 18:10:11,445   25  =>  99   		Training 486 pattern with 87.08% 	Forward time: 	 0.11 sec
2023-03-28 18:10:11,445 			Loss:    1.326e-02    			Backward time: 	 0.01 sec 
2023-03-28 18:10:11,495 			Learning rate: weights:   1.000e-03    
2023-03-28 18:10:11,495 			Last test performance: 88.64%
2023-03-28 18:10:11,495 ----------------
2023-03-28 18:10:11,690   25  => 100   		Training 486 pattern with 88.96% 	Forward time: 	 0.16 sec
2023-03-28 18:10:11,690 			Loss:    1.194e-02    			Backward time: 	 0.02 sec 
2023-03-28 18:10:11,780 			Learning rate: weights:   1.000e-03    
2023-03-28 18:10:11,780 			Last test performance: 88.64%
2023-03-28 18:10:11,780 ----------------
2023-03-28 18:10:11,917   25  => 101   		Training 486 pattern with 85.21% 	Forward time: 	 0.12 sec
2023-03-28 18:10:11,917 			Loss:    1.418e-02    			Backward time: 	 0.01 sec 
2023-03-28 18:10:12,035 			Learning rate: weights:   1.000e-03    
2023-03-28 18:10:12,035 			Last test performance: 88.64%
2023-03-28 18:10:12,035 ----------------
2023-03-28 18:10:12,166   25  => 102   		Training 486 pattern with 90.62% 	Forward time: 	 0.11 sec
2023-03-28 18:10:12,167 			Loss:    1.085e-02    			Backward time: 	 0.01 sec 
2023-03-28 18:10:12,310 			Learning rate: weights:   1.000e-03    
2023-03-28 18:10:12,310 			Last test performance: 88.64%
2023-03-28 18:10:12,310 ----------------
2023-03-28 18:10:12,462   25  => 103   		Training 486 pattern with 88.54% 	Forward time: 	 0.13 sec
2023-03-28 18:10:12,462 			Loss:    1.322e-02    			Backward time: 	 0.01 sec 
2023-03-28 18:10:12,526 			Learning rate: weights:   1.000e-03    
2023-03-28 18:10:12,526 			Last test performance: 88.64%
2023-03-28 18:10:12,526 ----------------
2023-03-28 18:10:12,730   25  => 104   		Training 486 pattern with 87.92% 	Forward time: 	 0.16 sec
2023-03-28 18:10:12,730 			Loss:    1.424e-02    			Backward time: 	 0.03 sec 
2023-03-28 18:10:12,887 			Learning rate: weights:   1.000e-03    
2023-03-28 18:10:12,887 			Last test performance: 88.64%
2023-03-28 18:10:12,887 ----------------
2023-03-28 18:10:13,080   25  => 105   		Training 486 pattern with 87.29% 	Forward time: 	 0.17 sec
2023-03-28 18:10:13,080 			Loss:    1.390e-02    			Backward time: 	 0.01 sec 
2023-03-28 18:10:13,159 			Learning rate: weights:   1.000e-03    
2023-03-28 18:10:13,159 			Last test performance: 88.64%
2023-03-28 18:10:13,159 ----------------
2023-03-28 18:10:13,399   25  => 106   		Training 486 pattern with 88.54% 	Forward time: 	 0.19 sec
2023-03-28 18:10:13,399 			Loss:    1.239e-02    			Backward time: 	 0.03 sec 
2023-03-28 18:10:13,535 			Learning rate: weights:   1.000e-03    
2023-03-28 18:10:13,536 			Last test performance: 88.64%
2023-03-28 18:10:13,536 ----------------
2023-03-28 18:10:13,690   25  => 107   		Training 486 pattern with 86.46% 	Forward time: 	 0.11 sec
2023-03-28 18:10:13,690 			Loss:    1.489e-02    			Backward time: 	 0.04 sec 
2023-03-28 18:10:13,827 			Learning rate: weights:   1.000e-03    
2023-03-28 18:10:13,827 			Last test performance: 88.64%
2023-03-28 18:10:13,827 ----------------
2023-03-28 18:10:14,020   25  => 108   		Training 486 pattern with 88.75% 	Forward time: 	 0.15 sec
2023-03-28 18:10:14,020 			Loss:    1.276e-02    			Backward time: 	 0.04 sec 
2023-03-28 18:10:14,056 			Learning rate: weights:   1.000e-03    
2023-03-28 18:10:14,056 			Last test performance: 88.64%
2023-03-28 18:10:14,056 ----------------
2023-03-28 18:10:14,277   25  => 109   		Training 486 pattern with 88.12% 	Forward time: 	 0.20 sec
2023-03-28 18:10:14,277 			Loss:    1.422e-02    			Backward time: 	 0.02 sec 
2023-03-28 18:10:14,374 			Learning rate: weights:   1.000e-03    
2023-03-28 18:10:14,374 			Last test performance: 88.64%
2023-03-28 18:10:14,374 ----------------
2023-03-28 18:10:14,591   25  => 110   		Training 486 pattern with 87.29% 	Forward time: 	 0.18 sec
2023-03-28 18:10:14,591 			Loss:    1.325e-02    			Backward time: 	 0.03 sec 
2023-03-28 18:10:14,708 			Learning rate: weights:   1.000e-03    
2023-03-28 18:10:14,708 			Last test performance: 88.64%
2023-03-28 18:10:14,708 ----------------
2023-03-28 18:10:14,905   25  => 111   		Training 486 pattern with 88.54% 	Forward time: 	 0.17 sec
2023-03-28 18:10:14,905 			Loss:    1.277e-02    			Backward time: 	 0.02 sec 
2023-03-28 18:10:15,020 			Learning rate: weights:   1.000e-03    
2023-03-28 18:10:15,020 			Last test performance: 88.64%
2023-03-28 18:10:15,020 ----------------
2023-03-28 18:10:15,240   25  => 112   		Training 486 pattern with 90.00% 	Forward time: 	 0.18 sec
2023-03-28 18:10:15,240 			Loss:    1.234e-02    			Backward time: 	 0.03 sec 
2023-03-28 18:10:15,303 			Learning rate: weights:   1.000e-03    
2023-03-28 18:10:15,303 			Last test performance: 88.64%
2023-03-28 18:10:15,303 ----------------
2023-03-28 18:10:15,517   25  => 113   		Training 486 pattern with 85.62% 	Forward time: 	 0.17 sec
2023-03-28 18:10:15,517 			Loss:    1.483e-02    			Backward time: 	 0.03 sec 
2023-03-28 18:10:15,600 			Learning rate: weights:   1.000e-03    
2023-03-28 18:10:15,600 			Last test performance: 88.64%
2023-03-28 18:10:15,600 ----------------
2023-03-28 18:10:15,798   25  => 114   		Training 486 pattern with 87.50% 	Forward time: 	 0.17 sec
2023-03-28 18:10:15,798 			Loss:    1.304e-02    			Backward time: 	 0.02 sec 
2023-03-28 18:10:15,912 			Learning rate: weights:   1.000e-03    
2023-03-28 18:10:15,912 			Last test performance: 88.64%
2023-03-28 18:10:15,912 ----------------
2023-03-28 18:10:16,091   25  => 115   		Training 486 pattern with 87.92% 	Forward time: 	 0.15 sec
2023-03-28 18:10:16,091 			Loss:    1.376e-02    			Backward time: 	 0.01 sec 
2023-03-28 18:10:16,192 			Learning rate: weights:   1.000e-03    
2023-03-28 18:10:16,192 			Last test performance: 88.64%
2023-03-28 18:10:16,192 ----------------
2023-03-28 18:10:16,416   25  => 116   		Training 486 pattern with 86.25% 	Forward time: 	 0.19 sec
2023-03-28 18:10:16,416 			Loss:    1.445e-02    			Backward time: 	 0.02 sec 
2023-03-28 18:10:16,516 			Learning rate: weights:   1.000e-03    
2023-03-28 18:10:16,516 			Last test performance: 88.64%
2023-03-28 18:10:16,516 ----------------
2023-03-28 18:10:16,734   25  => 117   		Training 486 pattern with 88.54% 	Forward time: 	 0.17 sec
2023-03-28 18:10:16,734 			Loss:    1.425e-02    			Backward time: 	 0.04 sec 
2023-03-28 18:10:16,831 			Learning rate: weights:   1.000e-03    
2023-03-28 18:10:16,831 			Last test performance: 88.64%
2023-03-28 18:10:16,831 ----------------
2023-03-28 18:10:17,047   25  => 118   		Training 486 pattern with 90.62% 	Forward time: 	 0.19 sec
2023-03-28 18:10:17,047 			Loss:    1.176e-02    			Backward time: 	 0.01 sec 
2023-03-28 18:10:17,138 			Learning rate: weights:   1.000e-03    
2023-03-28 18:10:17,138 			Last test performance: 88.64%
2023-03-28 18:10:17,138 ----------------
2023-03-28 18:10:17,325   25  => 119   		Training 486 pattern with 89.58% 	Forward time: 	 0.14 sec
2023-03-28 18:10:17,325 			Loss:    1.123e-02    			Backward time: 	 0.04 sec 
2023-03-28 18:10:17,437 			Learning rate: weights:   1.000e-03    
2023-03-28 18:10:17,437 			Last test performance: 88.64%
2023-03-28 18:10:17,437 ----------------
2023-03-28 18:10:17,632   25  => 120   		Training 486 pattern with 87.50% 	Forward time: 	 0.17 sec
2023-03-28 18:10:17,632 			Loss:    1.374e-02    			Backward time: 	 0.02 sec 
2023-03-28 18:10:17,754 			Learning rate: weights:   1.000e-03    
2023-03-28 18:10:17,754 			Last test performance: 88.64%
2023-03-28 18:10:17,754 ----------------
2023-03-28 18:10:17,964   25  => 121   		Training 486 pattern with 89.79% 	Forward time: 	 0.18 sec
2023-03-28 18:10:17,965 			Loss:    1.080e-02    			Backward time: 	 0.02 sec 
2023-03-28 18:10:18,217 			Learning rate: weights:   1.000e-03    
2023-03-28 18:10:18,218 			Last test performance: 88.64%
2023-03-28 18:10:18,218 ----------------
2023-03-28 18:10:18,381   25  => 122   		Training 486 pattern with 85.21% 	Forward time: 	 0.13 sec
2023-03-28 18:10:18,381 			Loss:    1.597e-02    			Backward time: 	 0.02 sec 
2023-03-28 18:10:18,424 			Learning rate: weights:   1.000e-03    
2023-03-28 18:10:18,425 			Last test performance: 88.64%
2023-03-28 18:10:18,425 ----------------
2023-03-28 18:10:18,612   25  => 123   		Training 486 pattern with 88.54% 	Forward time: 	 0.15 sec
2023-03-28 18:10:18,612 			Loss:    1.245e-02    			Backward time: 	 0.03 sec 
2023-03-28 18:10:18,754 			Learning rate: weights:   1.000e-03    
2023-03-28 18:10:18,754 			Last test performance: 88.64%
2023-03-28 18:10:18,754 ----------------
2023-03-28 18:10:18,945   25  => 124   		Training 486 pattern with 89.38% 	Forward time: 	 0.16 sec
2023-03-28 18:10:18,945 			Loss:    1.250e-02    			Backward time: 	 0.02 sec 
2023-03-28 18:10:19,053 
2023-03-28 18:10:19,053 Testing:
2023-03-28 18:10:19,063 		24 of 10000 with 87.50% 	 Time used:  0.01 sec
2023-03-28 18:10:19,068 		48 of 10000 with 79.17% 	 Time used:  0.00 sec
2023-03-28 18:10:19,072 		72 of 10000 with 79.17% 	 Time used:  0.00 sec
2023-03-28 18:10:19,077 		96 of 10000 with 83.33% 	 Time used:  0.00 sec
2023-03-28 18:10:19,082 		120 of 10000 with 85.83% 	 Time used:  0.00 sec
2023-03-28 18:10:19,089 		144 of 10000 with 87.50% 	 Time used:  0.00 sec
2023-03-28 18:10:19,093 		168 of 10000 with 88.10% 	 Time used:  0.00 sec
2023-03-28 18:10:19,100 		192 of 10000 with 89.58% 	 Time used:  0.01 sec
2023-03-28 18:10:19,107 		216 of 10000 with 90.28% 	 Time used:  0.01 sec
2023-03-28 18:10:19,116 		240 of 10000 with 91.25% 	 Time used:  0.01 sec
2023-03-28 18:10:19,124 		264 of 10000 with 91.29% 	 Time used:  0.01 sec
2023-03-28 18:10:19,130 		288 of 10000 with 91.32% 	 Time used:  0.01 sec
2023-03-28 18:10:19,139 		312 of 10000 with 91.67% 	 Time used:  0.01 sec
2023-03-28 18:10:19,152 		336 of 10000 with 91.37% 	 Time used:  0.01 sec
2023-03-28 18:10:19,161 		360 of 10000 with 91.94% 	 Time used:  0.01 sec
2023-03-28 18:10:19,166 		384 of 10000 with 91.41% 	 Time used:  0.00 sec
2023-03-28 18:10:19,171 		408 of 10000 with 90.93% 	 Time used:  0.00 sec
2023-03-28 18:10:19,176 		432 of 10000 with 90.74% 	 Time used:  0.00 sec
2023-03-28 18:10:19,181 		456 of 10000 with 90.57% 	 Time used:  0.00 sec
2023-03-28 18:10:19,185 		480 of 10000 with 90.21% 	 Time used:  0.00 sec
2023-03-28 18:10:19,190 		504 of 10000 with 90.48% 	 Time used:  0.00 sec
2023-03-28 18:10:19,195 		528 of 10000 with 90.34% 	 Time used:  0.00 sec
2023-03-28 18:10:19,199 		552 of 10000 with 90.40% 	 Time used:  0.00 sec
2023-03-28 18:10:19,204 		576 of 10000 with 90.28% 	 Time used:  0.00 sec
2023-03-28 18:10:19,208 		600 of 10000 with 90.00% 	 Time used:  0.00 sec
2023-03-28 18:10:19,213 		624 of 10000 with 90.06% 	 Time used:  0.00 sec
2023-03-28 18:10:19,217 		648 of 10000 with 89.97% 	 Time used:  0.00 sec
2023-03-28 18:10:19,221 		672 of 10000 with 89.88% 	 Time used:  0.00 sec
2023-03-28 18:10:19,225 		696 of 10000 with 89.80% 	 Time used:  0.00 sec
2023-03-28 18:10:19,228 		720 of 10000 with 89.58% 	 Time used:  0.00 sec
2023-03-28 18:10:19,230 		744 of 10000 with 89.52% 	 Time used:  0.00 sec
2023-03-28 18:10:19,232 		768 of 10000 with 89.45% 	 Time used:  0.00 sec
2023-03-28 18:10:19,235 		792 of 10000 with 89.65% 	 Time used:  0.00 sec
2023-03-28 18:10:19,237 		816 of 10000 with 89.71% 	 Time used:  0.00 sec
2023-03-28 18:10:19,239 		840 of 10000 with 89.76% 	 Time used:  0.00 sec
2023-03-28 18:10:19,241 		864 of 10000 with 89.81% 	 Time used:  0.00 sec
2023-03-28 18:10:19,243 		888 of 10000 with 89.98% 	 Time used:  0.00 sec
2023-03-28 18:10:19,246 		912 of 10000 with 89.80% 	 Time used:  0.00 sec
2023-03-28 18:10:19,248 		936 of 10000 with 89.96% 	 Time used:  0.00 sec
2023-03-28 18:10:19,250 		960 of 10000 with 89.90% 	 Time used:  0.00 sec
2023-03-28 18:10:19,252 		984 of 10000 with 89.53% 	 Time used:  0.00 sec
2023-03-28 18:10:19,254 		1008 of 10000 with 89.48% 	 Time used:  0.00 sec
2023-03-28 18:10:19,257 		1032 of 10000 with 89.53% 	 Time used:  0.00 sec
2023-03-28 18:10:19,259 		1056 of 10000 with 89.58% 	 Time used:  0.00 sec
2023-03-28 18:10:19,261 		1080 of 10000 with 89.44% 	 Time used:  0.00 sec
2023-03-28 18:10:19,264 		1104 of 10000 with 89.49% 	 Time used:  0.00 sec
2023-03-28 18:10:19,266 		1128 of 10000 with 89.45% 	 Time used:  0.00 sec
2023-03-28 18:10:19,268 		1152 of 10000 with 89.41% 	 Time used:  0.00 sec
2023-03-28 18:10:19,271 		1176 of 10000 with 89.20% 	 Time used:  0.00 sec
2023-03-28 18:10:19,274 		1200 of 10000 with 89.08% 	 Time used:  0.00 sec
2023-03-28 18:10:19,276 		1224 of 10000 with 89.22% 	 Time used:  0.00 sec
2023-03-28 18:10:19,278 		1248 of 10000 with 89.18% 	 Time used:  0.00 sec
2023-03-28 18:10:19,280 		1272 of 10000 with 89.23% 	 Time used:  0.00 sec
2023-03-28 18:10:19,283 		1296 of 10000 with 89.35% 	 Time used:  0.00 sec
2023-03-28 18:10:19,285 		1320 of 10000 with 89.32% 	 Time used:  0.00 sec
2023-03-28 18:10:19,287 		1344 of 10000 with 89.21% 	 Time used:  0.00 sec
2023-03-28 18:10:19,289 		1368 of 10000 with 89.25% 	 Time used:  0.00 sec
2023-03-28 18:10:19,292 		1392 of 10000 with 89.30% 	 Time used:  0.00 sec
2023-03-28 18:10:19,294 		1416 of 10000 with 89.34% 	 Time used:  0.00 sec
2023-03-28 18:10:19,296 		1440 of 10000 with 89.44% 	 Time used:  0.00 sec
2023-03-28 18:10:19,299 		1464 of 10000 with 89.48% 	 Time used:  0.00 sec
2023-03-28 18:10:19,301 		1488 of 10000 with 89.52% 	 Time used:  0.00 sec
2023-03-28 18:10:19,304 		1512 of 10000 with 89.55% 	 Time used:  0.00 sec
2023-03-28 18:10:19,306 		1536 of 10000 with 89.58% 	 Time used:  0.00 sec
2023-03-28 18:10:19,308 		1560 of 10000 with 89.68% 	 Time used:  0.00 sec
2023-03-28 18:10:19,310 		1584 of 10000 with 89.71% 	 Time used:  0.00 sec
2023-03-28 18:10:19,313 		1608 of 10000 with 89.68% 	 Time used:  0.00 sec
2023-03-28 18:10:19,318 		1632 of 10000 with 89.58% 	 Time used:  0.00 sec
2023-03-28 18:10:19,323 		1656 of 10000 with 89.43% 	 Time used:  0.00 sec
2023-03-28 18:10:19,328 		1680 of 10000 with 89.52% 	 Time used:  0.00 sec
2023-03-28 18:10:19,335 		1704 of 10000 with 89.67% 	 Time used:  0.01 sec
2023-03-28 18:10:19,342 		1728 of 10000 with 89.64% 	 Time used:  0.01 sec
2023-03-28 18:10:19,349 		1752 of 10000 with 89.61% 	 Time used:  0.01 sec
2023-03-28 18:10:19,355 		1776 of 10000 with 89.64% 	 Time used:  0.01 sec
2023-03-28 18:10:19,361 		1800 of 10000 with 89.72% 	 Time used:  0.00 sec
2023-03-28 18:10:19,366 		1824 of 10000 with 89.75% 	 Time used:  0.00 sec
2023-03-28 18:10:19,375 		1848 of 10000 with 89.77% 	 Time used:  0.01 sec
2023-03-28 18:10:19,394 		1872 of 10000 with 89.64% 	 Time used:  0.02 sec
2023-03-28 18:10:19,400 		1896 of 10000 with 89.66% 	 Time used:  0.01 sec
2023-03-28 18:10:19,403 		1920 of 10000 with 89.74% 	 Time used:  0.00 sec
2023-03-28 18:10:19,406 		1944 of 10000 with 89.71% 	 Time used:  0.00 sec
2023-03-28 18:10:19,408 		1968 of 10000 with 89.68% 	 Time used:  0.00 sec
2023-03-28 18:10:19,410 		1992 of 10000 with 89.66% 	 Time used:  0.00 sec
2023-03-28 18:10:19,413 		2016 of 10000 with 89.68% 	 Time used:  0.00 sec
2023-03-28 18:10:19,415 		2040 of 10000 with 89.61% 	 Time used:  0.00 sec
2023-03-28 18:10:19,417 		2064 of 10000 with 89.73% 	 Time used:  0.00 sec
2023-03-28 18:10:19,420 		2088 of 10000 with 89.70% 	 Time used:  0.00 sec
2023-03-28 18:10:19,422 		2112 of 10000 with 89.68% 	 Time used:  0.00 sec
2023-03-28 18:10:19,424 		2136 of 10000 with 89.79% 	 Time used:  0.00 sec
2023-03-28 18:10:19,427 		2160 of 10000 with 89.77% 	 Time used:  0.00 sec
2023-03-28 18:10:19,429 		2184 of 10000 with 89.84% 	 Time used:  0.00 sec
2023-03-28 18:10:19,432 		2208 of 10000 with 89.81% 	 Time used:  0.00 sec
2023-03-28 18:10:19,435 		2232 of 10000 with 89.92% 	 Time used:  0.00 sec
2023-03-28 18:10:19,437 		2256 of 10000 with 89.94% 	 Time used:  0.00 sec
2023-03-28 18:10:19,439 		2280 of 10000 with 89.91% 	 Time used:  0.00 sec
2023-03-28 18:10:19,442 		2304 of 10000 with 89.84% 	 Time used:  0.00 sec
2023-03-28 18:10:19,444 		2328 of 10000 with 89.65% 	 Time used:  0.00 sec
2023-03-28 18:10:19,446 		2352 of 10000 with 89.71% 	 Time used:  0.00 sec
2023-03-28 18:10:19,448 		2376 of 10000 with 89.73% 	 Time used:  0.00 sec
2023-03-28 18:10:19,451 		2400 of 10000 with 89.75% 	 Time used:  0.00 sec
2023-03-28 18:10:19,453 		2424 of 10000 with 89.81% 	 Time used:  0.00 sec
2023-03-28 18:10:19,455 		2448 of 10000 with 89.75% 	 Time used:  0.00 sec
2023-03-28 18:10:19,457 		2472 of 10000 with 89.85% 	 Time used:  0.00 sec
2023-03-28 18:10:19,460 		2496 of 10000 with 89.70% 	 Time used:  0.00 sec
2023-03-28 18:10:19,462 		2520 of 10000 with 89.68% 	 Time used:  0.00 sec
2023-03-28 18:10:19,464 		2544 of 10000 with 89.66% 	 Time used:  0.00 sec
2023-03-28 18:10:19,466 		2568 of 10000 with 89.64% 	 Time used:  0.00 sec
2023-03-28 18:10:19,469 		2592 of 10000 with 89.66% 	 Time used:  0.00 sec
2023-03-28 18:10:19,471 		2616 of 10000 with 89.60% 	 Time used:  0.00 sec
2023-03-28 18:10:19,473 		2640 of 10000 with 89.58% 	 Time used:  0.00 sec
2023-03-28 18:10:19,475 		2664 of 10000 with 89.53% 	 Time used:  0.00 sec
2023-03-28 18:10:19,478 		2688 of 10000 with 89.55% 	 Time used:  0.00 sec
2023-03-28 18:10:19,480 		2712 of 10000 with 89.53% 	 Time used:  0.00 sec
2023-03-28 18:10:19,482 		2736 of 10000 with 89.40% 	 Time used:  0.00 sec
2023-03-28 18:10:19,484 		2760 of 10000 with 89.46% 	 Time used:  0.00 sec
2023-03-28 18:10:19,486 		2784 of 10000 with 89.40% 	 Time used:  0.00 sec
2023-03-28 18:10:19,489 		2808 of 10000 with 89.42% 	 Time used:  0.00 sec
2023-03-28 18:10:19,491 		2832 of 10000 with 89.41% 	 Time used:  0.00 sec
2023-03-28 18:10:19,493 		2856 of 10000 with 89.46% 	 Time used:  0.00 sec
2023-03-28 18:10:19,495 		2880 of 10000 with 89.41% 	 Time used:  0.00 sec
2023-03-28 18:10:19,497 		2904 of 10000 with 89.39% 	 Time used:  0.00 sec
2023-03-28 18:10:19,500 		2928 of 10000 with 89.17% 	 Time used:  0.00 sec
2023-03-28 18:10:19,502 		2952 of 10000 with 89.16% 	 Time used:  0.00 sec
2023-03-28 18:10:19,504 		2976 of 10000 with 89.15% 	 Time used:  0.00 sec
2023-03-28 18:10:19,506 		3000 of 10000 with 89.10% 	 Time used:  0.00 sec
2023-03-28 18:10:19,508 		3024 of 10000 with 89.05% 	 Time used:  0.00 sec
2023-03-28 18:10:19,510 		3048 of 10000 with 89.01% 	 Time used:  0.00 sec
2023-03-28 18:10:19,512 		3072 of 10000 with 89.10% 	 Time used:  0.00 sec
2023-03-28 18:10:19,515 		3096 of 10000 with 89.11% 	 Time used:  0.00 sec
2023-03-28 18:10:19,517 		3120 of 10000 with 89.17% 	 Time used:  0.00 sec
2023-03-28 18:10:19,519 		3144 of 10000 with 89.19% 	 Time used:  0.00 sec
2023-03-28 18:10:19,521 		3168 of 10000 with 89.27% 	 Time used:  0.00 sec
2023-03-28 18:10:19,523 		3192 of 10000 with 89.19% 	 Time used:  0.00 sec
2023-03-28 18:10:19,525 		3216 of 10000 with 89.18% 	 Time used:  0.00 sec
2023-03-28 18:10:19,527 		3240 of 10000 with 89.14% 	 Time used:  0.00 sec
2023-03-28 18:10:19,530 		3264 of 10000 with 89.03% 	 Time used:  0.00 sec
2023-03-28 18:10:19,532 		3288 of 10000 with 89.02% 	 Time used:  0.00 sec
2023-03-28 18:10:19,534 		3312 of 10000 with 89.01% 	 Time used:  0.00 sec
2023-03-28 18:10:19,536 		3336 of 10000 with 89.00% 	 Time used:  0.00 sec
2023-03-28 18:10:19,538 		3360 of 10000 with 89.02% 	 Time used:  0.00 sec
2023-03-28 18:10:19,540 		3384 of 10000 with 89.01% 	 Time used:  0.00 sec
2023-03-28 18:10:19,543 		3408 of 10000 with 89.03% 	 Time used:  0.00 sec
2023-03-28 18:10:19,545 		3432 of 10000 with 89.07% 	 Time used:  0.00 sec
2023-03-28 18:10:19,547 		3456 of 10000 with 89.09% 	 Time used:  0.00 sec
2023-03-28 18:10:19,550 		3480 of 10000 with 89.08% 	 Time used:  0.00 sec
2023-03-28 18:10:19,553 		3504 of 10000 with 88.98% 	 Time used:  0.00 sec
2023-03-28 18:10:19,555 		3528 of 10000 with 89.00% 	 Time used:  0.00 sec
2023-03-28 18:10:19,558 		3552 of 10000 with 88.96% 	 Time used:  0.00 sec
2023-03-28 18:10:19,560 		3576 of 10000 with 88.93% 	 Time used:  0.00 sec
2023-03-28 18:10:19,562 		3600 of 10000 with 88.89% 	 Time used:  0.00 sec
2023-03-28 18:10:19,564 		3624 of 10000 with 88.93% 	 Time used:  0.00 sec
2023-03-28 18:10:19,567 		3648 of 10000 with 88.93% 	 Time used:  0.00 sec
2023-03-28 18:10:19,569 		3672 of 10000 with 88.92% 	 Time used:  0.00 sec
2023-03-28 18:10:19,571 		3696 of 10000 with 88.96% 	 Time used:  0.00 sec
2023-03-28 18:10:19,573 		3720 of 10000 with 88.98% 	 Time used:  0.00 sec
2023-03-28 18:10:19,575 		3744 of 10000 with 88.92% 	 Time used:  0.00 sec
2023-03-28 18:10:19,578 		3768 of 10000 with 88.96% 	 Time used:  0.00 sec
2023-03-28 18:10:19,580 		3792 of 10000 with 88.95% 	 Time used:  0.00 sec
2023-03-28 18:10:19,582 		3816 of 10000 with 88.89% 	 Time used:  0.00 sec
2023-03-28 18:10:19,585 		3840 of 10000 with 88.83% 	 Time used:  0.00 sec
2023-03-28 18:10:19,587 		3864 of 10000 with 88.87% 	 Time used:  0.00 sec
2023-03-28 18:10:19,590 		3888 of 10000 with 88.86% 	 Time used:  0.00 sec
2023-03-28 18:10:19,594 		3912 of 10000 with 88.88% 	 Time used:  0.00 sec
2023-03-28 18:10:19,599 		3936 of 10000 with 88.87% 	 Time used:  0.00 sec
2023-03-28 18:10:19,603 		3960 of 10000 with 88.84% 	 Time used:  0.00 sec
2023-03-28 18:10:19,608 		3984 of 10000 with 88.88% 	 Time used:  0.00 sec
2023-03-28 18:10:19,614 		4008 of 10000 with 88.85% 	 Time used:  0.01 sec
2023-03-28 18:10:19,620 		4032 of 10000 with 88.79% 	 Time used:  0.01 sec
2023-03-28 18:10:19,625 		4056 of 10000 with 88.78% 	 Time used:  0.00 sec
2023-03-28 18:10:19,634 		4080 of 10000 with 88.80% 	 Time used:  0.01 sec
2023-03-28 18:10:19,652 		4104 of 10000 with 88.72% 	 Time used:  0.02 sec
2023-03-28 18:10:19,660 		4128 of 10000 with 88.71% 	 Time used:  0.01 sec
2023-03-28 18:10:19,663 		4152 of 10000 with 88.68% 	 Time used:  0.00 sec
2023-03-28 18:10:19,667 		4176 of 10000 with 88.67% 	 Time used:  0.00 sec
2023-03-28 18:10:19,671 		4200 of 10000 with 88.67% 	 Time used:  0.00 sec
2023-03-28 18:10:19,674 		4224 of 10000 with 88.71% 	 Time used:  0.00 sec
2023-03-28 18:10:19,678 		4248 of 10000 with 88.70% 	 Time used:  0.00 sec
2023-03-28 18:10:19,681 		4272 of 10000 with 88.69% 	 Time used:  0.00 sec
2023-03-28 18:10:19,685 		4296 of 10000 with 88.71% 	 Time used:  0.00 sec
2023-03-28 18:10:19,688 		4320 of 10000 with 88.75% 	 Time used:  0.00 sec
2023-03-28 18:10:19,691 		4344 of 10000 with 88.81% 	 Time used:  0.00 sec
2023-03-28 18:10:19,694 		4368 of 10000 with 88.87% 	 Time used:  0.00 sec
2023-03-28 18:10:19,696 		4392 of 10000 with 88.89% 	 Time used:  0.00 sec
2023-03-28 18:10:19,698 		4416 of 10000 with 88.93% 	 Time used:  0.00 sec
2023-03-28 18:10:19,701 		4440 of 10000 with 88.94% 	 Time used:  0.00 sec
2023-03-28 18:10:19,703 		4464 of 10000 with 88.93% 	 Time used:  0.00 sec
2023-03-28 18:10:19,706 		4488 of 10000 with 88.97% 	 Time used:  0.00 sec
2023-03-28 18:10:19,708 		4512 of 10000 with 88.96% 	 Time used:  0.00 sec
2023-03-28 18:10:19,710 		4536 of 10000 with 88.98% 	 Time used:  0.00 sec
2023-03-28 18:10:19,713 		4560 of 10000 with 89.01% 	 Time used:  0.00 sec
2023-03-28 18:10:19,715 		4584 of 10000 with 89.03% 	 Time used:  0.00 sec
2023-03-28 18:10:19,717 		4608 of 10000 with 89.04% 	 Time used:  0.00 sec
2023-03-28 18:10:19,719 		4632 of 10000 with 89.03% 	 Time used:  0.00 sec
2023-03-28 18:10:19,722 		4656 of 10000 with 89.02% 	 Time used:  0.00 sec
2023-03-28 18:10:19,724 		4680 of 10000 with 89.02% 	 Time used:  0.00 sec
2023-03-28 18:10:19,726 		4704 of 10000 with 89.03% 	 Time used:  0.00 sec
2023-03-28 18:10:19,728 		4728 of 10000 with 89.07% 	 Time used:  0.00 sec
2023-03-28 18:10:19,730 		4752 of 10000 with 89.06% 	 Time used:  0.00 sec
2023-03-28 18:10:19,733 		4776 of 10000 with 89.07% 	 Time used:  0.00 sec
2023-03-28 18:10:19,735 		4800 of 10000 with 89.06% 	 Time used:  0.00 sec
2023-03-28 18:10:19,737 		4824 of 10000 with 89.08% 	 Time used:  0.00 sec
2023-03-28 18:10:19,739 		4848 of 10000 with 89.07% 	 Time used:  0.00 sec
2023-03-28 18:10:19,741 		4872 of 10000 with 89.10% 	 Time used:  0.00 sec
2023-03-28 18:10:19,744 		4896 of 10000 with 89.11% 	 Time used:  0.00 sec
2023-03-28 18:10:19,746 		4920 of 10000 with 89.09% 	 Time used:  0.00 sec
2023-03-28 18:10:19,749 		4944 of 10000 with 89.06% 	 Time used:  0.00 sec
2023-03-28 18:10:19,751 		4968 of 10000 with 89.07% 	 Time used:  0.00 sec
2023-03-28 18:10:19,753 		4992 of 10000 with 89.10% 	 Time used:  0.00 sec
2023-03-28 18:10:19,755 		5016 of 10000 with 89.09% 	 Time used:  0.00 sec
2023-03-28 18:10:19,757 		5040 of 10000 with 89.07% 	 Time used:  0.00 sec
2023-03-28 18:10:19,760 		5064 of 10000 with 89.10% 	 Time used:  0.00 sec
2023-03-28 18:10:19,762 		5088 of 10000 with 89.09% 	 Time used:  0.00 sec
2023-03-28 18:10:19,764 		5112 of 10000 with 89.08% 	 Time used:  0.00 sec
2023-03-28 18:10:19,766 		5136 of 10000 with 89.12% 	 Time used:  0.00 sec
2023-03-28 18:10:19,768 		5160 of 10000 with 89.11% 	 Time used:  0.00 sec
2023-03-28 18:10:19,771 		5184 of 10000 with 89.08% 	 Time used:  0.00 sec
2023-03-28 18:10:19,773 		5208 of 10000 with 89.07% 	 Time used:  0.00 sec
2023-03-28 18:10:19,775 		5232 of 10000 with 89.09% 	 Time used:  0.00 sec
2023-03-28 18:10:19,777 		5256 of 10000 with 89.06% 	 Time used:  0.00 sec
2023-03-28 18:10:19,779 		5280 of 10000 with 89.03% 	 Time used:  0.00 sec
2023-03-28 18:10:19,782 		5304 of 10000 with 89.06% 	 Time used:  0.00 sec
2023-03-28 18:10:19,784 		5328 of 10000 with 89.06% 	 Time used:  0.00 sec
2023-03-28 18:10:19,786 		5352 of 10000 with 89.05% 	 Time used:  0.00 sec
2023-03-28 18:10:19,789 		5376 of 10000 with 89.08% 	 Time used:  0.00 sec
2023-03-28 18:10:19,791 		5400 of 10000 with 89.13% 	 Time used:  0.00 sec
2023-03-28 18:10:19,793 		5424 of 10000 with 89.16% 	 Time used:  0.00 sec
2023-03-28 18:10:19,795 		5448 of 10000 with 89.17% 	 Time used:  0.00 sec
2023-03-28 18:10:19,797 		5472 of 10000 with 89.14% 	 Time used:  0.00 sec
2023-03-28 18:10:19,799 		5496 of 10000 with 89.16% 	 Time used:  0.00 sec
2023-03-28 18:10:19,801 		5520 of 10000 with 89.09% 	 Time used:  0.00 sec
2023-03-28 18:10:19,804 		5544 of 10000 with 89.05% 	 Time used:  0.00 sec
2023-03-28 18:10:19,806 		5568 of 10000 with 89.08% 	 Time used:  0.00 sec
2023-03-28 18:10:19,808 		5592 of 10000 with 89.04% 	 Time used:  0.00 sec
2023-03-28 18:10:19,810 		5616 of 10000 with 89.00% 	 Time used:  0.00 sec
2023-03-28 18:10:19,813 		5640 of 10000 with 89.04% 	 Time used:  0.00 sec
2023-03-28 18:10:19,816 		5664 of 10000 with 89.02% 	 Time used:  0.00 sec
2023-03-28 18:10:19,819 		5688 of 10000 with 89.01% 	 Time used:  0.00 sec
2023-03-28 18:10:19,821 		5712 of 10000 with 89.01% 	 Time used:  0.00 sec
2023-03-28 18:10:19,824 		5736 of 10000 with 88.98% 	 Time used:  0.00 sec
2023-03-28 18:10:19,826 		5760 of 10000 with 89.01% 	 Time used:  0.00 sec
2023-03-28 18:10:19,828 		5784 of 10000 with 89.04% 	 Time used:  0.00 sec
2023-03-28 18:10:19,830 		5808 of 10000 with 89.02% 	 Time used:  0.00 sec
2023-03-28 18:10:19,833 		5832 of 10000 with 89.03% 	 Time used:  0.00 sec
2023-03-28 18:10:19,835 		5856 of 10000 with 89.04% 	 Time used:  0.00 sec
2023-03-28 18:10:19,837 		5880 of 10000 with 89.06% 	 Time used:  0.00 sec
2023-03-28 18:10:19,839 		5904 of 10000 with 89.08% 	 Time used:  0.00 sec
2023-03-28 18:10:19,842 		5928 of 10000 with 89.09% 	 Time used:  0.00 sec
2023-03-28 18:10:19,844 		5952 of 10000 with 89.06% 	 Time used:  0.00 sec
2023-03-28 18:10:19,847 		5976 of 10000 with 89.04% 	 Time used:  0.00 sec
2023-03-28 18:10:19,850 		6000 of 10000 with 89.05% 	 Time used:  0.00 sec
2023-03-28 18:10:19,854 		6024 of 10000 with 89.08% 	 Time used:  0.00 sec
2023-03-28 18:10:19,858 		6048 of 10000 with 89.09% 	 Time used:  0.00 sec
2023-03-28 18:10:19,863 		6072 of 10000 with 89.10% 	 Time used:  0.00 sec
2023-03-28 18:10:19,870 		6096 of 10000 with 89.09% 	 Time used:  0.01 sec
2023-03-28 18:10:19,876 		6120 of 10000 with 89.08% 	 Time used:  0.01 sec
2023-03-28 18:10:19,882 		6144 of 10000 with 89.08% 	 Time used:  0.01 sec
2023-03-28 18:10:19,887 		6168 of 10000 with 89.07% 	 Time used:  0.00 sec
2023-03-28 18:10:19,893 		6192 of 10000 with 89.08% 	 Time used:  0.01 sec
2023-03-28 18:10:19,908 		6216 of 10000 with 89.09% 	 Time used:  0.01 sec
2023-03-28 18:10:19,925 		6240 of 10000 with 89.10% 	 Time used:  0.02 sec
2023-03-28 18:10:19,929 		6264 of 10000 with 89.05% 	 Time used:  0.00 sec
2023-03-28 18:10:19,933 		6288 of 10000 with 89.04% 	 Time used:  0.00 sec
2023-03-28 18:10:19,936 		6312 of 10000 with 89.07% 	 Time used:  0.00 sec
2023-03-28 18:10:19,940 		6336 of 10000 with 89.08% 	 Time used:  0.00 sec
2023-03-28 18:10:19,943 		6360 of 10000 with 89.10% 	 Time used:  0.00 sec
2023-03-28 18:10:19,947 		6384 of 10000 with 89.10% 	 Time used:  0.00 sec
2023-03-28 18:10:19,951 		6408 of 10000 with 89.08% 	 Time used:  0.00 sec
2023-03-28 18:10:19,954 		6432 of 10000 with 89.09% 	 Time used:  0.00 sec
2023-03-28 18:10:19,957 		6456 of 10000 with 89.10% 	 Time used:  0.00 sec
2023-03-28 18:10:19,959 		6480 of 10000 with 89.07% 	 Time used:  0.00 sec
2023-03-28 18:10:19,961 		6504 of 10000 with 89.10% 	 Time used:  0.00 sec
2023-03-28 18:10:19,964 		6528 of 10000 with 89.14% 	 Time used:  0.00 sec
2023-03-28 18:10:19,966 		6552 of 10000 with 89.13% 	 Time used:  0.00 sec
2023-03-28 18:10:19,968 		6576 of 10000 with 89.10% 	 Time used:  0.00 sec
2023-03-28 18:10:19,971 		6600 of 10000 with 89.09% 	 Time used:  0.00 sec
2023-03-28 18:10:19,973 		6624 of 10000 with 89.13% 	 Time used:  0.00 sec
2023-03-28 18:10:19,975 		6648 of 10000 with 89.14% 	 Time used:  0.00 sec
2023-03-28 18:10:19,978 		6672 of 10000 with 89.13% 	 Time used:  0.00 sec
2023-03-28 18:10:19,980 		6696 of 10000 with 89.08% 	 Time used:  0.00 sec
2023-03-28 18:10:19,982 		6720 of 10000 with 89.06% 	 Time used:  0.00 sec
2023-03-28 18:10:19,985 		6744 of 10000 with 89.01% 	 Time used:  0.00 sec
2023-03-28 18:10:19,987 		6768 of 10000 with 89.04% 	 Time used:  0.00 sec
2023-03-28 18:10:19,989 		6792 of 10000 with 89.05% 	 Time used:  0.00 sec
2023-03-28 18:10:19,991 		6816 of 10000 with 89.04% 	 Time used:  0.00 sec
2023-03-28 18:10:19,993 		6840 of 10000 with 89.06% 	 Time used:  0.00 sec
2023-03-28 18:10:19,996 		6864 of 10000 with 89.06% 	 Time used:  0.00 sec
2023-03-28 18:10:19,998 		6888 of 10000 with 89.07% 	 Time used:  0.00 sec
2023-03-28 18:10:20,000 		6912 of 10000 with 89.05% 	 Time used:  0.00 sec
2023-03-28 18:10:20,002 		6936 of 10000 with 89.04% 	 Time used:  0.00 sec
2023-03-28 18:10:20,005 		6960 of 10000 with 89.07% 	 Time used:  0.00 sec
2023-03-28 18:10:20,007 		6984 of 10000 with 89.10% 	 Time used:  0.00 sec
2023-03-28 18:10:20,009 		7008 of 10000 with 89.07% 	 Time used:  0.00 sec
2023-03-28 18:10:20,011 		7032 of 10000 with 89.04% 	 Time used:  0.00 sec
2023-03-28 18:10:20,014 		7056 of 10000 with 89.03% 	 Time used:  0.00 sec
2023-03-28 18:10:20,016 		7080 of 10000 with 89.03% 	 Time used:  0.00 sec
2023-03-28 18:10:20,018 		7104 of 10000 with 89.02% 	 Time used:  0.00 sec
2023-03-28 18:10:20,020 		7128 of 10000 with 89.03% 	 Time used:  0.00 sec
2023-03-28 18:10:20,023 		7152 of 10000 with 89.01% 	 Time used:  0.00 sec
2023-03-28 18:10:20,025 		7176 of 10000 with 89.03% 	 Time used:  0.00 sec
2023-03-28 18:10:20,027 		7200 of 10000 with 89.01% 	 Time used:  0.00 sec
2023-03-28 18:10:20,029 		7224 of 10000 with 89.02% 	 Time used:  0.00 sec
2023-03-28 18:10:20,031 		7248 of 10000 with 89.05% 	 Time used:  0.00 sec
2023-03-28 18:10:20,034 		7272 of 10000 with 89.05% 	 Time used:  0.00 sec
2023-03-28 18:10:20,036 		7296 of 10000 with 89.09% 	 Time used:  0.00 sec
2023-03-28 18:10:20,038 		7320 of 10000 with 89.08% 	 Time used:  0.00 sec
2023-03-28 18:10:20,040 		7344 of 10000 with 89.09% 	 Time used:  0.00 sec
2023-03-28 18:10:20,042 		7368 of 10000 with 89.12% 	 Time used:  0.00 sec
2023-03-28 18:10:20,044 		7392 of 10000 with 89.12% 	 Time used:  0.00 sec
2023-03-28 18:10:20,047 		7416 of 10000 with 89.13% 	 Time used:  0.00 sec
2023-03-28 18:10:20,049 		7440 of 10000 with 89.15% 	 Time used:  0.00 sec
2023-03-28 18:10:20,051 		7464 of 10000 with 89.15% 	 Time used:  0.00 sec
2023-03-28 18:10:20,053 		7488 of 10000 with 89.17% 	 Time used:  0.00 sec
2023-03-28 18:10:20,055 		7512 of 10000 with 89.19% 	 Time used:  0.00 sec
2023-03-28 18:10:20,058 		7536 of 10000 with 89.23% 	 Time used:  0.00 sec
2023-03-28 18:10:20,060 		7560 of 10000 with 89.23% 	 Time used:  0.00 sec
2023-03-28 18:10:20,062 		7584 of 10000 with 89.25% 	 Time used:  0.00 sec
2023-03-28 18:10:20,064 		7608 of 10000 with 89.27% 	 Time used:  0.00 sec
2023-03-28 18:10:20,066 		7632 of 10000 with 89.31% 	 Time used:  0.00 sec
2023-03-28 18:10:20,069 		7656 of 10000 with 89.29% 	 Time used:  0.00 sec
2023-03-28 18:10:20,071 		7680 of 10000 with 89.27% 	 Time used:  0.00 sec
2023-03-28 18:10:20,073 		7704 of 10000 with 89.30% 	 Time used:  0.00 sec
2023-03-28 18:10:20,075 		7728 of 10000 with 89.31% 	 Time used:  0.00 sec
2023-03-28 18:10:20,077 		7752 of 10000 with 89.32% 	 Time used:  0.00 sec
2023-03-28 18:10:20,079 		7776 of 10000 with 89.33% 	 Time used:  0.00 sec
2023-03-28 18:10:20,082 		7800 of 10000 with 89.33% 	 Time used:  0.00 sec
2023-03-28 18:10:20,084 		7824 of 10000 with 89.30% 	 Time used:  0.00 sec
2023-03-28 18:10:20,086 		7848 of 10000 with 89.31% 	 Time used:  0.00 sec
2023-03-28 18:10:20,088 		7872 of 10000 with 89.30% 	 Time used:  0.00 sec
2023-03-28 18:10:20,090 		7896 of 10000 with 89.31% 	 Time used:  0.00 sec
2023-03-28 18:10:20,092 		7920 of 10000 with 89.29% 	 Time used:  0.00 sec
2023-03-28 18:10:20,094 		7944 of 10000 with 89.31% 	 Time used:  0.00 sec
2023-03-28 18:10:20,097 		7968 of 10000 with 89.28% 	 Time used:  0.00 sec
2023-03-28 18:10:20,099 		7992 of 10000 with 89.21% 	 Time used:  0.00 sec
2023-03-28 18:10:20,101 		8016 of 10000 with 89.22% 	 Time used:  0.00 sec
2023-03-28 18:10:20,103 		8040 of 10000 with 89.23% 	 Time used:  0.00 sec
2023-03-28 18:10:20,105 		8064 of 10000 with 89.22% 	 Time used:  0.00 sec
2023-03-28 18:10:20,108 		8088 of 10000 with 89.21% 	 Time used:  0.00 sec
2023-03-28 18:10:20,111 		8112 of 10000 with 89.21% 	 Time used:  0.00 sec
2023-03-28 18:10:20,113 		8136 of 10000 with 89.21% 	 Time used:  0.00 sec
2023-03-28 18:10:20,117 		8160 of 10000 with 89.18% 	 Time used:  0.00 sec
2023-03-28 18:10:20,119 		8184 of 10000 with 89.21% 	 Time used:  0.00 sec
2023-03-28 18:10:20,121 		8208 of 10000 with 89.22% 	 Time used:  0.00 sec
2023-03-28 18:10:20,124 		8232 of 10000 with 89.22% 	 Time used:  0.00 sec
2023-03-28 18:10:20,126 		8256 of 10000 with 89.23% 	 Time used:  0.00 sec
2023-03-28 18:10:20,128 		8280 of 10000 with 89.21% 	 Time used:  0.00 sec
2023-03-28 18:10:20,131 		8304 of 10000 with 89.21% 	 Time used:  0.00 sec
2023-03-28 18:10:20,133 		8328 of 10000 with 89.22% 	 Time used:  0.00 sec
2023-03-28 18:10:20,135 		8352 of 10000 with 89.24% 	 Time used:  0.00 sec
2023-03-28 18:10:20,138 		8376 of 10000 with 89.23% 	 Time used:  0.00 sec
2023-03-28 18:10:20,140 		8400 of 10000 with 89.25% 	 Time used:  0.00 sec
2023-03-28 18:10:20,143 		8424 of 10000 with 89.26% 	 Time used:  0.00 sec
2023-03-28 18:10:20,146 		8448 of 10000 with 89.28% 	 Time used:  0.00 sec
2023-03-28 18:10:20,150 		8472 of 10000 with 89.27% 	 Time used:  0.00 sec
2023-03-28 18:10:20,154 		8496 of 10000 with 89.30% 	 Time used:  0.00 sec
2023-03-28 18:10:20,159 		8520 of 10000 with 89.30% 	 Time used:  0.00 sec
2023-03-28 18:10:20,165 		8544 of 10000 with 89.29% 	 Time used:  0.01 sec
2023-03-28 18:10:20,171 		8568 of 10000 with 89.30% 	 Time used:  0.00 sec
2023-03-28 18:10:20,177 		8592 of 10000 with 89.32% 	 Time used:  0.01 sec
2023-03-28 18:10:20,184 		8616 of 10000 with 89.31% 	 Time used:  0.01 sec
2023-03-28 18:10:20,189 		8640 of 10000 with 89.27% 	 Time used:  0.00 sec
2023-03-28 18:10:20,203 		8664 of 10000 with 89.28% 	 Time used:  0.01 sec
2023-03-28 18:10:20,223 		8688 of 10000 with 89.28% 	 Time used:  0.02 sec
2023-03-28 18:10:20,228 		8712 of 10000 with 89.28% 	 Time used:  0.00 sec
2023-03-28 18:10:20,232 		8736 of 10000 with 89.27% 	 Time used:  0.00 sec
2023-03-28 18:10:20,235 		8760 of 10000 with 89.26% 	 Time used:  0.00 sec
2023-03-28 18:10:20,239 		8784 of 10000 with 89.24% 	 Time used:  0.00 sec
2023-03-28 18:10:20,242 		8808 of 10000 with 89.25% 	 Time used:  0.00 sec
2023-03-28 18:10:20,246 		8832 of 10000 with 89.24% 	 Time used:  0.00 sec
2023-03-28 18:10:20,249 		8856 of 10000 with 89.25% 	 Time used:  0.00 sec
2023-03-28 18:10:20,253 		8880 of 10000 with 89.25% 	 Time used:  0.00 sec
2023-03-28 18:10:20,256 		8904 of 10000 with 89.27% 	 Time used:  0.00 sec
2023-03-28 18:10:20,259 		8928 of 10000 with 89.27% 	 Time used:  0.00 sec
2023-03-28 18:10:20,261 		8952 of 10000 with 89.25% 	 Time used:  0.00 sec
2023-03-28 18:10:20,263 		8976 of 10000 with 89.26% 	 Time used:  0.00 sec
2023-03-28 18:10:20,266 		9000 of 10000 with 89.29% 	 Time used:  0.00 sec
2023-03-28 18:10:20,268 		9024 of 10000 with 89.30% 	 Time used:  0.00 sec
2023-03-28 18:10:20,270 		9048 of 10000 with 89.29% 	 Time used:  0.00 sec
2023-03-28 18:10:20,273 		9072 of 10000 with 89.26% 	 Time used:  0.00 sec
2023-03-28 18:10:20,275 		9096 of 10000 with 89.26% 	 Time used:  0.00 sec
2023-03-28 18:10:20,277 		9120 of 10000 with 89.28% 	 Time used:  0.00 sec
2023-03-28 18:10:20,279 		9144 of 10000 with 89.24% 	 Time used:  0.00 sec
2023-03-28 18:10:20,281 		9168 of 10000 with 89.22% 	 Time used:  0.00 sec
2023-03-28 18:10:20,284 		9192 of 10000 with 89.20% 	 Time used:  0.00 sec
2023-03-28 18:10:20,286 		9216 of 10000 with 89.20% 	 Time used:  0.00 sec
2023-03-28 18:10:20,288 		9240 of 10000 with 89.19% 	 Time used:  0.00 sec
2023-03-28 18:10:20,290 		9264 of 10000 with 89.15% 	 Time used:  0.00 sec
2023-03-28 18:10:20,293 		9288 of 10000 with 89.15% 	 Time used:  0.00 sec
2023-03-28 18:10:20,295 		9312 of 10000 with 89.13% 	 Time used:  0.00 sec
2023-03-28 18:10:20,297 		9336 of 10000 with 89.13% 	 Time used:  0.00 sec
2023-03-28 18:10:20,300 		9360 of 10000 with 89.11% 	 Time used:  0.00 sec
2023-03-28 18:10:20,302 		9384 of 10000 with 89.13% 	 Time used:  0.00 sec
2023-03-28 18:10:20,304 		9408 of 10000 with 89.14% 	 Time used:  0.00 sec
2023-03-28 18:10:20,306 		9432 of 10000 with 89.16% 	 Time used:  0.00 sec
2023-03-28 18:10:20,308 		9456 of 10000 with 89.15% 	 Time used:  0.00 sec
2023-03-28 18:10:20,311 		9480 of 10000 with 89.18% 	 Time used:  0.00 sec
2023-03-28 18:10:20,313 		9504 of 10000 with 89.15% 	 Time used:  0.00 sec
2023-03-28 18:10:20,315 		9528 of 10000 with 89.16% 	 Time used:  0.00 sec
2023-03-28 18:10:20,317 		9552 of 10000 with 89.15% 	 Time used:  0.00 sec
2023-03-28 18:10:20,319 		9576 of 10000 with 89.16% 	 Time used:  0.00 sec
2023-03-28 18:10:20,321 		9600 of 10000 with 89.17% 	 Time used:  0.00 sec
2023-03-28 18:10:20,324 		9624 of 10000 with 89.16% 	 Time used:  0.00 sec
2023-03-28 18:10:20,326 		9648 of 10000 with 89.16% 	 Time used:  0.00 sec
2023-03-28 18:10:20,328 		9672 of 10000 with 89.15% 	 Time used:  0.00 sec
2023-03-28 18:10:20,330 		9696 of 10000 with 89.13% 	 Time used:  0.00 sec
2023-03-28 18:10:20,332 		9720 of 10000 with 89.16% 	 Time used:  0.00 sec
2023-03-28 18:10:20,335 		9744 of 10000 with 89.15% 	 Time used:  0.00 sec
2023-03-28 18:10:20,337 		9768 of 10000 with 89.17% 	 Time used:  0.00 sec
2023-03-28 18:10:20,339 		9792 of 10000 with 89.19% 	 Time used:  0.00 sec
2023-03-28 18:10:20,341 		9816 of 10000 with 89.20% 	 Time used:  0.00 sec
2023-03-28 18:10:20,343 		9840 of 10000 with 89.22% 	 Time used:  0.00 sec
2023-03-28 18:10:20,346 		9864 of 10000 with 89.21% 	 Time used:  0.00 sec
2023-03-28 18:10:20,348 		9888 of 10000 with 89.23% 	 Time used:  0.00 sec
2023-03-28 18:10:20,350 		9912 of 10000 with 89.25% 	 Time used:  0.00 sec
2023-03-28 18:10:20,352 		9936 of 10000 with 89.25% 	 Time used:  0.00 sec
2023-03-28 18:10:20,354 		9960 of 10000 with 89.23% 	 Time used:  0.00 sec
2023-03-28 18:10:20,356 		9984 of 10000 with 89.21% 	 Time used:  0.00 sec
2023-03-28 18:10:20,359 		10000 of 10000 with 89.21% 	 Time used:  0.00 sec
2023-03-28 18:10:20,359 
2023-03-28 18:10:20,360 			Learning rate: weights:   1.000e-04    
2023-03-28 18:10:20,360 			Last test performance: 89.21%
2023-03-28 18:10:20,360 ----------------
2023-03-28 18:10:20,480   26  =>  0    		Training 486 pattern with 88.33% 	Forward time: 	 0.10 sec
2023-03-28 18:10:20,480 			Loss:    1.342e-02    			Backward time: 	 0.01 sec 
2023-03-28 18:10:20,547 			Learning rate: weights:   1.000e-04    
2023-03-28 18:10:20,547 			Last test performance: 89.21%
2023-03-28 18:10:20,547 ----------------
2023-03-28 18:10:20,717   26  =>  1    		Training 486 pattern with 88.12% 	Forward time: 	 0.14 sec
2023-03-28 18:10:20,717 			Loss:    1.415e-02    			Backward time: 	 0.02 sec 
2023-03-28 18:10:20,878 			Learning rate: weights:   1.000e-04    
2023-03-28 18:10:20,879 			Last test performance: 89.21%
2023-03-28 18:10:20,879 ----------------
2023-03-28 18:10:21,028   26  =>  2    		Training 486 pattern with 87.92% 	Forward time: 	 0.12 sec
2023-03-28 18:10:21,028 			Loss:    1.420e-02    			Backward time: 	 0.02 sec 
2023-03-28 18:10:21,117 			Learning rate: weights:   1.000e-04    
2023-03-28 18:10:21,117 			Last test performance: 89.21%
2023-03-28 18:10:21,117 ----------------
2023-03-28 18:10:21,292   26  =>  3    		Training 486 pattern with 87.08% 	Forward time: 	 0.15 sec
2023-03-28 18:10:21,292 			Loss:    1.478e-02    			Backward time: 	 0.01 sec 
2023-03-28 18:10:21,336 			Learning rate: weights:   1.000e-04    
2023-03-28 18:10:21,336 			Last test performance: 89.21%
2023-03-28 18:10:21,336 ----------------
2023-03-28 18:10:21,466   26  =>  4    		Training 486 pattern with 86.88% 	Forward time: 	 0.11 sec
2023-03-28 18:10:21,466 			Loss:    1.343e-02    			Backward time: 	 0.01 sec 
2023-03-28 18:10:21,571 			Learning rate: weights:   1.000e-04    
2023-03-28 18:10:21,571 			Last test performance: 89.21%
2023-03-28 18:10:21,571 ----------------
2023-03-28 18:10:21,729   26  =>  5    		Training 486 pattern with 87.92% 	Forward time: 	 0.11 sec
2023-03-28 18:10:21,729 			Loss:    1.340e-02    			Backward time: 	 0.04 sec 
2023-03-28 18:10:21,972 			Learning rate: weights:   1.000e-04    
2023-03-28 18:10:21,972 			Last test performance: 89.21%
2023-03-28 18:10:21,972 ----------------
2023-03-28 18:10:22,130   26  =>  6    		Training 486 pattern with 90.21% 	Forward time: 	 0.14 sec
2023-03-28 18:10:22,130 			Loss:    1.136e-02    			Backward time: 	 0.01 sec 
2023-03-28 18:10:22,257 			Learning rate: weights:   1.000e-04    
2023-03-28 18:10:22,258 			Last test performance: 89.21%
2023-03-28 18:10:22,258 ----------------
2023-03-28 18:10:22,413   26  =>  7    		Training 486 pattern with 87.08% 	Forward time: 	 0.14 sec
2023-03-28 18:10:22,413 			Loss:    1.424e-02    			Backward time: 	 0.01 sec 
2023-03-28 18:10:22,461 			Learning rate: weights:   1.000e-04    
2023-03-28 18:10:22,461 			Last test performance: 89.21%
2023-03-28 18:10:22,461 ----------------
2023-03-28 18:10:22,663   26  =>  8    		Training 486 pattern with 87.50% 	Forward time: 	 0.17 sec
2023-03-28 18:10:22,663 			Loss:    1.416e-02    			Backward time: 	 0.02 sec 
2023-03-28 18:10:22,739 			Learning rate: weights:   1.000e-04    
2023-03-28 18:10:22,740 			Last test performance: 89.21%
2023-03-28 18:10:22,740 ----------------
2023-03-28 18:10:22,871   26  =>  9    		Training 486 pattern with 89.58% 	Forward time: 	 0.12 sec
2023-03-28 18:10:22,871 			Loss:    1.178e-02    			Backward time: 	 0.01 sec 
2023-03-28 18:10:22,923 			Learning rate: weights:   1.000e-04    
2023-03-28 18:10:22,923 			Last test performance: 89.21%
2023-03-28 18:10:22,923 ----------------
2023-03-28 18:10:23,089   26  =>  10   		Training 486 pattern with 91.46% 	Forward time: 	 0.15 sec
2023-03-28 18:10:23,089 			Loss:    1.089e-02    			Backward time: 	 0.01 sec 
2023-03-28 18:10:23,193 			Learning rate: weights:   1.000e-04    
2023-03-28 18:10:23,194 			Last test performance: 89.21%
2023-03-28 18:10:23,194 ----------------
2023-03-28 18:10:23,342   26  =>  11   		Training 486 pattern with 86.88% 	Forward time: 	 0.11 sec
2023-03-28 18:10:23,342 			Loss:    1.396e-02    			Backward time: 	 0.04 sec 
2023-03-28 18:10:23,377 			Learning rate: weights:   1.000e-04    
2023-03-28 18:10:23,377 			Last test performance: 89.21%
2023-03-28 18:10:23,377 ----------------
2023-03-28 18:10:23,566   26  =>  12   		Training 486 pattern with 89.17% 	Forward time: 	 0.16 sec
2023-03-28 18:10:23,566 			Loss:    1.158e-02    			Backward time: 	 0.02 sec 
2023-03-28 18:10:23,730 			Learning rate: weights:   1.000e-04    
2023-03-28 18:10:23,730 			Last test performance: 89.21%
2023-03-28 18:10:23,730 ----------------
2023-03-28 18:10:23,952   26  =>  13   		Training 486 pattern with 89.79% 	Forward time: 	 0.16 sec
2023-03-28 18:10:23,952 			Loss:    1.208e-02    			Backward time: 	 0.06 sec 
2023-03-28 18:10:24,027 			Learning rate: weights:   1.000e-04    
2023-03-28 18:10:24,027 			Last test performance: 89.21%
2023-03-28 18:10:24,027 ----------------
2023-03-28 18:10:24,234   26  =>  14   		Training 486 pattern with 88.12% 	Forward time: 	 0.17 sec
2023-03-28 18:10:24,234 			Loss:    1.136e-02    			Backward time: 	 0.03 sec 
2023-03-28 18:10:24,415 			Learning rate: weights:   1.000e-04    
2023-03-28 18:10:24,415 			Last test performance: 89.21%
2023-03-28 18:10:24,417 ----------------
2023-03-28 18:10:24,584   26  =>  15   		Training 486 pattern with 91.46% 	Forward time: 	 0.15 sec
2023-03-28 18:10:24,584 			Loss:    1.064e-02    			Backward time: 	 0.01 sec 
2023-03-28 18:10:24,693 			Learning rate: weights:   1.000e-04    
2023-03-28 18:10:24,699 			Last test performance: 89.21%
2023-03-28 18:10:24,699 ----------------
2023-03-28 18:10:24,894   26  =>  16   		Training 486 pattern with 88.33% 	Forward time: 	 0.16 sec
2023-03-28 18:10:24,894 			Loss:    1.341e-02    			Backward time: 	 0.03 sec 
2023-03-28 18:10:24,964 			Learning rate: weights:   1.000e-04    
2023-03-28 18:10:24,964 			Last test performance: 89.21%
2023-03-28 18:10:24,964 ----------------
2023-03-28 18:10:25,095   26  =>  17   		Training 486 pattern with 89.38% 	Forward time: 	 0.11 sec
2023-03-28 18:10:25,095 			Loss:    1.250e-02    			Backward time: 	 0.02 sec 
2023-03-28 18:10:25,154 			Learning rate: weights:   1.000e-04    
2023-03-28 18:10:25,154 			Last test performance: 89.21%
2023-03-28 18:10:25,154 ----------------
2023-03-28 18:10:25,316   26  =>  18   		Training 486 pattern with 91.25% 	Forward time: 	 0.14 sec
2023-03-28 18:10:25,316 			Loss:    1.078e-02    			Backward time: 	 0.01 sec 
2023-03-28 18:10:25,446 			Learning rate: weights:   1.000e-04    
2023-03-28 18:10:25,447 			Last test performance: 89.21%
2023-03-28 18:10:25,447 ----------------
2023-03-28 18:10:25,603   26  =>  19   		Training 486 pattern with 91.25% 	Forward time: 	 0.13 sec
2023-03-28 18:10:25,603 			Loss:    1.071e-02    			Backward time: 	 0.02 sec 
2023-03-28 18:10:25,772 			Learning rate: weights:   1.000e-04    
2023-03-28 18:10:25,772 			Last test performance: 89.21%
2023-03-28 18:10:25,772 ----------------
2023-03-28 18:10:25,927   26  =>  20   		Training 486 pattern with 87.92% 	Forward time: 	 0.11 sec
2023-03-28 18:10:25,927 			Loss:    1.222e-02    			Backward time: 	 0.04 sec 
2023-03-28 18:10:26,034 			Learning rate: weights:   1.000e-04    
2023-03-28 18:10:26,034 			Last test performance: 89.21%
2023-03-28 18:10:26,034 ----------------
2023-03-28 18:10:26,221   26  =>  21   		Training 486 pattern with 87.29% 	Forward time: 	 0.17 sec
2023-03-28 18:10:26,221 			Loss:    1.317e-02    			Backward time: 	 0.01 sec 
2023-03-28 18:10:26,257 			Learning rate: weights:   1.000e-04    
2023-03-28 18:10:26,257 			Last test performance: 89.21%
2023-03-28 18:10:26,257 ----------------
2023-03-28 18:10:26,436   26  =>  22   		Training 486 pattern with 87.08% 	Forward time: 	 0.16 sec
2023-03-28 18:10:26,436 			Loss:    1.354e-02    			Backward time: 	 0.01 sec 
2023-03-28 18:10:26,498 			Learning rate: weights:   1.000e-04    
2023-03-28 18:10:26,498 			Last test performance: 89.21%
2023-03-28 18:10:26,498 ----------------
2023-03-28 18:10:26,642   26  =>  23   		Training 486 pattern with 89.17% 	Forward time: 	 0.12 sec
2023-03-28 18:10:26,642 			Loss:    1.199e-02    			Backward time: 	 0.01 sec 
2023-03-28 18:10:26,695 			Learning rate: weights:   1.000e-04    
2023-03-28 18:10:26,695 			Last test performance: 89.21%
2023-03-28 18:10:26,695 ----------------
2023-03-28 18:10:26,907   26  =>  24   		Training 486 pattern with 88.12% 	Forward time: 	 0.19 sec
2023-03-28 18:10:26,907 			Loss:    1.349e-02    			Backward time: 	 0.02 sec 
2023-03-28 18:10:26,969 			Learning rate: weights:   1.000e-04    
2023-03-28 18:10:26,969 			Last test performance: 89.21%
2023-03-28 18:10:26,969 ----------------
2023-03-28 18:10:27,099   26  =>  25   		Training 486 pattern with 88.33% 	Forward time: 	 0.12 sec
2023-03-28 18:10:27,099 			Loss:    1.384e-02    			Backward time: 	 0.01 sec 
2023-03-28 18:10:27,171 			Learning rate: weights:   1.000e-04    
2023-03-28 18:10:27,171 			Last test performance: 89.21%
2023-03-28 18:10:27,171 ----------------
2023-03-28 18:10:27,339   26  =>  26   		Training 486 pattern with 89.38% 	Forward time: 	 0.15 sec
2023-03-28 18:10:27,339 			Loss:    1.171e-02    			Backward time: 	 0.01 sec 
2023-03-28 18:10:27,433 			Learning rate: weights:   1.000e-04    
2023-03-28 18:10:27,433 			Last test performance: 89.21%
2023-03-28 18:10:27,433 ----------------
2023-03-28 18:10:27,649   26  =>  27   		Training 486 pattern with 89.38% 	Forward time: 	 0.17 sec
2023-03-28 18:10:27,649 			Loss:    1.096e-02    			Backward time: 	 0.03 sec 
2023-03-28 18:10:27,728 			Learning rate: weights:   1.000e-04    
2023-03-28 18:10:27,728 			Last test performance: 89.21%
2023-03-28 18:10:27,728 ----------------
2023-03-28 18:10:27,864   26  =>  28   		Training 486 pattern with 91.46% 	Forward time: 	 0.12 sec
2023-03-28 18:10:27,865 			Loss:    1.116e-02    			Backward time: 	 0.01 sec 
2023-03-28 18:10:27,899 			Learning rate: weights:   1.000e-04    
2023-03-28 18:10:27,899 			Last test performance: 89.21%
2023-03-28 18:10:27,899 ----------------
2023-03-28 18:10:28,095   26  =>  29   		Training 486 pattern with 87.29% 	Forward time: 	 0.17 sec
2023-03-28 18:10:28,095 			Loss:    1.340e-02    			Backward time: 	 0.01 sec 
2023-03-28 18:10:28,178 			Learning rate: weights:   1.000e-04    
2023-03-28 18:10:28,178 			Last test performance: 89.21%
2023-03-28 18:10:28,178 ----------------
2023-03-28 18:10:28,330   26  =>  30   		Training 486 pattern with 89.17% 	Forward time: 	 0.12 sec
2023-03-28 18:10:28,330 			Loss:    1.252e-02    			Backward time: 	 0.02 sec 
2023-03-28 18:10:28,500 			Learning rate: weights:   1.000e-04    
2023-03-28 18:10:28,500 			Last test performance: 89.21%
2023-03-28 18:10:28,500 ----------------
2023-03-28 18:10:28,664   26  =>  31   		Training 486 pattern with 89.17% 	Forward time: 	 0.13 sec
2023-03-28 18:10:28,664 			Loss:    1.251e-02    			Backward time: 	 0.03 sec 
2023-03-28 18:10:28,766 			Learning rate: weights:   1.000e-04    
2023-03-28 18:10:28,766 			Last test performance: 89.21%
2023-03-28 18:10:28,766 ----------------
2023-03-28 18:10:28,912   26  =>  32   		Training 486 pattern with 90.42% 	Forward time: 	 0.10 sec
2023-03-28 18:10:28,912 			Loss:    1.036e-02    			Backward time: 	 0.04 sec 
2023-03-28 18:10:28,965 			Learning rate: weights:   1.000e-04    
2023-03-28 18:10:28,965 			Last test performance: 89.21%
2023-03-28 18:10:28,965 ----------------
2023-03-28 18:10:29,179   26  =>  33   		Training 486 pattern with 89.17% 	Forward time: 	 0.18 sec
2023-03-28 18:10:29,179 			Loss:    1.109e-02    			Backward time: 	 0.01 sec 
2023-03-28 18:10:29,242 			Learning rate: weights:   1.000e-04    
2023-03-28 18:10:29,242 			Last test performance: 89.21%
2023-03-28 18:10:29,242 ----------------
2023-03-28 18:10:29,380   26  =>  34   		Training 486 pattern with 87.71% 	Forward time: 	 0.12 sec
2023-03-28 18:10:29,380 			Loss:    1.316e-02    			Backward time: 	 0.01 sec 
2023-03-28 18:10:29,455 			Learning rate: weights:   1.000e-04    
2023-03-28 18:10:29,455 			Last test performance: 89.21%
2023-03-28 18:10:29,455 ----------------
2023-03-28 18:10:29,622   26  =>  35   		Training 486 pattern with 89.38% 	Forward time: 	 0.13 sec
2023-03-28 18:10:29,622 			Loss:    1.208e-02    			Backward time: 	 0.03 sec 
2023-03-28 18:10:29,763 			Learning rate: weights:   1.000e-04    
2023-03-28 18:10:29,763 			Last test performance: 89.21%
2023-03-28 18:10:29,763 ----------------
2023-03-28 18:10:29,948   26  =>  36   		Training 486 pattern with 90.00% 	Forward time: 	 0.14 sec
2023-03-28 18:10:29,948 			Loss:    1.382e-02    			Backward time: 	 0.03 sec 
2023-03-28 18:10:30,087 			Learning rate: weights:   1.000e-04    
2023-03-28 18:10:30,087 			Last test performance: 89.21%
2023-03-28 18:10:30,088 ----------------
2023-03-28 18:10:30,250   26  =>  37   		Training 486 pattern with 89.38% 	Forward time: 	 0.13 sec
2023-03-28 18:10:30,250 			Loss:    1.211e-02    			Backward time: 	 0.02 sec 
2023-03-28 18:10:30,285 			Learning rate: weights:   1.000e-04    
2023-03-28 18:10:30,285 			Last test performance: 89.21%
2023-03-28 18:10:30,285 ----------------
2023-03-28 18:10:30,515   26  =>  38   		Training 486 pattern with 89.58% 	Forward time: 	 0.19 sec
2023-03-28 18:10:30,515 			Loss:    1.139e-02    			Backward time: 	 0.03 sec 
2023-03-28 18:10:30,585 			Learning rate: weights:   1.000e-04    
2023-03-28 18:10:30,585 			Last test performance: 89.21%
2023-03-28 18:10:30,585 ----------------
2023-03-28 18:10:30,782   26  =>  39   		Training 486 pattern with 88.54% 	Forward time: 	 0.17 sec
2023-03-28 18:10:30,782 			Loss:    1.328e-02    			Backward time: 	 0.02 sec 
2023-03-28 18:10:30,878 			Learning rate: weights:   1.000e-04    
2023-03-28 18:10:30,878 			Last test performance: 89.21%
2023-03-28 18:10:30,878 ----------------
2023-03-28 18:10:31,066   26  =>  40   		Training 486 pattern with 85.21% 	Forward time: 	 0.14 sec
2023-03-28 18:10:31,066 			Loss:    1.573e-02    			Backward time: 	 0.04 sec 
2023-03-28 18:10:31,198 			Learning rate: weights:   1.000e-04    
2023-03-28 18:10:31,198 			Last test performance: 89.21%
2023-03-28 18:10:31,198 ----------------
2023-03-28 18:10:31,381   26  =>  41   		Training 486 pattern with 89.17% 	Forward time: 	 0.16 sec
2023-03-28 18:10:31,381 			Loss:    1.320e-02    			Backward time: 	 0.01 sec 
2023-03-28 18:10:31,514 			Learning rate: weights:   1.000e-04    
2023-03-28 18:10:31,514 			Last test performance: 89.21%
2023-03-28 18:10:31,514 ----------------
2023-03-28 18:10:31,694   26  =>  42   		Training 486 pattern with 91.04% 	Forward time: 	 0.16 sec
2023-03-28 18:10:31,694 			Loss:    1.089e-02    			Backward time: 	 0.01 sec 
2023-03-28 18:10:31,924 			Learning rate: weights:   1.000e-04    
2023-03-28 18:10:31,924 			Last test performance: 89.21%
2023-03-28 18:10:31,924 ----------------
2023-03-28 18:10:32,068   26  =>  43   		Training 486 pattern with 88.12% 	Forward time: 	 0.12 sec
2023-03-28 18:10:32,068 			Loss:    1.284e-02    			Backward time: 	 0.02 sec 
2023-03-28 18:10:32,328 			Learning rate: weights:   1.000e-04    
2023-03-28 18:10:32,328 			Last test performance: 89.21%
2023-03-28 18:10:32,328 ----------------
2023-03-28 18:10:32,544   26  =>  44   		Training 486 pattern with 88.12% 	Forward time: 	 0.17 sec
2023-03-28 18:10:32,544 			Loss:    1.176e-02    			Backward time: 	 0.04 sec 
2023-03-28 18:10:32,655 			Learning rate: weights:   1.000e-04    
2023-03-28 18:10:32,655 			Last test performance: 89.21%
2023-03-28 18:10:32,655 ----------------
2023-03-28 18:10:32,860   26  =>  45   		Training 486 pattern with 86.67% 	Forward time: 	 0.16 sec
2023-03-28 18:10:32,860 			Loss:    1.493e-02    			Backward time: 	 0.03 sec 
2023-03-28 18:10:32,910 			Learning rate: weights:   1.000e-04    
2023-03-28 18:10:32,910 			Last test performance: 89.21%
2023-03-28 18:10:32,910 ----------------
2023-03-28 18:10:33,052   26  =>  46   		Training 486 pattern with 88.54% 	Forward time: 	 0.13 sec
2023-03-28 18:10:33,052 			Loss:    1.308e-02    			Backward time: 	 0.01 sec 
2023-03-28 18:10:33,223 			Learning rate: weights:   1.000e-04    
2023-03-28 18:10:33,223 			Last test performance: 89.21%
2023-03-28 18:10:33,223 ----------------
2023-03-28 18:10:33,375   26  =>  47   		Training 486 pattern with 89.58% 	Forward time: 	 0.12 sec
2023-03-28 18:10:33,375 			Loss:    1.149e-02    			Backward time: 	 0.03 sec 
2023-03-28 18:10:33,537 			Learning rate: weights:   1.000e-04    
2023-03-28 18:10:33,538 			Last test performance: 89.21%
2023-03-28 18:10:33,539 ----------------
2023-03-28 18:10:33,712   26  =>  48   		Training 486 pattern with 86.88% 	Forward time: 	 0.15 sec
2023-03-28 18:10:33,712 			Loss:    1.370e-02    			Backward time: 	 0.02 sec 
2023-03-28 18:10:33,859 			Learning rate: weights:   1.000e-04    
2023-03-28 18:10:33,859 			Last test performance: 89.21%
2023-03-28 18:10:33,859 ----------------
2023-03-28 18:10:34,012   26  =>  49   		Training 486 pattern with 86.67% 	Forward time: 	 0.13 sec
2023-03-28 18:10:34,012 			Loss:    1.377e-02    			Backward time: 	 0.01 sec 
2023-03-28 18:10:34,184 			Learning rate: weights:   1.000e-04    
2023-03-28 18:10:34,184 			Last test performance: 89.21%
2023-03-28 18:10:34,185 ----------------
2023-03-28 18:10:34,327   26  =>  50   		Training 486 pattern with 90.42% 	Forward time: 	 0.12 sec
2023-03-28 18:10:34,327 			Loss:    9.846e-03    			Backward time: 	 0.02 sec 
2023-03-28 18:10:34,400 			Learning rate: weights:   1.000e-04    
2023-03-28 18:10:34,400 			Last test performance: 89.21%
2023-03-28 18:10:34,400 ----------------
2023-03-28 18:10:34,606   26  =>  51   		Training 486 pattern with 88.96% 	Forward time: 	 0.15 sec
2023-03-28 18:10:34,606 			Loss:    1.344e-02    			Backward time: 	 0.04 sec 
2023-03-28 18:10:34,665 			Learning rate: weights:   1.000e-04    
2023-03-28 18:10:34,666 			Last test performance: 89.21%
2023-03-28 18:10:34,666 ----------------
2023-03-28 18:10:34,864   26  =>  52   		Training 486 pattern with 88.12% 	Forward time: 	 0.16 sec
2023-03-28 18:10:34,864 			Loss:    1.284e-02    			Backward time: 	 0.03 sec 
2023-03-28 18:10:34,981 			Learning rate: weights:   1.000e-04    
2023-03-28 18:10:34,981 			Last test performance: 89.21%
2023-03-28 18:10:34,981 ----------------
2023-03-28 18:10:35,117   26  =>  53   		Training 486 pattern with 88.54% 	Forward time: 	 0.12 sec
2023-03-28 18:10:35,117 			Loss:    1.327e-02    			Backward time: 	 0.01 sec 
2023-03-28 18:10:35,189 			Learning rate: weights:   1.000e-04    
2023-03-28 18:10:35,189 			Last test performance: 89.21%
2023-03-28 18:10:35,189 ----------------
2023-03-28 18:10:35,322   26  =>  54   		Training 486 pattern with 88.54% 	Forward time: 	 0.12 sec
2023-03-28 18:10:35,322 			Loss:    1.249e-02    			Backward time: 	 0.01 sec 
2023-03-28 18:10:35,393 			Learning rate: weights:   1.000e-04    
2023-03-28 18:10:35,393 			Last test performance: 89.21%
2023-03-28 18:10:35,393 ----------------
2023-03-28 18:10:35,592   26  =>  55   		Training 486 pattern with 89.38% 	Forward time: 	 0.17 sec
2023-03-28 18:10:35,592 			Loss:    1.139e-02    			Backward time: 	 0.02 sec 
2023-03-28 18:10:35,782 			Learning rate: weights:   1.000e-04    
2023-03-28 18:10:35,794 			Last test performance: 89.21%
2023-03-28 18:10:35,795 ----------------
2023-03-28 18:10:35,970   26  =>  56   		Training 486 pattern with 88.96% 	Forward time: 	 0.15 sec
2023-03-28 18:10:35,970 			Loss:    1.162e-02    			Backward time: 	 0.03 sec 
2023-03-28 18:10:36,099 			Learning rate: weights:   1.000e-04    
2023-03-28 18:10:36,100 			Last test performance: 89.21%
2023-03-28 18:10:36,100 ----------------
2023-03-28 18:10:36,280   26  =>  57   		Training 486 pattern with 87.92% 	Forward time: 	 0.15 sec
2023-03-28 18:10:36,280 			Loss:    1.255e-02    			Backward time: 	 0.03 sec 
2023-03-28 18:10:36,417 			Learning rate: weights:   1.000e-04    
2023-03-28 18:10:36,417 			Last test performance: 89.21%
2023-03-28 18:10:36,417 ----------------
2023-03-28 18:10:36,574   26  =>  58   		Training 486 pattern with 87.50% 	Forward time: 	 0.12 sec
2023-03-28 18:10:36,574 			Loss:    1.359e-02    			Backward time: 	 0.04 sec 
2023-03-28 18:10:36,711 			Learning rate: weights:   1.000e-04    
2023-03-28 18:10:36,711 			Last test performance: 89.21%
2023-03-28 18:10:36,711 ----------------
2023-03-28 18:10:36,875   26  =>  59   		Training 486 pattern with 90.83% 	Forward time: 	 0.12 sec
2023-03-28 18:10:36,875 			Loss:    1.087e-02    			Backward time: 	 0.04 sec 
2023-03-28 18:10:36,977 			Learning rate: weights:   1.000e-04    
2023-03-28 18:10:36,977 			Last test performance: 89.21%
2023-03-28 18:10:36,977 ----------------
2023-03-28 18:10:37,191   26  =>  60   		Training 486 pattern with 91.46% 	Forward time: 	 0.17 sec
2023-03-28 18:10:37,191 			Loss:    1.044e-02    			Backward time: 	 0.04 sec 
2023-03-28 18:10:37,287 			Learning rate: weights:   1.000e-04    
2023-03-28 18:10:37,287 			Last test performance: 89.21%
2023-03-28 18:10:37,287 ----------------
2023-03-28 18:10:37,500   26  =>  61   		Training 486 pattern with 90.42% 	Forward time: 	 0.17 sec
2023-03-28 18:10:37,500 			Loss:    1.138e-02    			Backward time: 	 0.03 sec 
2023-03-28 18:10:37,584 			Learning rate: weights:   1.000e-04    
2023-03-28 18:10:37,584 			Last test performance: 89.21%
2023-03-28 18:10:37,584 ----------------
2023-03-28 18:10:37,787   26  =>  62   		Training 486 pattern with 91.04% 	Forward time: 	 0.17 sec
2023-03-28 18:10:37,787 			Loss:    1.026e-02    			Backward time: 	 0.02 sec 
2023-03-28 18:10:37,901 			Learning rate: weights:   1.000e-04    
2023-03-28 18:10:37,901 			Last test performance: 89.21%
2023-03-28 18:10:37,901 ----------------
2023-03-28 18:10:38,131   26  =>  63   		Training 486 pattern with 90.42% 	Forward time: 	 0.19 sec
2023-03-28 18:10:38,131 			Loss:    1.125e-02    			Backward time: 	 0.03 sec 
2023-03-28 18:10:38,218 			Learning rate: weights:   1.000e-04    
2023-03-28 18:10:38,218 			Last test performance: 89.21%
2023-03-28 18:10:38,218 ----------------
2023-03-28 18:10:38,424   26  =>  64   		Training 486 pattern with 90.21% 	Forward time: 	 0.18 sec
2023-03-28 18:10:38,424 			Loss:    1.106e-02    			Backward time: 	 0.02 sec 
2023-03-28 18:10:38,475 			Learning rate: weights:   1.000e-04    
2023-03-28 18:10:38,475 			Last test performance: 89.21%
2023-03-28 18:10:38,475 ----------------
2023-03-28 18:10:38,716   26  =>  65   		Training 486 pattern with 90.21% 	Forward time: 	 0.19 sec
2023-03-28 18:10:38,716 			Loss:    1.231e-02    			Backward time: 	 0.04 sec 
2023-03-28 18:10:38,794 			Learning rate: weights:   1.000e-04    
2023-03-28 18:10:38,794 			Last test performance: 89.21%
2023-03-28 18:10:38,794 ----------------
2023-03-28 18:10:39,006   26  =>  66   		Training 486 pattern with 87.50% 	Forward time: 	 0.18 sec
2023-03-28 18:10:39,006 			Loss:    1.338e-02    			Backward time: 	 0.02 sec 
2023-03-28 18:10:39,040 			Learning rate: weights:   1.000e-04    
2023-03-28 18:10:39,040 			Last test performance: 89.21%
2023-03-28 18:10:39,040 ----------------
2023-03-28 18:10:39,177   26  =>  67   		Training 486 pattern with 91.46% 	Forward time: 	 0.12 sec
2023-03-28 18:10:39,177 			Loss:    1.034e-02    			Backward time: 	 0.01 sec 
2023-03-28 18:10:39,298 			Learning rate: weights:   1.000e-04    
2023-03-28 18:10:39,299 			Last test performance: 89.21%
2023-03-28 18:10:39,300 ----------------
2023-03-28 18:10:39,440   26  =>  68   		Training 486 pattern with 91.46% 	Forward time: 	 0.12 sec
2023-03-28 18:10:39,440 			Loss:    1.003e-02    			Backward time: 	 0.02 sec 
2023-03-28 18:10:39,512 			Learning rate: weights:   1.000e-04    
2023-03-28 18:10:39,512 			Last test performance: 89.21%
2023-03-28 18:10:39,512 ----------------
2023-03-28 18:10:39,681   26  =>  69   		Training 486 pattern with 90.62% 	Forward time: 	 0.13 sec
2023-03-28 18:10:39,681 			Loss:    1.111e-02    			Backward time: 	 0.03 sec 
2023-03-28 18:10:39,965 			Learning rate: weights:   1.000e-04    
2023-03-28 18:10:39,965 			Last test performance: 89.21%
2023-03-28 18:10:39,965 ----------------
2023-03-28 18:10:40,119   26  =>  70   		Training 486 pattern with 90.62% 	Forward time: 	 0.11 sec
2023-03-28 18:10:40,119 			Loss:    1.284e-02    			Backward time: 	 0.04 sec 
2023-03-28 18:10:40,292 			Learning rate: weights:   1.000e-04    
2023-03-28 18:10:40,292 			Last test performance: 89.21%
2023-03-28 18:10:40,293 ----------------
2023-03-28 18:10:40,435   26  =>  71   		Training 486 pattern with 89.38% 	Forward time: 	 0.12 sec
2023-03-28 18:10:40,435 			Loss:    1.256e-02    			Backward time: 	 0.01 sec 
2023-03-28 18:10:40,607 			Learning rate: weights:   1.000e-04    
2023-03-28 18:10:40,607 			Last test performance: 89.21%
2023-03-28 18:10:40,607 ----------------
2023-03-28 18:10:40,818   26  =>  72   		Training 486 pattern with 91.25% 	Forward time: 	 0.17 sec
2023-03-28 18:10:40,819 			Loss:    1.008e-02    			Backward time: 	 0.03 sec 
2023-03-28 18:10:40,909 			Learning rate: weights:   1.000e-04    
2023-03-28 18:10:40,909 			Last test performance: 89.21%
2023-03-28 18:10:40,910 ----------------
2023-03-28 18:10:41,065   26  =>  73   		Training 486 pattern with 89.38% 	Forward time: 	 0.14 sec
2023-03-28 18:10:41,065 			Loss:    1.200e-02    			Backward time: 	 0.01 sec 
2023-03-28 18:10:41,112 			Learning rate: weights:   1.000e-04    
2023-03-28 18:10:41,112 			Last test performance: 89.21%
2023-03-28 18:10:41,112 ----------------
2023-03-28 18:10:41,291   26  =>  74   		Training 486 pattern with 88.54% 	Forward time: 	 0.16 sec
2023-03-28 18:10:41,291 			Loss:    1.306e-02    			Backward time: 	 0.01 sec 
2023-03-28 18:10:41,396 			Learning rate: weights:   1.000e-04    
2023-03-28 18:10:41,396 			Last test performance: 89.21%
2023-03-28 18:10:41,396 ----------------
2023-03-28 18:10:41,536   26  =>  75   		Training 486 pattern with 89.79% 	Forward time: 	 0.12 sec
2023-03-28 18:10:41,536 			Loss:    9.991e-03    			Backward time: 	 0.01 sec 
2023-03-28 18:10:41,635 			Learning rate: weights:   1.000e-04    
2023-03-28 18:10:41,635 			Last test performance: 89.21%
2023-03-28 18:10:41,635 ----------------
2023-03-28 18:10:41,760   26  =>  76   		Training 486 pattern with 88.33% 	Forward time: 	 0.11 sec
2023-03-28 18:10:41,760 			Loss:    1.273e-02    			Backward time: 	 0.01 sec 
2023-03-28 18:10:41,919 			Learning rate: weights:   1.000e-04    
2023-03-28 18:10:41,920 			Last test performance: 89.21%
2023-03-28 18:10:41,920 ----------------
2023-03-28 18:10:42,091   26  =>  77   		Training 486 pattern with 91.88% 	Forward time: 	 0.15 sec
2023-03-28 18:10:42,091 			Loss:    1.036e-02    			Backward time: 	 0.01 sec 
2023-03-28 18:10:42,219 			Learning rate: weights:   1.000e-04    
2023-03-28 18:10:42,219 			Last test performance: 89.21%
2023-03-28 18:10:42,219 ----------------
2023-03-28 18:10:42,434   26  =>  78   		Training 486 pattern with 90.00% 	Forward time: 	 0.18 sec
2023-03-28 18:10:42,434 			Loss:    1.093e-02    			Backward time: 	 0.02 sec 
2023-03-28 18:10:42,590 			Learning rate: weights:   1.000e-04    
2023-03-28 18:10:42,590 			Last test performance: 89.21%
2023-03-28 18:10:42,590 ----------------
2023-03-28 18:10:42,739   26  =>  79   		Training 486 pattern with 91.25% 	Forward time: 	 0.13 sec
2023-03-28 18:10:42,739 			Loss:    1.138e-02    			Backward time: 	 0.01 sec 
2023-03-28 18:10:42,788 			Learning rate: weights:   1.000e-04    
2023-03-28 18:10:42,788 			Last test performance: 89.21%
2023-03-28 18:10:42,788 ----------------
2023-03-28 18:10:42,996   26  =>  80   		Training 486 pattern with 90.42% 	Forward time: 	 0.17 sec
2023-03-28 18:10:42,996 			Loss:    1.303e-02    			Backward time: 	 0.02 sec 
2023-03-28 18:10:43,138 			Learning rate: weights:   1.000e-04    
2023-03-28 18:10:43,138 			Last test performance: 89.21%
2023-03-28 18:10:43,138 ----------------
2023-03-28 18:10:43,331   26  =>  81   		Training 486 pattern with 89.79% 	Forward time: 	 0.17 sec
2023-03-28 18:10:43,331 			Loss:    1.067e-02    			Backward time: 	 0.01 sec 
2023-03-28 18:10:43,437 			Learning rate: weights:   1.000e-04    
2023-03-28 18:10:43,437 			Last test performance: 89.21%
2023-03-28 18:10:43,437 ----------------
2023-03-28 18:10:43,662   26  =>  82   		Training 486 pattern with 90.21% 	Forward time: 	 0.16 sec
2023-03-28 18:10:43,662 			Loss:    1.092e-02    			Backward time: 	 0.05 sec 
2023-03-28 18:10:43,809 			Learning rate: weights:   1.000e-04    
2023-03-28 18:10:43,809 			Last test performance: 89.21%
2023-03-28 18:10:43,809 ----------------
2023-03-28 18:10:44,018   26  =>  83   		Training 486 pattern with 87.08% 	Forward time: 	 0.18 sec
2023-03-28 18:10:44,018 			Loss:    1.382e-02    			Backward time: 	 0.02 sec 
2023-03-28 18:10:44,086 			Learning rate: weights:   1.000e-04    
2023-03-28 18:10:44,086 			Last test performance: 89.21%
2023-03-28 18:10:44,086 ----------------
2023-03-28 18:10:44,301   26  =>  84   		Training 486 pattern with 90.21% 	Forward time: 	 0.18 sec
2023-03-28 18:10:44,301 			Loss:    1.100e-02    			Backward time: 	 0.03 sec 
2023-03-28 18:10:44,378 			Learning rate: weights:   1.000e-04    
2023-03-28 18:10:44,378 			Last test performance: 89.21%
2023-03-28 18:10:44,378 ----------------
2023-03-28 18:10:44,574   26  =>  85   		Training 486 pattern with 88.54% 	Forward time: 	 0.17 sec
2023-03-28 18:10:44,575 			Loss:    1.260e-02    			Backward time: 	 0.02 sec 
2023-03-28 18:10:44,655 			Learning rate: weights:   1.000e-04    
2023-03-28 18:10:44,655 			Last test performance: 89.21%
2023-03-28 18:10:44,655 ----------------
2023-03-28 18:10:44,835   26  =>  86   		Training 486 pattern with 88.75% 	Forward time: 	 0.16 sec
2023-03-28 18:10:44,835 			Loss:    1.387e-02    			Backward time: 	 0.01 sec 
2023-03-28 18:10:44,942 			Learning rate: weights:   1.000e-04    
2023-03-28 18:10:44,942 			Last test performance: 89.21%
2023-03-28 18:10:44,942 ----------------
2023-03-28 18:10:45,158   26  =>  87   		Training 486 pattern with 86.88% 	Forward time: 	 0.18 sec
2023-03-28 18:10:45,158 			Loss:    1.391e-02    			Backward time: 	 0.02 sec 
2023-03-28 18:10:45,254 			Learning rate: weights:   1.000e-04    
2023-03-28 18:10:45,254 			Last test performance: 89.21%
2023-03-28 18:10:45,254 ----------------
2023-03-28 18:10:45,422   26  =>  88   		Training 486 pattern with 87.50% 	Forward time: 	 0.14 sec
2023-03-28 18:10:45,422 			Loss:    1.369e-02    			Backward time: 	 0.02 sec 
2023-03-28 18:10:45,528 			Learning rate: weights:   1.000e-04    
2023-03-28 18:10:45,528 			Last test performance: 89.21%
2023-03-28 18:10:45,529 ----------------
2023-03-28 18:10:45,689   26  =>  89   		Training 486 pattern with 89.79% 	Forward time: 	 0.14 sec
2023-03-28 18:10:45,689 			Loss:    1.216e-02    			Backward time: 	 0.01 sec 
2023-03-28 18:10:45,928 			Learning rate: weights:   1.000e-04    
2023-03-28 18:10:45,928 			Last test performance: 89.21%
2023-03-28 18:10:45,928 ----------------
2023-03-28 18:10:46,084   26  =>  90   		Training 486 pattern with 90.21% 	Forward time: 	 0.13 sec
2023-03-28 18:10:46,084 			Loss:    1.061e-02    			Backward time: 	 0.02 sec 
2023-03-28 18:10:46,290 			Learning rate: weights:   1.000e-04    
2023-03-28 18:10:46,290 			Last test performance: 89.21%
2023-03-28 18:10:46,290 ----------------
2023-03-28 18:10:46,434   26  =>  91   		Training 486 pattern with 90.21% 	Forward time: 	 0.13 sec
2023-03-28 18:10:46,434 			Loss:    1.229e-02    			Backward time: 	 0.01 sec 
2023-03-28 18:10:46,589 			Learning rate: weights:   1.000e-04    
2023-03-28 18:10:46,589 			Last test performance: 89.21%
2023-03-28 18:10:46,589 ----------------
2023-03-28 18:10:46,743   26  =>  92   		Training 486 pattern with 86.67% 	Forward time: 	 0.10 sec
2023-03-28 18:10:46,743 			Loss:    1.372e-02    			Backward time: 	 0.04 sec 
2023-03-28 18:10:46,796 			Learning rate: weights:   1.000e-04    
2023-03-28 18:10:46,796 			Last test performance: 89.21%
2023-03-28 18:10:46,796 ----------------
2023-03-28 18:10:47,003   26  =>  93   		Training 486 pattern with 88.96% 	Forward time: 	 0.18 sec
2023-03-28 18:10:47,003 			Loss:    1.263e-02    			Backward time: 	 0.02 sec 
2023-03-28 18:10:47,082 			Learning rate: weights:   1.000e-04    
2023-03-28 18:10:47,082 			Last test performance: 89.21%
2023-03-28 18:10:47,082 ----------------
2023-03-28 18:10:47,274   26  =>  94   		Training 486 pattern with 90.42% 	Forward time: 	 0.17 sec
2023-03-28 18:10:47,274 			Loss:    1.091e-02    			Backward time: 	 0.02 sec 
2023-03-28 18:10:47,371 			Learning rate: weights:   1.000e-04    
2023-03-28 18:10:47,371 			Last test performance: 89.21%
2023-03-28 18:10:47,371 ----------------
2023-03-28 18:10:47,586   26  =>  95   		Training 486 pattern with 87.71% 	Forward time: 	 0.19 sec
2023-03-28 18:10:47,586 			Loss:    1.260e-02    			Backward time: 	 0.01 sec 
2023-03-28 18:10:47,672 			Learning rate: weights:   1.000e-04    
2023-03-28 18:10:47,672 			Last test performance: 89.21%
2023-03-28 18:10:47,672 ----------------
2023-03-28 18:10:47,885   26  =>  96   		Training 486 pattern with 89.17% 	Forward time: 	 0.18 sec
2023-03-28 18:10:47,885 			Loss:    1.162e-02    			Backward time: 	 0.02 sec 
2023-03-28 18:10:47,980 			Learning rate: weights:   1.000e-04    
2023-03-28 18:10:47,988 			Last test performance: 89.21%
2023-03-28 18:10:47,988 ----------------
2023-03-28 18:10:48,194   26  =>  97   		Training 486 pattern with 87.50% 	Forward time: 	 0.17 sec
2023-03-28 18:10:48,194 			Loss:    1.319e-02    			Backward time: 	 0.03 sec 
2023-03-28 18:10:48,230 			Learning rate: weights:   1.000e-04    
2023-03-28 18:10:48,230 			Last test performance: 89.21%
2023-03-28 18:10:48,230 ----------------
2023-03-28 18:10:48,408   26  =>  98   		Training 486 pattern with 92.29% 	Forward time: 	 0.15 sec
2023-03-28 18:10:48,408 			Loss:    9.856e-03    			Backward time: 	 0.02 sec 
2023-03-28 18:10:48,541 			Learning rate: weights:   1.000e-04    
2023-03-28 18:10:48,541 			Last test performance: 89.21%
2023-03-28 18:10:48,541 ----------------
2023-03-28 18:10:48,733   26  =>  99   		Training 486 pattern with 88.75% 	Forward time: 	 0.17 sec
2023-03-28 18:10:48,733 			Loss:    1.337e-02    			Backward time: 	 0.01 sec 
2023-03-28 18:10:48,834 			Learning rate: weights:   1.000e-04    
2023-03-28 18:10:48,834 			Last test performance: 89.21%
2023-03-28 18:10:48,834 ----------------
2023-03-28 18:10:49,023   26  => 100   		Training 486 pattern with 88.12% 	Forward time: 	 0.17 sec
2023-03-28 18:10:49,024 			Loss:    1.276e-02    			Backward time: 	 0.01 sec 
2023-03-28 18:10:49,135 			Learning rate: weights:   1.000e-04    
2023-03-28 18:10:49,135 			Last test performance: 89.21%
2023-03-28 18:10:49,135 ----------------
2023-03-28 18:10:49,294   26  => 101   		Training 486 pattern with 90.21% 	Forward time: 	 0.13 sec
2023-03-28 18:10:49,295 			Loss:    1.181e-02    			Backward time: 	 0.02 sec 
2023-03-28 18:10:49,370 			Learning rate: weights:   1.000e-04    
2023-03-28 18:10:49,370 			Last test performance: 89.21%
2023-03-28 18:10:49,370 ----------------
2023-03-28 18:10:49,497   26  => 102   		Training 486 pattern with 90.62% 	Forward time: 	 0.11 sec
2023-03-28 18:10:49,497 			Loss:    1.084e-02    			Backward time: 	 0.01 sec 
2023-03-28 18:10:49,581 			Learning rate: weights:   1.000e-04    
2023-03-28 18:10:49,581 			Last test performance: 89.21%
2023-03-28 18:10:49,581 ----------------
2023-03-28 18:10:49,759   26  => 103   		Training 486 pattern with 88.96% 	Forward time: 	 0.15 sec
2023-03-28 18:10:49,759 			Loss:    1.265e-02    			Backward time: 	 0.02 sec 
2023-03-28 18:10:49,909 			Learning rate: weights:   1.000e-04    
2023-03-28 18:10:49,909 			Last test performance: 89.21%
2023-03-28 18:10:49,909 ----------------
2023-03-28 18:10:50,073   26  => 104   		Training 486 pattern with 91.67% 	Forward time: 	 0.13 sec
2023-03-28 18:10:50,073 			Loss:    1.101e-02    			Backward time: 	 0.03 sec 
2023-03-28 18:10:50,169 			Learning rate: weights:   1.000e-04    
2023-03-28 18:10:50,169 			Last test performance: 89.21%
2023-03-28 18:10:50,169 ----------------
2023-03-28 18:10:50,377   26  => 105   		Training 486 pattern with 90.00% 	Forward time: 	 0.18 sec
2023-03-28 18:10:50,377 			Loss:    1.153e-02    			Backward time: 	 0.02 sec 
2023-03-28 18:10:50,494 			Learning rate: weights:   1.000e-04    
2023-03-28 18:10:50,494 			Last test performance: 89.21%
2023-03-28 18:10:50,494 ----------------
2023-03-28 18:10:50,706   26  => 106   		Training 486 pattern with 88.12% 	Forward time: 	 0.19 sec
2023-03-28 18:10:50,706 			Loss:    1.188e-02    			Backward time: 	 0.02 sec 
2023-03-28 18:10:50,792 			Learning rate: weights:   1.000e-04    
2023-03-28 18:10:50,792 			Last test performance: 89.21%
2023-03-28 18:10:50,792 ----------------
2023-03-28 18:10:50,985   26  => 107   		Training 486 pattern with 88.75% 	Forward time: 	 0.16 sec
2023-03-28 18:10:50,985 			Loss:    1.150e-02    			Backward time: 	 0.03 sec 
2023-03-28 18:10:51,046 			Learning rate: weights:   1.000e-04    
2023-03-28 18:10:51,047 			Last test performance: 89.21%
2023-03-28 18:10:51,047 ----------------
2023-03-28 18:10:51,257   26  => 108   		Training 486 pattern with 88.54% 	Forward time: 	 0.17 sec
2023-03-28 18:10:51,257 			Loss:    1.242e-02    			Backward time: 	 0.03 sec 
2023-03-28 18:10:51,344 			Learning rate: weights:   1.000e-04    
2023-03-28 18:10:51,344 			Last test performance: 89.21%
2023-03-28 18:10:51,344 ----------------
2023-03-28 18:10:51,559   26  => 109   		Training 486 pattern with 91.25% 	Forward time: 	 0.17 sec
2023-03-28 18:10:51,559 			Loss:    1.096e-02    			Backward time: 	 0.04 sec 
2023-03-28 18:10:51,621 			Learning rate: weights:   1.000e-04    
2023-03-28 18:10:51,621 			Last test performance: 89.21%
2023-03-28 18:10:51,621 ----------------
2023-03-28 18:10:51,803   26  => 110   		Training 486 pattern with 88.96% 	Forward time: 	 0.16 sec
2023-03-28 18:10:51,804 			Loss:    1.316e-02    			Backward time: 	 0.01 sec 
2023-03-28 18:10:52,002 			Learning rate: weights:   1.000e-04    
2023-03-28 18:10:52,002 			Last test performance: 89.21%
2023-03-28 18:10:52,002 ----------------
2023-03-28 18:10:52,180   26  => 111   		Training 486 pattern with 89.58% 	Forward time: 	 0.15 sec
2023-03-28 18:10:52,180 			Loss:    1.123e-02    			Backward time: 	 0.02 sec 
2023-03-28 18:10:52,365 			Learning rate: weights:   1.000e-04    
2023-03-28 18:10:52,366 			Last test performance: 89.21%
2023-03-28 18:10:52,366 ----------------
2023-03-28 18:10:52,496   26  => 112   		Training 486 pattern with 89.17% 	Forward time: 	 0.12 sec
2023-03-28 18:10:52,496 			Loss:    1.143e-02    			Backward time: 	 0.01 sec 
2023-03-28 18:10:52,618 			Learning rate: weights:   1.000e-04    
2023-03-28 18:10:52,618 			Last test performance: 89.21%
2023-03-28 18:10:52,618 ----------------
2023-03-28 18:10:52,807   26  => 113   		Training 486 pattern with 93.54% 	Forward time: 	 0.16 sec
2023-03-28 18:10:52,807 			Loss:    7.921e-03    			Backward time: 	 0.03 sec 
2023-03-28 18:10:52,919 			Learning rate: weights:   1.000e-04    
2023-03-28 18:10:52,920 			Last test performance: 89.21%
2023-03-28 18:10:52,920 ----------------
2023-03-28 18:10:53,087   26  => 114   		Training 486 pattern with 89.58% 	Forward time: 	 0.13 sec
2023-03-28 18:10:53,087 			Loss:    1.174e-02    			Backward time: 	 0.02 sec 
2023-03-28 18:10:53,130 			Learning rate: weights:   1.000e-04    
2023-03-28 18:10:53,130 			Last test performance: 89.21%
2023-03-28 18:10:53,130 ----------------
2023-03-28 18:10:53,330   26  => 115   		Training 486 pattern with 89.17% 	Forward time: 	 0.16 sec
2023-03-28 18:10:53,330 			Loss:    1.157e-02    			Backward time: 	 0.03 sec 
2023-03-28 18:10:53,417 			Learning rate: weights:   1.000e-04    
2023-03-28 18:10:53,417 			Last test performance: 89.21%
2023-03-28 18:10:53,417 ----------------
2023-03-28 18:10:53,621   26  => 116   		Training 486 pattern with 89.58% 	Forward time: 	 0.17 sec
2023-03-28 18:10:53,621 			Loss:    1.232e-02    			Backward time: 	 0.02 sec 
2023-03-28 18:10:53,711 			Learning rate: weights:   1.000e-04    
2023-03-28 18:10:53,711 			Last test performance: 89.21%
2023-03-28 18:10:53,711 ----------------
2023-03-28 18:10:53,943   26  => 117   		Training 486 pattern with 88.33% 	Forward time: 	 0.19 sec
2023-03-28 18:10:53,944 			Loss:    1.467e-02    			Backward time: 	 0.03 sec 
2023-03-28 18:10:54,072 			Learning rate: weights:   1.000e-04    
2023-03-28 18:10:54,072 			Last test performance: 89.21%
2023-03-28 18:10:54,072 ----------------
2023-03-28 18:10:54,270   26  => 118   		Training 486 pattern with 90.83% 	Forward time: 	 0.16 sec
2023-03-28 18:10:54,270 			Loss:    1.045e-02    			Backward time: 	 0.03 sec 
2023-03-28 18:10:54,314 			Learning rate: weights:   1.000e-04    
2023-03-28 18:10:54,314 			Last test performance: 89.21%
2023-03-28 18:10:54,314 ----------------
2023-03-28 18:10:54,517   26  => 119   		Training 486 pattern with 91.04% 	Forward time: 	 0.17 sec
2023-03-28 18:10:54,517 			Loss:    1.092e-02    			Backward time: 	 0.02 sec 
2023-03-28 18:10:54,615 			Learning rate: weights:   1.000e-04    
2023-03-28 18:10:54,615 			Last test performance: 89.21%
2023-03-28 18:10:54,615 ----------------
2023-03-28 18:10:54,811   26  => 120   		Training 486 pattern with 87.29% 	Forward time: 	 0.17 sec
2023-03-28 18:10:54,811 			Loss:    1.317e-02    			Backward time: 	 0.02 sec 
2023-03-28 18:10:54,897 			Learning rate: weights:   1.000e-04    
2023-03-28 18:10:54,897 			Last test performance: 89.21%
2023-03-28 18:10:54,897 ----------------
2023-03-28 18:10:55,042   26  => 121   		Training 486 pattern with 89.79% 	Forward time: 	 0.12 sec
2023-03-28 18:10:55,042 			Loss:    1.114e-02    			Backward time: 	 0.01 sec 
2023-03-28 18:10:55,102 			Learning rate: weights:   1.000e-04    
2023-03-28 18:10:55,102 			Last test performance: 89.21%
2023-03-28 18:10:55,102 ----------------
2023-03-28 18:10:55,299   26  => 122   		Training 486 pattern with 89.38% 	Forward time: 	 0.17 sec
2023-03-28 18:10:55,299 			Loss:    1.104e-02    			Backward time: 	 0.02 sec 
2023-03-28 18:10:55,407 			Learning rate: weights:   1.000e-04    
2023-03-28 18:10:55,407 			Last test performance: 89.21%
2023-03-28 18:10:55,407 ----------------
2023-03-28 18:10:55,600   26  => 123   		Training 486 pattern with 88.96% 	Forward time: 	 0.16 sec
2023-03-28 18:10:55,600 			Loss:    1.251e-02    			Backward time: 	 0.02 sec 
2023-03-28 18:10:55,694 			Learning rate: weights:   1.000e-04    
2023-03-28 18:10:55,694 			Last test performance: 89.21%
2023-03-28 18:10:55,694 ----------------
2023-03-28 18:10:55,921   26  => 124   		Training 486 pattern with 88.54% 	Forward time: 	 0.18 sec
2023-03-28 18:10:55,921 			Loss:    1.407e-02    			Backward time: 	 0.03 sec 
2023-03-28 18:10:56,023 
2023-03-28 18:10:56,024 Testing:
2023-03-28 18:10:56,028 		24 of 10000 with 87.50% 	 Time used:  0.00 sec
2023-03-28 18:10:56,035 		48 of 10000 with 79.17% 	 Time used:  0.00 sec
2023-03-28 18:10:56,039 		72 of 10000 with 79.17% 	 Time used:  0.00 sec
2023-03-28 18:10:56,042 		96 of 10000 with 83.33% 	 Time used:  0.00 sec
2023-03-28 18:10:56,045 		120 of 10000 with 85.83% 	 Time used:  0.00 sec
2023-03-28 18:10:56,049 		144 of 10000 with 87.50% 	 Time used:  0.00 sec
2023-03-28 18:10:56,052 		168 of 10000 with 88.10% 	 Time used:  0.00 sec
2023-03-28 18:10:56,055 		192 of 10000 with 89.58% 	 Time used:  0.00 sec
2023-03-28 18:10:56,059 		216 of 10000 with 90.28% 	 Time used:  0.00 sec
2023-03-28 18:10:56,062 		240 of 10000 with 91.25% 	 Time used:  0.00 sec
2023-03-28 18:10:56,065 		264 of 10000 with 91.29% 	 Time used:  0.00 sec
2023-03-28 18:10:56,069 		288 of 10000 with 91.67% 	 Time used:  0.00 sec
2023-03-28 18:10:56,072 		312 of 10000 with 91.99% 	 Time used:  0.00 sec
2023-03-28 18:10:56,075 		336 of 10000 with 91.67% 	 Time used:  0.00 sec
2023-03-28 18:10:56,078 		360 of 10000 with 92.22% 	 Time used:  0.00 sec
2023-03-28 18:10:56,082 		384 of 10000 with 91.67% 	 Time used:  0.00 sec
2023-03-28 18:10:56,085 		408 of 10000 with 91.42% 	 Time used:  0.00 sec
2023-03-28 18:10:56,087 		432 of 10000 with 91.44% 	 Time used:  0.00 sec
2023-03-28 18:10:56,090 		456 of 10000 with 91.23% 	 Time used:  0.00 sec
2023-03-28 18:10:56,092 		480 of 10000 with 91.04% 	 Time used:  0.00 sec
2023-03-28 18:10:56,094 		504 of 10000 with 91.27% 	 Time used:  0.00 sec
2023-03-28 18:10:56,096 		528 of 10000 with 91.10% 	 Time used:  0.00 sec
2023-03-28 18:10:56,099 		552 of 10000 with 91.12% 	 Time used:  0.00 sec
2023-03-28 18:10:56,101 		576 of 10000 with 90.97% 	 Time used:  0.00 sec
2023-03-28 18:10:56,103 		600 of 10000 with 90.83% 	 Time used:  0.00 sec
2023-03-28 18:10:56,105 		624 of 10000 with 91.03% 	 Time used:  0.00 sec
2023-03-28 18:10:56,107 		648 of 10000 with 90.90% 	 Time used:  0.00 sec
2023-03-28 18:10:56,109 		672 of 10000 with 90.77% 	 Time used:  0.00 sec
2023-03-28 18:10:56,112 		696 of 10000 with 90.80% 	 Time used:  0.00 sec
2023-03-28 18:10:56,117 		720 of 10000 with 90.69% 	 Time used:  0.01 sec
2023-03-28 18:10:56,120 		744 of 10000 with 90.73% 	 Time used:  0.00 sec
2023-03-28 18:10:56,122 		768 of 10000 with 90.49% 	 Time used:  0.00 sec
2023-03-28 18:10:56,124 		792 of 10000 with 90.66% 	 Time used:  0.00 sec
2023-03-28 18:10:56,126 		816 of 10000 with 90.56% 	 Time used:  0.00 sec
2023-03-28 18:10:56,129 		840 of 10000 with 90.60% 	 Time used:  0.00 sec
2023-03-28 18:10:56,132 		864 of 10000 with 90.62% 	 Time used:  0.00 sec
2023-03-28 18:10:56,135 		888 of 10000 with 90.77% 	 Time used:  0.00 sec
2023-03-28 18:10:56,140 		912 of 10000 with 90.57% 	 Time used:  0.00 sec
2023-03-28 18:10:56,146 		936 of 10000 with 90.71% 	 Time used:  0.01 sec
2023-03-28 18:10:56,153 		960 of 10000 with 90.73% 	 Time used:  0.01 sec
2023-03-28 18:10:56,159 		984 of 10000 with 90.45% 	 Time used:  0.01 sec
2023-03-28 18:10:56,165 		1008 of 10000 with 90.38% 	 Time used:  0.01 sec
2023-03-28 18:10:56,171 		1032 of 10000 with 90.41% 	 Time used:  0.00 sec
2023-03-28 18:10:56,185 		1056 of 10000 with 90.34% 	 Time used:  0.01 sec
2023-03-28 18:10:56,196 		1080 of 10000 with 90.28% 	 Time used:  0.01 sec
2023-03-28 18:10:56,201 		1104 of 10000 with 90.31% 	 Time used:  0.00 sec
2023-03-28 18:10:56,205 		1128 of 10000 with 90.25% 	 Time used:  0.00 sec
2023-03-28 18:10:56,209 		1152 of 10000 with 90.19% 	 Time used:  0.00 sec
2023-03-28 18:10:56,212 		1176 of 10000 with 90.05% 	 Time used:  0.00 sec
2023-03-28 18:10:56,216 		1200 of 10000 with 89.92% 	 Time used:  0.00 sec
2023-03-28 18:10:56,219 		1224 of 10000 with 90.03% 	 Time used:  0.00 sec
2023-03-28 18:10:56,223 		1248 of 10000 with 89.90% 	 Time used:  0.00 sec
2023-03-28 18:10:56,226 		1272 of 10000 with 89.94% 	 Time used:  0.00 sec
2023-03-28 18:10:56,228 		1296 of 10000 with 90.05% 	 Time used:  0.00 sec
2023-03-28 18:10:56,231 		1320 of 10000 with 90.00% 	 Time used:  0.00 sec
2023-03-28 18:10:56,233 		1344 of 10000 with 89.96% 	 Time used:  0.00 sec
2023-03-28 18:10:56,235 		1368 of 10000 with 89.99% 	 Time used:  0.00 sec
2023-03-28 18:10:56,238 		1392 of 10000 with 90.01% 	 Time used:  0.00 sec
2023-03-28 18:10:56,240 		1416 of 10000 with 90.04% 	 Time used:  0.00 sec
2023-03-28 18:10:56,242 		1440 of 10000 with 90.14% 	 Time used:  0.00 sec
2023-03-28 18:10:56,244 		1464 of 10000 with 90.16% 	 Time used:  0.00 sec
2023-03-28 18:10:56,247 		1488 of 10000 with 90.19% 	 Time used:  0.00 sec
2023-03-28 18:10:56,249 		1512 of 10000 with 90.28% 	 Time used:  0.00 sec
2023-03-28 18:10:56,251 		1536 of 10000 with 90.30% 	 Time used:  0.00 sec
2023-03-28 18:10:56,253 		1560 of 10000 with 90.38% 	 Time used:  0.00 sec
2023-03-28 18:10:56,256 		1584 of 10000 with 90.40% 	 Time used:  0.00 sec
2023-03-28 18:10:56,258 		1608 of 10000 with 90.42% 	 Time used:  0.00 sec
2023-03-28 18:10:56,260 		1632 of 10000 with 90.32% 	 Time used:  0.00 sec
2023-03-28 18:10:56,263 		1656 of 10000 with 90.22% 	 Time used:  0.00 sec
2023-03-28 18:10:56,265 		1680 of 10000 with 90.30% 	 Time used:  0.00 sec
2023-03-28 18:10:56,267 		1704 of 10000 with 90.43% 	 Time used:  0.00 sec
2023-03-28 18:10:56,269 		1728 of 10000 with 90.34% 	 Time used:  0.00 sec
2023-03-28 18:10:56,271 		1752 of 10000 with 90.24% 	 Time used:  0.00 sec
2023-03-28 18:10:56,274 		1776 of 10000 with 90.26% 	 Time used:  0.00 sec
2023-03-28 18:10:56,276 		1800 of 10000 with 90.33% 	 Time used:  0.00 sec
2023-03-28 18:10:56,278 		1824 of 10000 with 90.35% 	 Time used:  0.00 sec
2023-03-28 18:10:56,280 		1848 of 10000 with 90.37% 	 Time used:  0.00 sec
2023-03-28 18:10:56,282 		1872 of 10000 with 90.28% 	 Time used:  0.00 sec
2023-03-28 18:10:56,285 		1896 of 10000 with 90.30% 	 Time used:  0.00 sec
2023-03-28 18:10:56,287 		1920 of 10000 with 90.36% 	 Time used:  0.00 sec
2023-03-28 18:10:56,289 		1944 of 10000 with 90.33% 	 Time used:  0.00 sec
2023-03-28 18:10:56,291 		1968 of 10000 with 90.29% 	 Time used:  0.00 sec
2023-03-28 18:10:56,293 		1992 of 10000 with 90.26% 	 Time used:  0.00 sec
2023-03-28 18:10:56,296 		2016 of 10000 with 90.28% 	 Time used:  0.00 sec
2023-03-28 18:10:56,298 		2040 of 10000 with 90.20% 	 Time used:  0.00 sec
2023-03-28 18:10:56,300 		2064 of 10000 with 90.31% 	 Time used:  0.00 sec
2023-03-28 18:10:56,302 		2088 of 10000 with 90.23% 	 Time used:  0.00 sec
2023-03-28 18:10:56,305 		2112 of 10000 with 90.15% 	 Time used:  0.00 sec
2023-03-28 18:10:56,307 		2136 of 10000 with 90.26% 	 Time used:  0.00 sec
2023-03-28 18:10:56,309 		2160 of 10000 with 90.23% 	 Time used:  0.00 sec
2023-03-28 18:10:56,311 		2184 of 10000 with 90.29% 	 Time used:  0.00 sec
2023-03-28 18:10:56,314 		2208 of 10000 with 90.31% 	 Time used:  0.00 sec
2023-03-28 18:10:56,316 		2232 of 10000 with 90.37% 	 Time used:  0.00 sec
2023-03-28 18:10:56,318 		2256 of 10000 with 90.38% 	 Time used:  0.00 sec
2023-03-28 18:10:56,320 		2280 of 10000 with 90.39% 	 Time used:  0.00 sec
2023-03-28 18:10:56,323 		2304 of 10000 with 90.28% 	 Time used:  0.00 sec
2023-03-28 18:10:56,325 		2328 of 10000 with 90.08% 	 Time used:  0.00 sec
2023-03-28 18:10:56,327 		2352 of 10000 with 90.14% 	 Time used:  0.00 sec
2023-03-28 18:10:56,329 		2376 of 10000 with 90.15% 	 Time used:  0.00 sec
2023-03-28 18:10:56,332 		2400 of 10000 with 90.17% 	 Time used:  0.00 sec
2023-03-28 18:10:56,334 		2424 of 10000 with 90.22% 	 Time used:  0.00 sec
2023-03-28 18:10:56,336 		2448 of 10000 with 90.16% 	 Time used:  0.00 sec
2023-03-28 18:10:56,338 		2472 of 10000 with 90.21% 	 Time used:  0.00 sec
2023-03-28 18:10:56,341 		2496 of 10000 with 90.06% 	 Time used:  0.00 sec
2023-03-28 18:10:56,343 		2520 of 10000 with 90.04% 	 Time used:  0.00 sec
2023-03-28 18:10:56,345 		2544 of 10000 with 90.06% 	 Time used:  0.00 sec
2023-03-28 18:10:56,347 		2568 of 10000 with 90.07% 	 Time used:  0.00 sec
2023-03-28 18:10:56,350 		2592 of 10000 with 90.08% 	 Time used:  0.00 sec
2023-03-28 18:10:56,352 		2616 of 10000 with 90.02% 	 Time used:  0.00 sec
2023-03-28 18:10:56,354 		2640 of 10000 with 90.00% 	 Time used:  0.00 sec
2023-03-28 18:10:56,356 		2664 of 10000 with 89.98% 	 Time used:  0.00 sec
2023-03-28 18:10:56,358 		2688 of 10000 with 90.03% 	 Time used:  0.00 sec
2023-03-28 18:10:56,361 		2712 of 10000 with 89.97% 	 Time used:  0.00 sec
2023-03-28 18:10:56,363 		2736 of 10000 with 89.91% 	 Time used:  0.00 sec
2023-03-28 18:10:56,365 		2760 of 10000 with 89.96% 	 Time used:  0.00 sec
2023-03-28 18:10:56,368 		2784 of 10000 with 89.91% 	 Time used:  0.00 sec
2023-03-28 18:10:56,371 		2808 of 10000 with 89.92% 	 Time used:  0.00 sec
2023-03-28 18:10:56,374 		2832 of 10000 with 89.90% 	 Time used:  0.00 sec
2023-03-28 18:10:56,377 		2856 of 10000 with 89.92% 	 Time used:  0.00 sec
2023-03-28 18:10:56,380 		2880 of 10000 with 89.86% 	 Time used:  0.00 sec
2023-03-28 18:10:56,382 		2904 of 10000 with 89.84% 	 Time used:  0.00 sec
2023-03-28 18:10:56,384 		2928 of 10000 with 89.72% 	 Time used:  0.00 sec
2023-03-28 18:10:56,387 		2952 of 10000 with 89.74% 	 Time used:  0.00 sec
2023-03-28 18:10:56,389 		2976 of 10000 with 89.72% 	 Time used:  0.00 sec
2023-03-28 18:10:56,391 		3000 of 10000 with 89.67% 	 Time used:  0.00 sec
2023-03-28 18:10:56,393 		3024 of 10000 with 89.62% 	 Time used:  0.00 sec
2023-03-28 18:10:56,396 		3048 of 10000 with 89.57% 	 Time used:  0.00 sec
2023-03-28 18:10:56,401 		3072 of 10000 with 89.62% 	 Time used:  0.00 sec
2023-03-28 18:10:56,404 		3096 of 10000 with 89.63% 	 Time used:  0.00 sec
2023-03-28 18:10:56,406 		3120 of 10000 with 89.62% 	 Time used:  0.00 sec
2023-03-28 18:10:56,408 		3144 of 10000 with 89.63% 	 Time used:  0.00 sec
2023-03-28 18:10:56,411 		3168 of 10000 with 89.68% 	 Time used:  0.00 sec
2023-03-28 18:10:56,414 		3192 of 10000 with 89.60% 	 Time used:  0.00 sec
2023-03-28 18:10:56,418 		3216 of 10000 with 89.58% 	 Time used:  0.00 sec
2023-03-28 18:10:56,424 		3240 of 10000 with 89.57% 	 Time used:  0.01 sec
2023-03-28 18:10:56,432 		3264 of 10000 with 89.46% 	 Time used:  0.01 sec
2023-03-28 18:10:56,440 		3288 of 10000 with 89.45% 	 Time used:  0.01 sec
2023-03-28 18:10:56,450 		3312 of 10000 with 89.40% 	 Time used:  0.01 sec
2023-03-28 18:10:56,456 		3336 of 10000 with 89.39% 	 Time used:  0.01 sec
2023-03-28 18:10:56,463 		3360 of 10000 with 89.40% 	 Time used:  0.01 sec
2023-03-28 18:10:56,473 		3384 of 10000 with 89.39% 	 Time used:  0.01 sec
2023-03-28 18:10:56,488 		3408 of 10000 with 89.44% 	 Time used:  0.01 sec
2023-03-28 18:10:56,492 		3432 of 10000 with 89.48% 	 Time used:  0.00 sec
2023-03-28 18:10:56,496 		3456 of 10000 with 89.47% 	 Time used:  0.00 sec
2023-03-28 18:10:56,499 		3480 of 10000 with 89.43% 	 Time used:  0.00 sec
2023-03-28 18:10:56,503 		3504 of 10000 with 89.36% 	 Time used:  0.00 sec
2023-03-28 18:10:56,506 		3528 of 10000 with 89.37% 	 Time used:  0.00 sec
2023-03-28 18:10:56,509 		3552 of 10000 with 89.36% 	 Time used:  0.00 sec
2023-03-28 18:10:56,513 		3576 of 10000 with 89.35% 	 Time used:  0.00 sec
2023-03-28 18:10:56,516 		3600 of 10000 with 89.36% 	 Time used:  0.00 sec
2023-03-28 18:10:56,519 		3624 of 10000 with 89.32% 	 Time used:  0.00 sec
2023-03-28 18:10:56,522 		3648 of 10000 with 89.28% 	 Time used:  0.00 sec
2023-03-28 18:10:56,526 		3672 of 10000 with 89.27% 	 Time used:  0.00 sec
2023-03-28 18:10:56,529 		3696 of 10000 with 89.29% 	 Time used:  0.00 sec
2023-03-28 18:10:56,532 		3720 of 10000 with 89.30% 	 Time used:  0.00 sec
2023-03-28 18:10:56,534 		3744 of 10000 with 89.21% 	 Time used:  0.00 sec
2023-03-28 18:10:56,536 		3768 of 10000 with 89.25% 	 Time used:  0.00 sec
2023-03-28 18:10:56,539 		3792 of 10000 with 89.27% 	 Time used:  0.00 sec
2023-03-28 18:10:56,541 		3816 of 10000 with 89.20% 	 Time used:  0.00 sec
2023-03-28 18:10:56,543 		3840 of 10000 with 89.19% 	 Time used:  0.00 sec
2023-03-28 18:10:56,545 		3864 of 10000 with 89.23% 	 Time used:  0.00 sec
2023-03-28 18:10:56,548 		3888 of 10000 with 89.17% 	 Time used:  0.00 sec
2023-03-28 18:10:56,550 		3912 of 10000 with 89.19% 	 Time used:  0.00 sec
2023-03-28 18:10:56,552 		3936 of 10000 with 89.20% 	 Time used:  0.00 sec
2023-03-28 18:10:56,554 		3960 of 10000 with 89.17% 	 Time used:  0.00 sec
2023-03-28 18:10:56,556 		3984 of 10000 with 89.21% 	 Time used:  0.00 sec
2023-03-28 18:10:56,559 		4008 of 10000 with 89.17% 	 Time used:  0.00 sec
2023-03-28 18:10:56,561 		4032 of 10000 with 89.19% 	 Time used:  0.00 sec
2023-03-28 18:10:56,563 		4056 of 10000 with 89.18% 	 Time used:  0.00 sec
2023-03-28 18:10:56,565 		4080 of 10000 with 89.19% 	 Time used:  0.00 sec
2023-03-28 18:10:56,567 		4104 of 10000 with 89.16% 	 Time used:  0.00 sec
2023-03-28 18:10:56,569 		4128 of 10000 with 89.12% 	 Time used:  0.00 sec
2023-03-28 18:10:56,571 		4152 of 10000 with 89.09% 	 Time used:  0.00 sec
2023-03-28 18:10:56,574 		4176 of 10000 with 89.06% 	 Time used:  0.00 sec
2023-03-28 18:10:56,576 		4200 of 10000 with 89.07% 	 Time used:  0.00 sec
2023-03-28 18:10:56,578 		4224 of 10000 with 89.13% 	 Time used:  0.00 sec
2023-03-28 18:10:56,580 		4248 of 10000 with 89.15% 	 Time used:  0.00 sec
2023-03-28 18:10:56,582 		4272 of 10000 with 89.14% 	 Time used:  0.00 sec
2023-03-28 18:10:56,584 		4296 of 10000 with 89.15% 	 Time used:  0.00 sec
2023-03-28 18:10:56,587 		4320 of 10000 with 89.19% 	 Time used:  0.00 sec
2023-03-28 18:10:56,589 		4344 of 10000 with 89.20% 	 Time used:  0.00 sec
2023-03-28 18:10:56,591 		4368 of 10000 with 89.26% 	 Time used:  0.00 sec
2023-03-28 18:10:56,593 		4392 of 10000 with 89.28% 	 Time used:  0.00 sec
2023-03-28 18:10:56,595 		4416 of 10000 with 89.29% 	 Time used:  0.00 sec
2023-03-28 18:10:56,598 		4440 of 10000 with 89.26% 	 Time used:  0.00 sec
2023-03-28 18:10:56,600 		4464 of 10000 with 89.27% 	 Time used:  0.00 sec
2023-03-28 18:10:56,602 		4488 of 10000 with 89.30% 	 Time used:  0.00 sec
2023-03-28 18:10:56,604 		4512 of 10000 with 89.32% 	 Time used:  0.00 sec
2023-03-28 18:10:56,607 		4536 of 10000 with 89.33% 	 Time used:  0.00 sec
2023-03-28 18:10:56,609 		4560 of 10000 with 89.36% 	 Time used:  0.00 sec
2023-03-28 18:10:56,611 		4584 of 10000 with 89.40% 	 Time used:  0.00 sec
2023-03-28 18:10:56,613 		4608 of 10000 with 89.41% 	 Time used:  0.00 sec
2023-03-28 18:10:56,616 		4632 of 10000 with 89.40% 	 Time used:  0.00 sec
2023-03-28 18:10:56,618 		4656 of 10000 with 89.39% 	 Time used:  0.00 sec
2023-03-28 18:10:56,620 		4680 of 10000 with 89.38% 	 Time used:  0.00 sec
2023-03-28 18:10:56,622 		4704 of 10000 with 89.41% 	 Time used:  0.00 sec
2023-03-28 18:10:56,624 		4728 of 10000 with 89.42% 	 Time used:  0.00 sec
2023-03-28 18:10:56,626 		4752 of 10000 with 89.41% 	 Time used:  0.00 sec
2023-03-28 18:10:56,629 		4776 of 10000 with 89.43% 	 Time used:  0.00 sec
2023-03-28 18:10:56,631 		4800 of 10000 with 89.42% 	 Time used:  0.00 sec
2023-03-28 18:10:56,633 		4824 of 10000 with 89.43% 	 Time used:  0.00 sec
2023-03-28 18:10:56,635 		4848 of 10000 with 89.38% 	 Time used:  0.00 sec
2023-03-28 18:10:56,637 		4872 of 10000 with 89.41% 	 Time used:  0.00 sec
2023-03-28 18:10:56,640 		4896 of 10000 with 89.42% 	 Time used:  0.00 sec
2023-03-28 18:10:56,642 		4920 of 10000 with 89.39% 	 Time used:  0.00 sec
2023-03-28 18:10:56,644 		4944 of 10000 with 89.34% 	 Time used:  0.00 sec
2023-03-28 18:10:56,646 		4968 of 10000 with 89.35% 	 Time used:  0.00 sec
2023-03-28 18:10:56,648 		4992 of 10000 with 89.38% 	 Time used:  0.00 sec
2023-03-28 18:10:56,651 		5016 of 10000 with 89.37% 	 Time used:  0.00 sec
2023-03-28 18:10:56,653 		5040 of 10000 with 89.35% 	 Time used:  0.00 sec
2023-03-28 18:10:56,655 		5064 of 10000 with 89.38% 	 Time used:  0.00 sec
2023-03-28 18:10:56,657 		5088 of 10000 with 89.35% 	 Time used:  0.00 sec
2023-03-28 18:10:56,659 		5112 of 10000 with 89.36% 	 Time used:  0.00 sec
2023-03-28 18:10:56,662 		5136 of 10000 with 89.39% 	 Time used:  0.00 sec
2023-03-28 18:10:56,664 		5160 of 10000 with 89.40% 	 Time used:  0.00 sec
2023-03-28 18:10:56,666 		5184 of 10000 with 89.37% 	 Time used:  0.00 sec
2023-03-28 18:10:56,668 		5208 of 10000 with 89.36% 	 Time used:  0.00 sec
2023-03-28 18:10:56,671 		5232 of 10000 with 89.37% 	 Time used:  0.00 sec
2023-03-28 18:10:56,673 		5256 of 10000 with 89.35% 	 Time used:  0.00 sec
2023-03-28 18:10:56,675 		5280 of 10000 with 89.34% 	 Time used:  0.00 sec
2023-03-28 18:10:56,677 		5304 of 10000 with 89.37% 	 Time used:  0.00 sec
2023-03-28 18:10:56,679 		5328 of 10000 with 89.36% 	 Time used:  0.00 sec
2023-03-28 18:10:56,682 		5352 of 10000 with 89.35% 	 Time used:  0.00 sec
2023-03-28 18:10:56,684 		5376 of 10000 with 89.40% 	 Time used:  0.00 sec
2023-03-28 18:10:56,686 		5400 of 10000 with 89.44% 	 Time used:  0.00 sec
2023-03-28 18:10:56,688 		5424 of 10000 with 89.47% 	 Time used:  0.00 sec
2023-03-28 18:10:56,690 		5448 of 10000 with 89.48% 	 Time used:  0.00 sec
2023-03-28 18:10:56,692 		5472 of 10000 with 89.46% 	 Time used:  0.00 sec
2023-03-28 18:10:56,695 		5496 of 10000 with 89.45% 	 Time used:  0.00 sec
2023-03-28 18:10:56,697 		5520 of 10000 with 89.40% 	 Time used:  0.00 sec
2023-03-28 18:10:56,699 		5544 of 10000 with 89.36% 	 Time used:  0.00 sec
2023-03-28 18:10:56,701 		5568 of 10000 with 89.39% 	 Time used:  0.00 sec
2023-03-28 18:10:56,703 		5592 of 10000 with 89.36% 	 Time used:  0.00 sec
2023-03-28 18:10:56,706 		5616 of 10000 with 89.32% 	 Time used:  0.00 sec
2023-03-28 18:10:56,708 		5640 of 10000 with 89.36% 	 Time used:  0.00 sec
2023-03-28 18:10:56,710 		5664 of 10000 with 89.34% 	 Time used:  0.00 sec
2023-03-28 18:10:56,712 		5688 of 10000 with 89.33% 	 Time used:  0.00 sec
2023-03-28 18:10:56,714 		5712 of 10000 with 89.32% 	 Time used:  0.00 sec
2023-03-28 18:10:56,716 		5736 of 10000 with 89.31% 	 Time used:  0.00 sec
2023-03-28 18:10:56,719 		5760 of 10000 with 89.34% 	 Time used:  0.00 sec
2023-03-28 18:10:56,722 		5784 of 10000 with 89.38% 	 Time used:  0.00 sec
2023-03-28 18:10:56,725 		5808 of 10000 with 89.36% 	 Time used:  0.00 sec
2023-03-28 18:10:56,727 		5832 of 10000 with 89.37% 	 Time used:  0.00 sec
2023-03-28 18:10:56,729 		5856 of 10000 with 89.40% 	 Time used:  0.00 sec
2023-03-28 18:10:56,731 		5880 of 10000 with 89.42% 	 Time used:  0.00 sec
2023-03-28 18:10:56,733 		5904 of 10000 with 89.43% 	 Time used:  0.00 sec
2023-03-28 18:10:56,736 		5928 of 10000 with 89.46% 	 Time used:  0.00 sec
2023-03-28 18:10:56,738 		5952 of 10000 with 89.43% 	 Time used:  0.00 sec
2023-03-28 18:10:56,740 		5976 of 10000 with 89.41% 	 Time used:  0.00 sec
2023-03-28 18:10:56,742 		6000 of 10000 with 89.42% 	 Time used:  0.00 sec
2023-03-28 18:10:56,744 		6024 of 10000 with 89.44% 	 Time used:  0.00 sec
2023-03-28 18:10:56,747 		6048 of 10000 with 89.45% 	 Time used:  0.00 sec
2023-03-28 18:10:56,749 		6072 of 10000 with 89.43% 	 Time used:  0.00 sec
2023-03-28 18:10:56,755 		6096 of 10000 with 89.42% 	 Time used:  0.01 sec
2023-03-28 18:10:56,758 		6120 of 10000 with 89.43% 	 Time used:  0.00 sec
2023-03-28 18:10:56,760 		6144 of 10000 with 89.42% 	 Time used:  0.00 sec
2023-03-28 18:10:56,762 		6168 of 10000 with 89.41% 	 Time used:  0.00 sec
2023-03-28 18:10:56,765 		6192 of 10000 with 89.41% 	 Time used:  0.00 sec
2023-03-28 18:10:56,768 		6216 of 10000 with 89.41% 	 Time used:  0.00 sec
2023-03-28 18:10:56,772 		6240 of 10000 with 89.44% 	 Time used:  0.00 sec
2023-03-28 18:10:56,778 		6264 of 10000 with 89.38% 	 Time used:  0.01 sec
2023-03-28 18:10:56,786 		6288 of 10000 with 89.38% 	 Time used:  0.01 sec
2023-03-28 18:10:56,794 		6312 of 10000 with 89.40% 	 Time used:  0.01 sec
2023-03-28 18:10:56,803 		6336 of 10000 with 89.39% 	 Time used:  0.01 sec
2023-03-28 18:10:56,809 		6360 of 10000 with 89.42% 	 Time used:  0.00 sec
2023-03-28 18:10:56,815 		6384 of 10000 with 89.41% 	 Time used:  0.01 sec
2023-03-28 18:10:56,836 		6408 of 10000 with 89.39% 	 Time used:  0.02 sec
2023-03-28 18:10:56,842 		6432 of 10000 with 89.40% 	 Time used:  0.00 sec
2023-03-28 18:10:56,845 		6456 of 10000 with 89.41% 	 Time used:  0.00 sec
2023-03-28 18:10:56,849 		6480 of 10000 with 89.40% 	 Time used:  0.00 sec
2023-03-28 18:10:56,852 		6504 of 10000 with 89.42% 	 Time used:  0.00 sec
2023-03-28 18:10:56,855 		6528 of 10000 with 89.45% 	 Time used:  0.00 sec
2023-03-28 18:10:56,859 		6552 of 10000 with 89.42% 	 Time used:  0.00 sec
2023-03-28 18:10:56,862 		6576 of 10000 with 89.40% 	 Time used:  0.00 sec
2023-03-28 18:10:56,865 		6600 of 10000 with 89.38% 	 Time used:  0.00 sec
2023-03-28 18:10:56,869 		6624 of 10000 with 89.40% 	 Time used:  0.00 sec
2023-03-28 18:10:56,872 		6648 of 10000 with 89.41% 	 Time used:  0.00 sec
2023-03-28 18:10:56,875 		6672 of 10000 with 89.40% 	 Time used:  0.00 sec
2023-03-28 18:10:56,877 		6696 of 10000 with 89.34% 	 Time used:  0.00 sec
2023-03-28 18:10:56,880 		6720 of 10000 with 89.30% 	 Time used:  0.00 sec
2023-03-28 18:10:56,882 		6744 of 10000 with 89.25% 	 Time used:  0.00 sec
2023-03-28 18:10:56,884 		6768 of 10000 with 89.27% 	 Time used:  0.00 sec
2023-03-28 18:10:56,886 		6792 of 10000 with 89.30% 	 Time used:  0.00 sec
2023-03-28 18:10:56,888 		6816 of 10000 with 89.29% 	 Time used:  0.00 sec
2023-03-28 18:10:56,891 		6840 of 10000 with 89.31% 	 Time used:  0.00 sec
2023-03-28 18:10:56,893 		6864 of 10000 with 89.31% 	 Time used:  0.00 sec
2023-03-28 18:10:56,895 		6888 of 10000 with 89.31% 	 Time used:  0.00 sec
2023-03-28 18:10:56,897 		6912 of 10000 with 89.28% 	 Time used:  0.00 sec
```
