## Supplementary material for "Competitive performance and superior noise robustness of a non-negative deep convolutional spiking network": Source Code: log_2023_03_28_17_54_19_0.0.txt (part 3 of 8)

```
2023-03-28 18:10:56,899 		6936 of 10000 with 89.26% 	 Time used:  0.00 sec
2023-03-28 18:10:56,902 		6960 of 10000 with 89.28% 	 Time used:  0.00 sec
2023-03-28 18:10:56,904 		6984 of 10000 with 89.32% 	 Time used:  0.00 sec
2023-03-28 18:10:56,906 		7008 of 10000 with 89.27% 	 Time used:  0.00 sec
2023-03-28 18:10:56,908 		7032 of 10000 with 89.23% 	 Time used:  0.00 sec
2023-03-28 18:10:56,911 		7056 of 10000 with 89.24% 	 Time used:  0.00 sec
2023-03-28 18:10:56,913 		7080 of 10000 with 89.24% 	 Time used:  0.00 sec
2023-03-28 18:10:56,916 		7104 of 10000 with 89.25% 	 Time used:  0.00 sec
2023-03-28 18:10:56,918 		7128 of 10000 with 89.27% 	 Time used:  0.00 sec
2023-03-28 18:10:56,920 		7152 of 10000 with 89.25% 	 Time used:  0.00 sec
2023-03-28 18:10:56,922 		7176 of 10000 with 89.27% 	 Time used:  0.00 sec
2023-03-28 18:10:56,924 		7200 of 10000 with 89.25% 	 Time used:  0.00 sec
2023-03-28 18:10:56,927 		7224 of 10000 with 89.24% 	 Time used:  0.00 sec
2023-03-28 18:10:56,929 		7248 of 10000 with 89.27% 	 Time used:  0.00 sec
2023-03-28 18:10:56,931 		7272 of 10000 with 89.27% 	 Time used:  0.00 sec
2023-03-28 18:10:56,933 		7296 of 10000 with 89.31% 	 Time used:  0.00 sec
2023-03-28 18:10:56,935 		7320 of 10000 with 89.30% 	 Time used:  0.00 sec
2023-03-28 18:10:56,938 		7344 of 10000 with 89.31% 	 Time used:  0.00 sec
2023-03-28 18:10:56,940 		7368 of 10000 with 89.33% 	 Time used:  0.00 sec
2023-03-28 18:10:56,942 		7392 of 10000 with 89.34% 	 Time used:  0.00 sec
2023-03-28 18:10:56,944 		7416 of 10000 with 89.33% 	 Time used:  0.00 sec
2023-03-28 18:10:56,946 		7440 of 10000 with 89.35% 	 Time used:  0.00 sec
2023-03-28 18:10:56,949 		7464 of 10000 with 89.36% 	 Time used:  0.00 sec
2023-03-28 18:10:56,951 		7488 of 10000 with 89.38% 	 Time used:  0.00 sec
2023-03-28 18:10:56,953 		7512 of 10000 with 89.40% 	 Time used:  0.00 sec
2023-03-28 18:10:56,955 		7536 of 10000 with 89.41% 	 Time used:  0.00 sec
2023-03-28 18:10:56,957 		7560 of 10000 with 89.42% 	 Time used:  0.00 sec
2023-03-28 18:10:56,960 		7584 of 10000 with 89.43% 	 Time used:  0.00 sec
2023-03-28 18:10:56,962 		7608 of 10000 with 89.43% 	 Time used:  0.00 sec
2023-03-28 18:10:56,964 		7632 of 10000 with 89.47% 	 Time used:  0.00 sec
2023-03-28 18:10:56,966 		7656 of 10000 with 89.45% 	 Time used:  0.00 sec
2023-03-28 18:10:56,969 		7680 of 10000 with 89.43% 	 Time used:  0.00 sec
2023-03-28 18:10:56,971 		7704 of 10000 with 89.46% 	 Time used:  0.00 sec
2023-03-28 18:10:56,973 		7728 of 10000 with 89.45% 	 Time used:  0.00 sec
2023-03-28 18:10:56,975 		7752 of 10000 with 89.47% 	 Time used:  0.00 sec
2023-03-28 18:10:56,977 		7776 of 10000 with 89.45% 	 Time used:  0.00 sec
2023-03-28 18:10:56,980 		7800 of 10000 with 89.46% 	 Time used:  0.00 sec
2023-03-28 18:10:56,982 		7824 of 10000 with 89.44% 	 Time used:  0.00 sec
2023-03-28 18:10:56,984 		7848 of 10000 with 89.45% 	 Time used:  0.00 sec
2023-03-28 18:10:56,986 		7872 of 10000 with 89.44% 	 Time used:  0.00 sec
2023-03-28 18:10:56,988 		7896 of 10000 with 89.44% 	 Time used:  0.00 sec
2023-03-28 18:10:56,990 		7920 of 10000 with 89.42% 	 Time used:  0.00 sec
2023-03-28 18:10:56,993 		7944 of 10000 with 89.43% 	 Time used:  0.00 sec
2023-03-28 18:10:56,995 		7968 of 10000 with 89.41% 	 Time used:  0.00 sec
2023-03-28 18:10:56,997 		7992 of 10000 with 89.34% 	 Time used:  0.00 sec
2023-03-28 18:10:56,999 		8016 of 10000 with 89.36% 	 Time used:  0.00 sec
2023-03-28 18:10:57,001 		8040 of 10000 with 89.37% 	 Time used:  0.00 sec
2023-03-28 18:10:57,003 		8064 of 10000 with 89.36% 	 Time used:  0.00 sec
2023-03-28 18:10:57,005 		8088 of 10000 with 89.35% 	 Time used:  0.00 sec
2023-03-28 18:10:57,008 		8112 of 10000 with 89.36% 	 Time used:  0.00 sec
2023-03-28 18:10:57,010 		8136 of 10000 with 89.37% 	 Time used:  0.00 sec
2023-03-28 18:10:57,012 		8160 of 10000 with 89.35% 	 Time used:  0.00 sec
2023-03-28 18:10:57,015 		8184 of 10000 with 89.38% 	 Time used:  0.00 sec
2023-03-28 18:10:57,018 		8208 of 10000 with 89.40% 	 Time used:  0.00 sec
2023-03-28 18:10:57,021 		8232 of 10000 with 89.40% 	 Time used:  0.00 sec
2023-03-28 18:10:57,023 		8256 of 10000 with 89.40% 	 Time used:  0.00 sec
2023-03-28 18:10:57,026 		8280 of 10000 with 89.37% 	 Time used:  0.00 sec
2023-03-28 18:10:57,028 		8304 of 10000 with 89.35% 	 Time used:  0.00 sec
2023-03-28 18:10:57,030 		8328 of 10000 with 89.37% 	 Time used:  0.00 sec
2023-03-28 18:10:57,032 		8352 of 10000 with 89.39% 	 Time used:  0.00 sec
2023-03-28 18:10:57,034 		8376 of 10000 with 89.39% 	 Time used:  0.00 sec
2023-03-28 18:10:57,037 		8400 of 10000 with 89.40% 	 Time used:  0.00 sec
2023-03-28 18:10:57,039 		8424 of 10000 with 89.41% 	 Time used:  0.00 sec
2023-03-28 18:10:57,041 		8448 of 10000 with 89.43% 	 Time used:  0.00 sec
2023-03-28 18:10:57,043 		8472 of 10000 with 89.42% 	 Time used:  0.00 sec
2023-03-28 18:10:57,045 		8496 of 10000 with 89.45% 	 Time used:  0.00 sec
2023-03-28 18:10:57,048 		8520 of 10000 with 89.46% 	 Time used:  0.00 sec
2023-03-28 18:10:57,050 		8544 of 10000 with 89.45% 	 Time used:  0.00 sec
2023-03-28 18:10:57,052 		8568 of 10000 with 89.46% 	 Time used:  0.00 sec
2023-03-28 18:10:57,054 		8592 of 10000 with 89.48% 	 Time used:  0.00 sec
2023-03-28 18:10:57,056 		8616 of 10000 with 89.48% 	 Time used:  0.00 sec
2023-03-28 18:10:57,059 		8640 of 10000 with 89.46% 	 Time used:  0.00 sec
2023-03-28 18:10:57,061 		8664 of 10000 with 89.46% 	 Time used:  0.00 sec
2023-03-28 18:10:57,063 		8688 of 10000 with 89.47% 	 Time used:  0.00 sec
2023-03-28 18:10:57,068 		8712 of 10000 with 89.46% 	 Time used:  0.00 sec
2023-03-28 18:10:57,071 		8736 of 10000 with 89.45% 	 Time used:  0.00 sec
2023-03-28 18:10:57,073 		8760 of 10000 with 89.43% 	 Time used:  0.00 sec
2023-03-28 18:10:57,076 		8784 of 10000 with 89.42% 	 Time used:  0.00 sec
2023-03-28 18:10:57,078 		8808 of 10000 with 89.43% 	 Time used:  0.00 sec
2023-03-28 18:10:57,081 		8832 of 10000 with 89.42% 	 Time used:  0.00 sec
2023-03-28 18:10:57,085 		8856 of 10000 with 89.43% 	 Time used:  0.00 sec
2023-03-28 18:10:57,091 		8880 of 10000 with 89.43% 	 Time used:  0.01 sec
2023-03-28 18:10:57,099 		8904 of 10000 with 89.45% 	 Time used:  0.01 sec
2023-03-28 18:10:57,108 		8928 of 10000 with 89.44% 	 Time used:  0.01 sec
2023-03-28 18:10:57,114 		8952 of 10000 with 89.42% 	 Time used:  0.01 sec
2023-03-28 18:10:57,139 		8976 of 10000 with 89.43% 	 Time used:  0.02 sec
2023-03-28 18:10:57,146 		9000 of 10000 with 89.44% 	 Time used:  0.01 sec
2023-03-28 18:10:57,152 		9024 of 10000 with 89.45% 	 Time used:  0.01 sec
2023-03-28 18:10:57,155 		9048 of 10000 with 89.45% 	 Time used:  0.00 sec
2023-03-28 18:10:57,159 		9072 of 10000 with 89.42% 	 Time used:  0.00 sec
2023-03-28 18:10:57,162 		9096 of 10000 with 89.41% 	 Time used:  0.00 sec
2023-03-28 18:10:57,165 		9120 of 10000 with 89.43% 	 Time used:  0.00 sec
2023-03-28 18:10:57,169 		9144 of 10000 with 89.41% 	 Time used:  0.00 sec
2023-03-28 18:10:57,172 		9168 of 10000 with 89.39% 	 Time used:  0.00 sec
2023-03-28 18:10:57,175 		9192 of 10000 with 89.36% 	 Time used:  0.00 sec
2023-03-28 18:10:57,178 		9216 of 10000 with 89.37% 	 Time used:  0.00 sec
2023-03-28 18:10:57,182 		9240 of 10000 with 89.34% 	 Time used:  0.00 sec
2023-03-28 18:10:57,187 		9264 of 10000 with 89.32% 	 Time used:  0.00 sec
2023-03-28 18:10:57,190 		9288 of 10000 with 89.33% 	 Time used:  0.00 sec
2023-03-28 18:10:57,192 		9312 of 10000 with 89.33% 	 Time used:  0.00 sec
2023-03-28 18:10:57,195 		9336 of 10000 with 89.32% 	 Time used:  0.00 sec
2023-03-28 18:10:57,197 		9360 of 10000 with 89.32% 	 Time used:  0.00 sec
2023-03-28 18:10:57,199 		9384 of 10000 with 89.34% 	 Time used:  0.00 sec
2023-03-28 18:10:57,202 		9408 of 10000 with 89.36% 	 Time used:  0.00 sec
2023-03-28 18:10:57,204 		9432 of 10000 with 89.39% 	 Time used:  0.00 sec
2023-03-28 18:10:57,206 		9456 of 10000 with 89.38% 	 Time used:  0.00 sec
2023-03-28 18:10:57,208 		9480 of 10000 with 89.41% 	 Time used:  0.00 sec
2023-03-28 18:10:57,210 		9504 of 10000 with 89.38% 	 Time used:  0.00 sec
2023-03-28 18:10:57,213 		9528 of 10000 with 89.40% 	 Time used:  0.00 sec
2023-03-28 18:10:57,215 		9552 of 10000 with 89.41% 	 Time used:  0.00 sec
2023-03-28 18:10:57,217 		9576 of 10000 with 89.41% 	 Time used:  0.00 sec
2023-03-28 18:10:57,219 		9600 of 10000 with 89.41% 	 Time used:  0.00 sec
2023-03-28 18:10:57,221 		9624 of 10000 with 89.40% 	 Time used:  0.00 sec
2023-03-28 18:10:57,223 		9648 of 10000 with 89.38% 	 Time used:  0.00 sec
2023-03-28 18:10:57,226 		9672 of 10000 with 89.37% 	 Time used:  0.00 sec
2023-03-28 18:10:57,228 		9696 of 10000 with 89.36% 	 Time used:  0.00 sec
2023-03-28 18:10:57,230 		9720 of 10000 with 89.38% 	 Time used:  0.00 sec
2023-03-28 18:10:57,232 		9744 of 10000 with 89.39% 	 Time used:  0.00 sec
2023-03-28 18:10:57,234 		9768 of 10000 with 89.40% 	 Time used:  0.00 sec
2023-03-28 18:10:57,236 		9792 of 10000 with 89.42% 	 Time used:  0.00 sec
2023-03-28 18:10:57,239 		9816 of 10000 with 89.44% 	 Time used:  0.00 sec
2023-03-28 18:10:57,241 		9840 of 10000 with 89.45% 	 Time used:  0.00 sec
2023-03-28 18:10:57,243 		9864 of 10000 with 89.45% 	 Time used:  0.00 sec
2023-03-28 18:10:57,245 		9888 of 10000 with 89.46% 	 Time used:  0.00 sec
2023-03-28 18:10:57,247 		9912 of 10000 with 89.48% 	 Time used:  0.00 sec
2023-03-28 18:10:57,250 		9936 of 10000 with 89.48% 	 Time used:  0.00 sec
2023-03-28 18:10:57,252 		9960 of 10000 with 89.45% 	 Time used:  0.00 sec
2023-03-28 18:10:57,254 		9984 of 10000 with 89.44% 	 Time used:  0.00 sec
2023-03-28 18:10:57,257 		10000 of 10000 with 89.45% 	 Time used:  0.00 sec
2023-03-28 18:10:57,257 
2023-03-28 18:10:57,258 			Learning rate: weights:   1.000e-04    
2023-03-28 18:10:57,258 			Last test performance: 89.45%
2023-03-28 18:10:57,258 ----------------
2023-03-28 18:10:57,467   27  =>  0    		Training 486 pattern with 90.62% 	Forward time: 	 0.17 sec
2023-03-28 18:10:57,467 			Loss:    1.179e-02    			Backward time: 	 0.03 sec 
2023-03-28 18:10:57,506 			Learning rate: weights:   1.000e-04    
2023-03-28 18:10:57,506 			Last test performance: 89.45%
2023-03-28 18:10:57,507 ----------------
2023-03-28 18:10:57,704   27  =>  1    		Training 486 pattern with 90.21% 	Forward time: 	 0.16 sec
2023-03-28 18:10:57,704 			Loss:    1.070e-02    			Backward time: 	 0.03 sec 
2023-03-28 18:10:57,799 			Learning rate: weights:   1.000e-04    
2023-03-28 18:10:57,799 			Last test performance: 89.45%
2023-03-28 18:10:57,799 ----------------
2023-03-28 18:10:57,950   27  =>  2    		Training 486 pattern with 91.46% 	Forward time: 	 0.12 sec
2023-03-28 18:10:57,951 			Loss:    9.681e-03    			Backward time: 	 0.02 sec 
2023-03-28 18:10:58,022 			Learning rate: weights:   1.000e-04    
2023-03-28 18:10:58,022 			Last test performance: 89.45%
2023-03-28 18:10:58,022 ----------------
2023-03-28 18:10:58,181   27  =>  3    		Training 486 pattern with 92.29% 	Forward time: 	 0.13 sec
2023-03-28 18:10:58,181 			Loss:    9.254e-03    			Backward time: 	 0.02 sec 
2023-03-28 18:10:58,237 			Learning rate: weights:   1.000e-04    
2023-03-28 18:10:58,237 			Last test performance: 89.45%
2023-03-28 18:10:58,237 ----------------
2023-03-28 18:10:58,454   27  =>  4    		Training 486 pattern with 90.00% 	Forward time: 	 0.17 sec
2023-03-28 18:10:58,454 			Loss:    1.208e-02    			Backward time: 	 0.04 sec 
2023-03-28 18:10:58,528 			Learning rate: weights:   1.000e-04    
2023-03-28 18:10:58,528 			Last test performance: 89.45%
2023-03-28 18:10:58,528 ----------------
2023-03-28 18:10:58,669   27  =>  5    		Training 486 pattern with 88.96% 	Forward time: 	 0.12 sec
2023-03-28 18:10:58,669 			Loss:    1.248e-02    			Backward time: 	 0.01 sec 
2023-03-28 18:10:58,768 			Learning rate: weights:   1.000e-04    
2023-03-28 18:10:58,768 			Last test performance: 89.45%
2023-03-28 18:10:58,768 ----------------
2023-03-28 18:10:58,897   27  =>  6    		Training 486 pattern with 88.96% 	Forward time: 	 0.11 sec
2023-03-28 18:10:58,897 			Loss:    1.333e-02    			Backward time: 	 0.01 sec 
2023-03-28 18:10:58,958 			Learning rate: weights:   1.000e-04    
2023-03-28 18:10:58,959 			Last test performance: 89.45%
2023-03-28 18:10:58,959 ----------------
2023-03-28 18:10:59,198   27  =>  7    		Training 486 pattern with 90.21% 	Forward time: 	 0.18 sec
2023-03-28 18:10:59,198 			Loss:    1.145e-02    			Backward time: 	 0.05 sec 
2023-03-28 18:10:59,275 			Learning rate: weights:   1.000e-04    
2023-03-28 18:10:59,275 			Last test performance: 89.45%
2023-03-28 18:10:59,275 ----------------
2023-03-28 18:10:59,473   27  =>  8    		Training 486 pattern with 87.71% 	Forward time: 	 0.16 sec
2023-03-28 18:10:59,473 			Loss:    1.282e-02    			Backward time: 	 0.03 sec 
2023-03-28 18:10:59,568 			Learning rate: weights:   1.000e-04    
2023-03-28 18:10:59,568 			Last test performance: 89.45%
2023-03-28 18:10:59,568 ----------------
2023-03-28 18:10:59,800   27  =>  9    		Training 486 pattern with 88.33% 	Forward time: 	 0.16 sec
2023-03-28 18:10:59,800 			Loss:    1.157e-02    			Backward time: 	 0.04 sec 
2023-03-28 18:10:59,928 			Learning rate: weights:   1.000e-04    
2023-03-28 18:10:59,928 			Last test performance: 89.45%
2023-03-28 18:10:59,928 ----------------
2023-03-28 18:11:00,124   27  =>  10   		Training 486 pattern with 89.58% 	Forward time: 	 0.17 sec
2023-03-28 18:11:00,124 			Loss:    1.310e-02    			Backward time: 	 0.02 sec 
2023-03-28 18:11:00,220 			Learning rate: weights:   1.000e-04    
2023-03-28 18:11:00,220 			Last test performance: 89.45%
2023-03-28 18:11:00,220 ----------------
2023-03-28 18:11:00,437   27  =>  11   		Training 486 pattern with 91.04% 	Forward time: 	 0.18 sec
2023-03-28 18:11:00,437 			Loss:    1.180e-02    			Backward time: 	 0.02 sec 
2023-03-28 18:11:00,522 			Learning rate: weights:   1.000e-04    
2023-03-28 18:11:00,522 			Last test performance: 89.45%
2023-03-28 18:11:00,522 ----------------
2023-03-28 18:11:00,736   27  =>  12   		Training 486 pattern with 86.67% 	Forward time: 	 0.18 sec
2023-03-28 18:11:00,736 			Loss:    1.509e-02    			Backward time: 	 0.02 sec 
2023-03-28 18:11:00,834 			Learning rate: weights:   1.000e-04    
2023-03-28 18:11:00,834 			Last test performance: 89.45%
2023-03-28 18:11:00,834 ----------------
2023-03-28 18:11:01,046   27  =>  13   		Training 486 pattern with 88.75% 	Forward time: 	 0.16 sec
2023-03-28 18:11:01,046 			Loss:    1.208e-02    			Backward time: 	 0.04 sec 
2023-03-28 18:11:01,125 			Learning rate: weights:   1.000e-04    
2023-03-28 18:11:01,125 			Last test performance: 89.45%
2023-03-28 18:11:01,125 ----------------
2023-03-28 18:11:01,348   27  =>  14   		Training 486 pattern with 88.75% 	Forward time: 	 0.19 sec
2023-03-28 18:11:01,348 			Loss:    1.083e-02    			Backward time: 	 0.02 sec 
2023-03-28 18:11:01,440 			Learning rate: weights:   1.000e-04    
2023-03-28 18:11:01,440 			Last test performance: 89.45%
2023-03-28 18:11:01,440 ----------------
2023-03-28 18:11:01,636   27  =>  15   		Training 486 pattern with 89.58% 	Forward time: 	 0.16 sec
2023-03-28 18:11:01,636 			Loss:    1.036e-02    			Backward time: 	 0.02 sec 
2023-03-28 18:11:01,720 			Learning rate: weights:   1.000e-04    
2023-03-28 18:11:01,720 			Last test performance: 89.45%
2023-03-28 18:11:01,720 ----------------
2023-03-28 18:11:01,931   27  =>  16   		Training 486 pattern with 88.54% 	Forward time: 	 0.18 sec
2023-03-28 18:11:01,931 			Loss:    1.287e-02    			Backward time: 	 0.02 sec 
2023-03-28 18:11:02,030 			Learning rate: weights:   1.000e-04    
2023-03-28 18:11:02,030 			Last test performance: 89.45%
2023-03-28 18:11:02,030 ----------------
2023-03-28 18:11:02,254   27  =>  17   		Training 486 pattern with 89.17% 	Forward time: 	 0.18 sec
2023-03-28 18:11:02,255 			Loss:    1.311e-02    			Backward time: 	 0.03 sec 
2023-03-28 18:11:02,332 			Learning rate: weights:   1.000e-04    
2023-03-28 18:11:02,332 			Last test performance: 89.45%
2023-03-28 18:11:02,332 ----------------
2023-03-28 18:11:02,517   27  =>  18   		Training 486 pattern with 87.50% 	Forward time: 	 0.15 sec
2023-03-28 18:11:02,517 			Loss:    1.344e-02    			Backward time: 	 0.02 sec 
2023-03-28 18:11:02,638 			Learning rate: weights:   1.000e-04    
2023-03-28 18:11:02,638 			Last test performance: 89.45%
2023-03-28 18:11:02,638 ----------------
2023-03-28 18:11:02,844   27  =>  19   		Training 486 pattern with 90.62% 	Forward time: 	 0.17 sec
2023-03-28 18:11:02,844 			Loss:    1.036e-02    			Backward time: 	 0.02 sec 
2023-03-28 18:11:02,927 			Learning rate: weights:   1.000e-04    
2023-03-28 18:11:02,927 			Last test performance: 89.45%
2023-03-28 18:11:02,927 ----------------
2023-03-28 18:11:03,087   27  =>  20   		Training 486 pattern with 90.42% 	Forward time: 	 0.14 sec
2023-03-28 18:11:03,088 			Loss:    1.119e-02    			Backward time: 	 0.01 sec 
2023-03-28 18:11:03,188 			Learning rate: weights:   1.000e-04    
2023-03-28 18:11:03,188 			Last test performance: 89.45%
2023-03-28 18:11:03,188 ----------------
2023-03-28 18:11:03,414   27  =>  21   		Training 486 pattern with 88.96% 	Forward time: 	 0.17 sec
2023-03-28 18:11:03,414 			Loss:    1.199e-02    			Backward time: 	 0.05 sec 
2023-03-28 18:11:03,507 			Learning rate: weights:   1.000e-04    
2023-03-28 18:11:03,507 			Last test performance: 89.45%
2023-03-28 18:11:03,507 ----------------
2023-03-28 18:11:03,748   27  =>  22   		Training 486 pattern with 91.46% 	Forward time: 	 0.21 sec
2023-03-28 18:11:03,748 			Loss:    9.847e-03    			Backward time: 	 0.02 sec 
2023-03-28 18:11:03,879 			Learning rate: weights:   1.000e-04    
2023-03-28 18:11:03,879 			Last test performance: 89.45%
2023-03-28 18:11:03,879 ----------------
2023-03-28 18:11:04,079   27  =>  23   		Training 486 pattern with 86.46% 	Forward time: 	 0.16 sec
2023-03-28 18:11:04,079 			Loss:    1.430e-02    			Backward time: 	 0.03 sec 
2023-03-28 18:11:04,174 			Learning rate: weights:   1.000e-04    
2023-03-28 18:11:04,174 			Last test performance: 89.45%
2023-03-28 18:11:04,174 ----------------
2023-03-28 18:11:04,311   27  =>  24   		Training 486 pattern with 88.75% 	Forward time: 	 0.12 sec
2023-03-28 18:11:04,311 			Loss:    1.410e-02    			Backward time: 	 0.01 sec 
2023-03-28 18:11:04,397 			Learning rate: weights:   1.000e-04    
2023-03-28 18:11:04,397 			Last test performance: 89.45%
2023-03-28 18:11:04,398 ----------------
2023-03-28 18:11:04,562   27  =>  25   		Training 486 pattern with 90.21% 	Forward time: 	 0.14 sec
2023-03-28 18:11:04,562 			Loss:    1.191e-02    			Backward time: 	 0.02 sec 
2023-03-28 18:11:04,781 			Learning rate: weights:   1.000e-04    
2023-03-28 18:11:04,781 			Last test performance: 89.45%
2023-03-28 18:11:04,781 ----------------
2023-03-28 18:11:04,985   27  =>  26   		Training 486 pattern with 87.92% 	Forward time: 	 0.17 sec
2023-03-28 18:11:04,985 			Loss:    1.285e-02    			Backward time: 	 0.03 sec 
2023-03-28 18:11:05,123 			Learning rate: weights:   1.000e-04    
2023-03-28 18:11:05,123 			Last test performance: 89.45%
2023-03-28 18:11:05,123 ----------------
2023-03-28 18:11:05,306   27  =>  27   		Training 486 pattern with 90.21% 	Forward time: 	 0.15 sec
2023-03-28 18:11:05,307 			Loss:    1.104e-02    			Backward time: 	 0.03 sec 
2023-03-28 18:11:05,403 			Learning rate: weights:   1.000e-04    
2023-03-28 18:11:05,403 			Last test performance: 89.45%
2023-03-28 18:11:05,403 ----------------
2023-03-28 18:11:05,557   27  =>  28   		Training 486 pattern with 90.42% 	Forward time: 	 0.14 sec
2023-03-28 18:11:05,557 			Loss:    1.064e-02    			Backward time: 	 0.01 sec 
2023-03-28 18:11:05,613 			Learning rate: weights:   1.000e-04    
2023-03-28 18:11:05,613 			Last test performance: 89.45%
2023-03-28 18:11:05,613 ----------------
2023-03-28 18:11:05,815   27  =>  29   		Training 486 pattern with 89.17% 	Forward time: 	 0.16 sec
2023-03-28 18:11:05,815 			Loss:    1.214e-02    			Backward time: 	 0.03 sec 
2023-03-28 18:11:05,924 			Learning rate: weights:   1.000e-04    
2023-03-28 18:11:05,924 			Last test performance: 89.45%
2023-03-28 18:11:05,924 ----------------
2023-03-28 18:11:06,140   27  =>  30   		Training 486 pattern with 91.67% 	Forward time: 	 0.18 sec
2023-03-28 18:11:06,140 			Loss:    1.013e-02    			Backward time: 	 0.02 sec 
2023-03-28 18:11:06,196 			Learning rate: weights:   1.000e-04    
2023-03-28 18:11:06,196 			Last test performance: 89.45%
2023-03-28 18:11:06,196 ----------------
2023-03-28 18:11:06,416   27  =>  31   		Training 486 pattern with 87.71% 	Forward time: 	 0.19 sec
2023-03-28 18:11:06,416 			Loss:    1.315e-02    			Backward time: 	 0.02 sec 
2023-03-28 18:11:06,477 			Learning rate: weights:   1.000e-04    
2023-03-28 18:11:06,477 			Last test performance: 89.45%
2023-03-28 18:11:06,477 ----------------
2023-03-28 18:11:06,624   27  =>  32   		Training 486 pattern with 88.33% 	Forward time: 	 0.13 sec
2023-03-28 18:11:06,625 			Loss:    1.307e-02    			Backward time: 	 0.01 sec 
2023-03-28 18:11:06,737 			Learning rate: weights:   1.000e-04    
2023-03-28 18:11:06,738 			Last test performance: 89.45%
2023-03-28 18:11:06,738 ----------------
2023-03-28 18:11:06,897   27  =>  33   		Training 486 pattern with 90.42% 	Forward time: 	 0.14 sec
2023-03-28 18:11:06,897 			Loss:    1.055e-02    			Backward time: 	 0.01 sec 
2023-03-28 18:11:07,047 			Learning rate: weights:   1.000e-04    
2023-03-28 18:11:07,047 			Last test performance: 89.45%
2023-03-28 18:11:07,047 ----------------
2023-03-28 18:11:07,213   27  =>  34   		Training 486 pattern with 92.71% 	Forward time: 	 0.15 sec
2023-03-28 18:11:07,213 			Loss:    9.137e-03    			Backward time: 	 0.01 sec 
2023-03-28 18:11:07,305 			Learning rate: weights:   1.000e-04    
2023-03-28 18:11:07,305 			Last test performance: 89.45%
2023-03-28 18:11:07,305 ----------------
2023-03-28 18:11:07,508   27  =>  35   		Training 486 pattern with 90.21% 	Forward time: 	 0.18 sec
2023-03-28 18:11:07,508 			Loss:    1.065e-02    			Backward time: 	 0.02 sec 
2023-03-28 18:11:07,591 			Learning rate: weights:   1.000e-04    
2023-03-28 18:11:07,591 			Last test performance: 89.45%
2023-03-28 18:11:07,591 ----------------
2023-03-28 18:11:07,776   27  =>  36   		Training 486 pattern with 88.12% 	Forward time: 	 0.16 sec
2023-03-28 18:11:07,777 			Loss:    1.406e-02    			Backward time: 	 0.02 sec 
2023-03-28 18:11:07,909 			Learning rate: weights:   1.000e-04    
2023-03-28 18:11:07,909 			Last test performance: 89.45%
2023-03-28 18:11:07,909 ----------------
2023-03-28 18:11:08,036   27  =>  37   		Training 486 pattern with 89.17% 	Forward time: 	 0.11 sec
2023-03-28 18:11:08,036 			Loss:    1.217e-02    			Backward time: 	 0.01 sec 
2023-03-28 18:11:08,085 			Learning rate: weights:   1.000e-04    
2023-03-28 18:11:08,085 			Last test performance: 89.45%
2023-03-28 18:11:08,085 ----------------
2023-03-28 18:11:08,280   27  =>  38   		Training 486 pattern with 88.75% 	Forward time: 	 0.16 sec
2023-03-28 18:11:08,280 			Loss:    1.266e-02    			Backward time: 	 0.03 sec 
2023-03-28 18:11:08,343 			Learning rate: weights:   1.000e-04    
2023-03-28 18:11:08,344 			Last test performance: 89.45%
2023-03-28 18:11:08,344 ----------------
2023-03-28 18:11:08,472   27  =>  39   		Training 486 pattern with 90.42% 	Forward time: 	 0.11 sec
2023-03-28 18:11:08,473 			Loss:    1.098e-02    			Backward time: 	 0.01 sec 
2023-03-28 18:11:08,523 			Learning rate: weights:   1.000e-04    
2023-03-28 18:11:08,523 			Last test performance: 89.45%
2023-03-28 18:11:08,523 ----------------
2023-03-28 18:11:08,720   27  =>  40   		Training 486 pattern with 88.54% 	Forward time: 	 0.16 sec
2023-03-28 18:11:08,720 			Loss:    1.163e-02    			Backward time: 	 0.03 sec 
2023-03-28 18:11:08,844 			Learning rate: weights:   1.000e-04    
2023-03-28 18:11:08,844 			Last test performance: 89.45%
2023-03-28 18:11:08,845 ----------------
2023-03-28 18:11:09,017   27  =>  41   		Training 486 pattern with 88.96% 	Forward time: 	 0.15 sec
2023-03-28 18:11:09,018 			Loss:    1.239e-02    			Backward time: 	 0.02 sec 
2023-03-28 18:11:09,069 			Learning rate: weights:   1.000e-04    
2023-03-28 18:11:09,069 			Last test performance: 89.45%
2023-03-28 18:11:09,069 ----------------
2023-03-28 18:11:09,209   27  =>  42   		Training 486 pattern with 87.71% 	Forward time: 	 0.12 sec
2023-03-28 18:11:09,210 			Loss:    1.508e-02    			Backward time: 	 0.01 sec 
2023-03-28 18:11:09,291 			Learning rate: weights:   1.000e-04    
2023-03-28 18:11:09,291 			Last test performance: 89.45%
2023-03-28 18:11:09,291 ----------------
2023-03-28 18:11:09,496   27  =>  43   		Training 486 pattern with 88.96% 	Forward time: 	 0.17 sec
2023-03-28 18:11:09,496 			Loss:    1.277e-02    			Backward time: 	 0.03 sec 
2023-03-28 18:11:09,580 			Learning rate: weights:   1.000e-04    
2023-03-28 18:11:09,580 			Last test performance: 89.45%
2023-03-28 18:11:09,580 ----------------
2023-03-28 18:11:09,817   27  =>  44   		Training 486 pattern with 89.79% 	Forward time: 	 0.18 sec
2023-03-28 18:11:09,817 			Loss:    1.032e-02    			Backward time: 	 0.04 sec 
2023-03-28 18:11:09,907 			Learning rate: weights:   1.000e-04    
2023-03-28 18:11:09,907 			Last test performance: 89.45%
2023-03-28 18:11:09,907 ----------------
2023-03-28 18:11:10,107   27  =>  45   		Training 486 pattern with 92.71% 	Forward time: 	 0.16 sec
2023-03-28 18:11:10,107 			Loss:    1.047e-02    			Backward time: 	 0.03 sec 
2023-03-28 18:11:10,182 			Learning rate: weights:   1.000e-04    
2023-03-28 18:11:10,182 			Last test performance: 89.45%
2023-03-28 18:11:10,182 ----------------
2023-03-28 18:11:10,375   27  =>  46   		Training 486 pattern with 88.54% 	Forward time: 	 0.14 sec
2023-03-28 18:11:10,376 			Loss:    1.184e-02    			Backward time: 	 0.04 sec 
2023-03-28 18:11:10,468 			Learning rate: weights:   1.000e-04    
2023-03-28 18:11:10,468 			Last test performance: 89.45%
2023-03-28 18:11:10,468 ----------------
2023-03-28 18:11:10,589   27  =>  47   		Training 486 pattern with 91.04% 	Forward time: 	 0.11 sec
2023-03-28 18:11:10,590 			Loss:    1.167e-02    			Backward time: 	 0.01 sec 
2023-03-28 18:11:10,702 			Learning rate: weights:   1.000e-04    
2023-03-28 18:11:10,702 			Last test performance: 89.45%
2023-03-28 18:11:10,702 ----------------
2023-03-28 18:11:10,836   27  =>  48   		Training 486 pattern with 91.67% 	Forward time: 	 0.12 sec
2023-03-28 18:11:10,836 			Loss:    1.033e-02    			Backward time: 	 0.01 sec 
2023-03-28 18:11:10,873 			Learning rate: weights:   1.000e-04    
2023-03-28 18:11:10,873 			Last test performance: 89.45%
2023-03-28 18:11:10,873 ----------------
2023-03-28 18:11:11,077   27  =>  49   		Training 486 pattern with 87.71% 	Forward time: 	 0.18 sec
2023-03-28 18:11:11,077 			Loss:    1.347e-02    			Backward time: 	 0.02 sec 
2023-03-28 18:11:11,186 			Learning rate: weights:   1.000e-04    
2023-03-28 18:11:11,186 			Last test performance: 89.45%
2023-03-28 18:11:11,186 ----------------
2023-03-28 18:11:11,390   27  =>  50   		Training 486 pattern with 90.62% 	Forward time: 	 0.17 sec
2023-03-28 18:11:11,390 			Loss:    1.132e-02    			Backward time: 	 0.02 sec 
2023-03-28 18:11:11,478 			Learning rate: weights:   1.000e-04    
2023-03-28 18:11:11,478 			Last test performance: 89.45%
2023-03-28 18:11:11,478 ----------------
2023-03-28 18:11:11,613   27  =>  51   		Training 486 pattern with 87.71% 	Forward time: 	 0.12 sec
2023-03-28 18:11:11,613 			Loss:    1.366e-02    			Backward time: 	 0.01 sec 
2023-03-28 18:11:11,699 			Learning rate: weights:   1.000e-04    
2023-03-28 18:11:11,701 			Last test performance: 89.45%
2023-03-28 18:11:11,702 ----------------
2023-03-28 18:11:11,875   27  =>  52   		Training 486 pattern with 88.96% 	Forward time: 	 0.15 sec
2023-03-28 18:11:11,875 			Loss:    1.195e-02    			Backward time: 	 0.02 sec 
2023-03-28 18:11:12,029 			Learning rate: weights:   1.000e-04    
2023-03-28 18:11:12,041 			Last test performance: 89.45%
2023-03-28 18:11:12,041 ----------------
2023-03-28 18:11:12,190   27  =>  53   		Training 486 pattern with 88.75% 	Forward time: 	 0.13 sec
2023-03-28 18:11:12,190 			Loss:    1.227e-02    			Backward time: 	 0.03 sec 
2023-03-28 18:11:12,315 			Learning rate: weights:   1.000e-04    
2023-03-28 18:11:12,315 			Last test performance: 89.45%
2023-03-28 18:11:12,315 ----------------
2023-03-28 18:11:12,460   27  =>  54   		Training 486 pattern with 89.58% 	Forward time: 	 0.12 sec
2023-03-28 18:11:12,460 			Loss:    1.297e-02    			Backward time: 	 0.01 sec 
2023-03-28 18:11:12,503 			Learning rate: weights:   1.000e-04    
2023-03-28 18:11:12,503 			Last test performance: 89.45%
2023-03-28 18:11:12,503 ----------------
2023-03-28 18:11:12,721   27  =>  55   		Training 486 pattern with 89.38% 	Forward time: 	 0.18 sec
2023-03-28 18:11:12,721 			Loss:    1.134e-02    			Backward time: 	 0.02 sec 
2023-03-28 18:11:12,790 			Learning rate: weights:   1.000e-04    
2023-03-28 18:11:12,790 			Last test performance: 89.45%
2023-03-28 18:11:12,790 ----------------
2023-03-28 18:11:13,009   27  =>  56   		Training 486 pattern with 88.96% 	Forward time: 	 0.18 sec
2023-03-28 18:11:13,009 			Loss:    1.264e-02    			Backward time: 	 0.03 sec 
2023-03-28 18:11:13,108 			Learning rate: weights:   1.000e-04    
2023-03-28 18:11:13,108 			Last test performance: 89.45%
2023-03-28 18:11:13,108 ----------------
2023-03-28 18:11:13,240   27  =>  57   		Training 486 pattern with 89.79% 	Forward time: 	 0.12 sec
2023-03-28 18:11:13,240 			Loss:    1.185e-02    			Backward time: 	 0.01 sec 
2023-03-28 18:11:13,281 			Learning rate: weights:   1.000e-04    
2023-03-28 18:11:13,281 			Last test performance: 89.45%
2023-03-28 18:11:13,281 ----------------
2023-03-28 18:11:13,481   27  =>  58   		Training 486 pattern with 88.33% 	Forward time: 	 0.14 sec
2023-03-28 18:11:13,481 			Loss:    1.331e-02    			Backward time: 	 0.04 sec 
2023-03-28 18:11:13,574 			Learning rate: weights:   1.000e-04    
2023-03-28 18:11:13,574 			Last test performance: 89.45%
2023-03-28 18:11:13,574 ----------------
2023-03-28 18:11:13,797   27  =>  59   		Training 486 pattern with 88.33% 	Forward time: 	 0.19 sec
2023-03-28 18:11:13,798 			Loss:    1.323e-02    			Backward time: 	 0.02 sec 
2023-03-28 18:11:13,875 			Learning rate: weights:   1.000e-04    
2023-03-28 18:11:13,875 			Last test performance: 89.45%
2023-03-28 18:11:13,875 ----------------
2023-03-28 18:11:14,050   27  =>  60   		Training 486 pattern with 91.25% 	Forward time: 	 0.15 sec
2023-03-28 18:11:14,050 			Loss:    1.026e-02    			Backward time: 	 0.01 sec 
2023-03-28 18:11:14,127 			Learning rate: weights:   1.000e-04    
2023-03-28 18:11:14,127 			Last test performance: 89.45%
2023-03-28 18:11:14,127 ----------------
2023-03-28 18:11:14,263   27  =>  61   		Training 486 pattern with 89.17% 	Forward time: 	 0.12 sec
2023-03-28 18:11:14,286 			Loss:    1.182e-02    			Backward time: 	 0.01 sec 
2023-03-28 18:11:14,388 			Learning rate: weights:   1.000e-04    
2023-03-28 18:11:14,388 			Last test performance: 89.45%
2023-03-28 18:11:14,388 ----------------
2023-03-28 18:11:14,597   27  =>  62   		Training 486 pattern with 88.75% 	Forward time: 	 0.17 sec
2023-03-28 18:11:14,597 			Loss:    1.444e-02    			Backward time: 	 0.03 sec 
2023-03-28 18:11:14,674 			Learning rate: weights:   1.000e-04    
2023-03-28 18:11:14,674 			Last test performance: 89.45%
2023-03-28 18:11:14,674 ----------------
2023-03-28 18:11:14,850   27  =>  63   		Training 486 pattern with 91.46% 	Forward time: 	 0.15 sec
2023-03-28 18:11:14,850 			Loss:    9.821e-03    			Backward time: 	 0.02 sec 
2023-03-28 18:11:14,970 			Learning rate: weights:   1.000e-04    
2023-03-28 18:11:14,971 			Last test performance: 89.45%
2023-03-28 18:11:14,971 ----------------
2023-03-28 18:11:15,124   27  =>  64   		Training 486 pattern with 90.21% 	Forward time: 	 0.13 sec
2023-03-28 18:11:15,124 			Loss:    1.000e-02    			Backward time: 	 0.02 sec 
2023-03-28 18:11:15,222 			Learning rate: weights:   1.000e-04    
2023-03-28 18:11:15,222 			Last test performance: 89.45%
2023-03-28 18:11:15,222 ----------------
2023-03-28 18:11:15,368   27  =>  65   		Training 486 pattern with 90.00% 	Forward time: 	 0.11 sec
2023-03-28 18:11:15,368 			Loss:    1.089e-02    			Backward time: 	 0.03 sec 
2023-03-28 18:11:15,534 			Learning rate: weights:   1.000e-04    
2023-03-28 18:11:15,535 			Last test performance: 89.45%
2023-03-28 18:11:15,535 ----------------
2023-03-28 18:11:15,699   27  =>  66   		Training 486 pattern with 92.29% 	Forward time: 	 0.13 sec
2023-03-28 18:11:15,699 			Loss:    9.848e-03    			Backward time: 	 0.03 sec 
2023-03-28 18:11:15,763 			Learning rate: weights:   1.000e-04    
2023-03-28 18:11:15,763 			Last test performance: 89.45%
2023-03-28 18:11:15,763 ----------------
2023-03-28 18:11:15,984   27  =>  67   		Training 486 pattern with 91.04% 	Forward time: 	 0.19 sec
2023-03-28 18:11:15,984 			Loss:    9.713e-03    			Backward time: 	 0.02 sec 
2023-03-28 18:11:16,021 			Learning rate: weights:   1.000e-04    
2023-03-28 18:11:16,021 			Last test performance: 89.45%
2023-03-28 18:11:16,021 ----------------
2023-03-28 18:11:16,167   27  =>  68   		Training 486 pattern with 91.67% 	Forward time: 	 0.13 sec
2023-03-28 18:11:16,167 			Loss:    9.204e-03    			Backward time: 	 0.01 sec 
2023-03-28 18:11:16,203 			Learning rate: weights:   1.000e-04    
2023-03-28 18:11:16,203 			Last test performance: 89.45%
2023-03-28 18:11:16,203 ----------------
2023-03-28 18:11:16,384   27  =>  69   		Training 486 pattern with 89.58% 	Forward time: 	 0.15 sec
2023-03-28 18:11:16,385 			Loss:    1.137e-02    			Backward time: 	 0.03 sec 
2023-03-28 18:11:16,500 			Learning rate: weights:   1.000e-04    
2023-03-28 18:11:16,500 			Last test performance: 89.45%
2023-03-28 18:11:16,500 ----------------
2023-03-28 18:11:16,736   27  =>  70   		Training 486 pattern with 87.29% 	Forward time: 	 0.19 sec
2023-03-28 18:11:16,736 			Loss:    1.371e-02    			Backward time: 	 0.03 sec 
2023-03-28 18:11:16,879 			Learning rate: weights:   1.000e-04    
2023-03-28 18:11:16,879 			Last test performance: 89.45%
2023-03-28 18:11:16,879 ----------------
2023-03-28 18:11:17,093   27  =>  71   		Training 486 pattern with 89.58% 	Forward time: 	 0.18 sec
2023-03-28 18:11:17,093 			Loss:    1.235e-02    			Backward time: 	 0.02 sec 
2023-03-28 18:11:17,184 			Learning rate: weights:   1.000e-04    
2023-03-28 18:11:17,184 			Last test performance: 89.45%
2023-03-28 18:11:17,184 ----------------
2023-03-28 18:11:17,314   27  =>  72   		Training 486 pattern with 91.46% 	Forward time: 	 0.11 sec
2023-03-28 18:11:17,315 			Loss:    1.067e-02    			Backward time: 	 0.01 sec 
2023-03-28 18:11:17,365 			Learning rate: weights:   1.000e-04    
2023-03-28 18:11:17,365 			Last test performance: 89.45%
2023-03-28 18:11:17,365 ----------------
2023-03-28 18:11:17,564   27  =>  73   		Training 486 pattern with 88.96% 	Forward time: 	 0.17 sec
2023-03-28 18:11:17,564 			Loss:    1.246e-02    			Backward time: 	 0.02 sec 
2023-03-28 18:11:17,653 			Learning rate: weights:   1.000e-04    
2023-03-28 18:11:17,653 			Last test performance: 89.45%
2023-03-28 18:11:17,653 ----------------
2023-03-28 18:11:17,853   27  =>  74   		Training 486 pattern with 88.96% 	Forward time: 	 0.18 sec
2023-03-28 18:11:17,853 			Loss:    1.250e-02    			Backward time: 	 0.02 sec 
2023-03-28 18:11:17,892 			Learning rate: weights:   1.000e-04    
2023-03-28 18:11:17,892 			Last test performance: 89.45%
2023-03-28 18:11:17,892 ----------------
2023-03-28 18:11:18,035   27  =>  75   		Training 486 pattern with 88.54% 	Forward time: 	 0.12 sec
2023-03-28 18:11:18,035 			Loss:    1.293e-02    			Backward time: 	 0.01 sec 
2023-03-28 18:11:18,113 			Learning rate: weights:   1.000e-04    
2023-03-28 18:11:18,113 			Last test performance: 89.45%
2023-03-28 18:11:18,113 ----------------
2023-03-28 18:11:18,278   27  =>  76   		Training 486 pattern with 88.96% 	Forward time: 	 0.12 sec
2023-03-28 18:11:18,278 			Loss:    1.263e-02    			Backward time: 	 0.04 sec 
2023-03-28 18:11:18,317 			Learning rate: weights:   1.000e-04    
2023-03-28 18:11:18,318 			Last test performance: 89.45%
2023-03-28 18:11:18,318 ----------------
2023-03-28 18:11:18,506   27  =>  77   		Training 486 pattern with 89.17% 	Forward time: 	 0.14 sec
2023-03-28 18:11:18,506 			Loss:    1.250e-02    			Backward time: 	 0.02 sec 
2023-03-28 18:11:18,668 			Learning rate: weights:   1.000e-04    
2023-03-28 18:11:18,669 			Last test performance: 89.45%
2023-03-28 18:11:18,669 ----------------
2023-03-28 18:11:18,864   27  =>  78   		Training 486 pattern with 87.92% 	Forward time: 	 0.16 sec
2023-03-28 18:11:18,864 			Loss:    1.318e-02    			Backward time: 	 0.03 sec 
2023-03-28 18:11:18,943 			Learning rate: weights:   1.000e-04    
2023-03-28 18:11:18,943 			Last test performance: 89.45%
2023-03-28 18:11:18,943 ----------------
2023-03-28 18:11:19,108   27  =>  79   		Training 486 pattern with 87.50% 	Forward time: 	 0.14 sec
2023-03-28 18:11:19,108 			Loss:    1.407e-02    			Backward time: 	 0.01 sec 
2023-03-28 18:11:19,150 			Learning rate: weights:   1.000e-04    
2023-03-28 18:11:19,150 			Last test performance: 89.45%
2023-03-28 18:11:19,150 ----------------
2023-03-28 18:11:19,365   27  =>  80   		Training 486 pattern with 89.17% 	Forward time: 	 0.18 sec
2023-03-28 18:11:19,365 			Loss:    1.297e-02    			Backward time: 	 0.02 sec 
2023-03-28 18:11:19,455 			Learning rate: weights:   1.000e-04    
2023-03-28 18:11:19,455 			Last test performance: 89.45%
2023-03-28 18:11:19,455 ----------------
2023-03-28 18:11:19,716   27  =>  81   		Training 486 pattern with 90.42% 	Forward time: 	 0.21 sec
2023-03-28 18:11:19,716 			Loss:    1.043e-02    			Backward time: 	 0.04 sec 
2023-03-28 18:11:19,780 			Learning rate: weights:   1.000e-04    
2023-03-28 18:11:19,780 			Last test performance: 89.45%
2023-03-28 18:11:19,780 ----------------
2023-03-28 18:11:19,951   27  =>  82   		Training 486 pattern with 87.50% 	Forward time: 	 0.14 sec
2023-03-28 18:11:19,951 			Loss:    1.369e-02    			Backward time: 	 0.02 sec 
2023-03-28 18:11:20,055 			Learning rate: weights:   1.000e-04    
2023-03-28 18:11:20,055 			Last test performance: 89.45%
2023-03-28 18:11:20,055 ----------------
2023-03-28 18:11:20,216   27  =>  83   		Training 486 pattern with 91.25% 	Forward time: 	 0.12 sec
2023-03-28 18:11:20,216 			Loss:    1.056e-02    			Backward time: 	 0.04 sec 
2023-03-28 18:11:20,333 			Learning rate: weights:   1.000e-04    
2023-03-28 18:11:20,333 			Last test performance: 89.45%
2023-03-28 18:11:20,334 ----------------
2023-03-28 18:11:20,481   27  =>  84   		Training 486 pattern with 90.00% 	Forward time: 	 0.10 sec
2023-03-28 18:11:20,481 			Loss:    1.078e-02    			Backward time: 	 0.04 sec 
2023-03-28 18:11:20,528 			Learning rate: weights:   1.000e-04    
2023-03-28 18:11:20,528 			Last test performance: 89.45%
2023-03-28 18:11:20,528 ----------------
2023-03-28 18:11:20,728   27  =>  85   		Training 486 pattern with 89.58% 	Forward time: 	 0.18 sec
2023-03-28 18:11:20,728 			Loss:    1.092e-02    			Backward time: 	 0.01 sec 
2023-03-28 18:11:20,794 			Learning rate: weights:   1.000e-04    
2023-03-28 18:11:20,794 			Last test performance: 89.45%
2023-03-28 18:11:20,794 ----------------
2023-03-28 18:11:21,015   27  =>  86   		Training 486 pattern with 89.58% 	Forward time: 	 0.17 sec
2023-03-28 18:11:21,015 			Loss:    1.102e-02    			Backward time: 	 0.04 sec 
2023-03-28 18:11:21,107 			Learning rate: weights:   1.000e-04    
2023-03-28 18:11:21,107 			Last test performance: 89.45%
2023-03-28 18:11:21,107 ----------------
2023-03-28 18:11:21,326   27  =>  87   		Training 486 pattern with 90.21% 	Forward time: 	 0.19 sec
2023-03-28 18:11:21,326 			Loss:    1.122e-02    			Backward time: 	 0.02 sec 
2023-03-28 18:11:21,393 			Learning rate: weights:   1.000e-04    
2023-03-28 18:11:21,393 			Last test performance: 89.45%
2023-03-28 18:11:21,393 ----------------
2023-03-28 18:11:21,597   27  =>  88   		Training 486 pattern with 89.58% 	Forward time: 	 0.17 sec
2023-03-28 18:11:21,597 			Loss:    1.238e-02    			Backward time: 	 0.02 sec 
2023-03-28 18:11:21,685 			Learning rate: weights:   1.000e-04    
2023-03-28 18:11:21,685 			Last test performance: 89.45%
2023-03-28 18:11:21,685 ----------------
2023-03-28 18:11:21,817   27  =>  89   		Training 486 pattern with 89.79% 	Forward time: 	 0.11 sec
2023-03-28 18:11:21,817 			Loss:    1.017e-02    			Backward time: 	 0.01 sec 
2023-03-28 18:11:21,895 			Learning rate: weights:   1.000e-04    
2023-03-28 18:11:21,896 			Last test performance: 89.45%
2023-03-28 18:11:21,896 ----------------
2023-03-28 18:11:22,119   27  =>  90   		Training 486 pattern with 89.17% 	Forward time: 	 0.18 sec
2023-03-28 18:11:22,119 			Loss:    1.137e-02    			Backward time: 	 0.04 sec 
2023-03-28 18:11:22,203 			Learning rate: weights:   1.000e-04    
2023-03-28 18:11:22,203 			Last test performance: 89.45%
2023-03-28 18:11:22,203 ----------------
2023-03-28 18:11:22,380   27  =>  91   		Training 486 pattern with 88.75% 	Forward time: 	 0.15 sec
2023-03-28 18:11:22,380 			Loss:    1.182e-02    			Backward time: 	 0.01 sec 
2023-03-28 18:11:22,418 			Learning rate: weights:   1.000e-04    
2023-03-28 18:11:22,418 			Last test performance: 89.45%
2023-03-28 18:11:22,418 ----------------
2023-03-28 18:11:22,607   27  =>  92   		Training 486 pattern with 89.17% 	Forward time: 	 0.16 sec
2023-03-28 18:11:22,607 			Loss:    1.184e-02    			Backward time: 	 0.02 sec 
2023-03-28 18:11:22,723 			Learning rate: weights:   1.000e-04    
2023-03-28 18:11:22,723 			Last test performance: 89.45%
2023-03-28 18:11:22,723 ----------------
2023-03-28 18:11:22,874   27  =>  93   		Training 486 pattern with 88.12% 	Forward time: 	 0.13 sec
2023-03-28 18:11:22,874 			Loss:    1.288e-02    			Backward time: 	 0.02 sec 
2023-03-28 18:11:22,958 			Learning rate: weights:   1.000e-04    
2023-03-28 18:11:22,958 			Last test performance: 89.45%
2023-03-28 18:11:22,958 ----------------
2023-03-28 18:11:23,158   27  =>  94   		Training 486 pattern with 88.96% 	Forward time: 	 0.18 sec
2023-03-28 18:11:23,158 			Loss:    1.264e-02    			Backward time: 	 0.02 sec 
2023-03-28 18:11:23,257 			Learning rate: weights:   1.000e-04    
2023-03-28 18:11:23,257 			Last test performance: 89.45%
2023-03-28 18:11:23,257 ----------------
2023-03-28 18:11:23,430   27  =>  95   		Training 486 pattern with 88.96% 	Forward time: 	 0.14 sec
2023-03-28 18:11:23,430 			Loss:    1.185e-02    			Backward time: 	 0.03 sec 
2023-03-28 18:11:23,643 			Learning rate: weights:   1.000e-04    
2023-03-28 18:11:23,643 			Last test performance: 89.45%
2023-03-28 18:11:23,643 ----------------
2023-03-28 18:11:23,800   27  =>  96   		Training 486 pattern with 91.04% 	Forward time: 	 0.14 sec
2023-03-28 18:11:23,800 			Loss:    1.117e-02    			Backward time: 	 0.01 sec 
2023-03-28 18:11:23,861 			Learning rate: weights:   1.000e-04    
2023-03-28 18:11:23,862 			Last test performance: 89.45%
2023-03-28 18:11:23,862 ----------------
2023-03-28 18:11:24,057   27  =>  97   		Training 486 pattern with 90.00% 	Forward time: 	 0.16 sec
2023-03-28 18:11:24,057 			Loss:    1.188e-02    			Backward time: 	 0.02 sec 
2023-03-28 18:11:24,142 			Learning rate: weights:   1.000e-04    
2023-03-28 18:11:24,142 			Last test performance: 89.45%
2023-03-28 18:11:24,142 ----------------
2023-03-28 18:11:24,340   27  =>  98   		Training 486 pattern with 89.79% 	Forward time: 	 0.16 sec
2023-03-28 18:11:24,340 			Loss:    1.206e-02    			Backward time: 	 0.03 sec 
2023-03-28 18:11:24,452 			Learning rate: weights:   1.000e-04    
2023-03-28 18:11:24,452 			Last test performance: 89.45%
2023-03-28 18:11:24,452 ----------------
2023-03-28 18:11:24,595   27  =>  99   		Training 486 pattern with 91.04% 	Forward time: 	 0.12 sec
2023-03-28 18:11:24,596 			Loss:    9.838e-03    			Backward time: 	 0.01 sec 
2023-03-28 18:11:24,694 			Learning rate: weights:   1.000e-04    
2023-03-28 18:11:24,695 			Last test performance: 89.45%
2023-03-28 18:11:24,695 ----------------
2023-03-28 18:11:24,833   27  => 100   		Training 486 pattern with 90.62% 	Forward time: 	 0.12 sec
2023-03-28 18:11:24,833 			Loss:    1.279e-02    			Backward time: 	 0.01 sec 
2023-03-28 18:11:24,981 			Learning rate: weights:   1.000e-04    
2023-03-28 18:11:24,981 			Last test performance: 89.45%
2023-03-28 18:11:24,981 ----------------
2023-03-28 18:11:25,133   27  => 101   		Training 486 pattern with 89.58% 	Forward time: 	 0.11 sec
2023-03-28 18:11:25,133 			Loss:    1.121e-02    			Backward time: 	 0.04 sec 
2023-03-28 18:11:25,231 			Learning rate: weights:   1.000e-04    
2023-03-28 18:11:25,231 			Last test performance: 89.45%
2023-03-28 18:11:25,231 ----------------
2023-03-28 18:11:25,470   27  => 102   		Training 486 pattern with 91.46% 	Forward time: 	 0.18 sec
2023-03-28 18:11:25,470 			Loss:    9.629e-03    			Backward time: 	 0.05 sec 
2023-03-28 18:11:25,542 			Learning rate: weights:   1.000e-04    
2023-03-28 18:11:25,542 			Last test performance: 89.45%
2023-03-28 18:11:25,542 ----------------
2023-03-28 18:11:25,738   27  => 103   		Training 486 pattern with 88.12% 	Forward time: 	 0.17 sec
2023-03-28 18:11:25,738 			Loss:    1.488e-02    			Backward time: 	 0.02 sec 
2023-03-28 18:11:25,801 			Learning rate: weights:   1.000e-04    
2023-03-28 18:11:25,801 			Last test performance: 89.45%
2023-03-28 18:11:25,801 ----------------
2023-03-28 18:11:25,965   27  => 104   		Training 486 pattern with 89.58% 	Forward time: 	 0.14 sec
2023-03-28 18:11:25,965 			Loss:    1.108e-02    			Backward time: 	 0.01 sec 
2023-03-28 18:11:26,006 			Learning rate: weights:   1.000e-04    
2023-03-28 18:11:26,006 			Last test performance: 89.45%
2023-03-28 18:11:26,006 ----------------
2023-03-28 18:11:26,183   27  => 105   		Training 486 pattern with 90.83% 	Forward time: 	 0.15 sec
2023-03-28 18:11:26,183 			Loss:    1.046e-02    			Backward time: 	 0.02 sec 
2023-03-28 18:11:26,365 			Learning rate: weights:   1.000e-04    
2023-03-28 18:11:26,365 			Last test performance: 89.45%
2023-03-28 18:11:26,366 ----------------
2023-03-28 18:11:26,510   27  => 106   		Training 486 pattern with 90.00% 	Forward time: 	 0.10 sec
2023-03-28 18:11:26,510 			Loss:    1.093e-02    			Backward time: 	 0.04 sec 
2023-03-28 18:11:26,628 			Learning rate: weights:   1.000e-04    
2023-03-28 18:11:26,628 			Last test performance: 89.45%
2023-03-28 18:11:26,628 ----------------
2023-03-28 18:11:26,796   27  => 107   		Training 486 pattern with 88.12% 	Forward time: 	 0.14 sec
2023-03-28 18:11:26,796 			Loss:    1.233e-02    			Backward time: 	 0.02 sec 
2023-03-28 18:11:26,840 			Learning rate: weights:   1.000e-04    
2023-03-28 18:11:26,840 			Last test performance: 89.45%
2023-03-28 18:11:26,840 ----------------
2023-03-28 18:11:27,051   27  => 108   		Training 486 pattern with 87.71% 	Forward time: 	 0.17 sec
2023-03-28 18:11:27,051 			Loss:    1.211e-02    			Backward time: 	 0.03 sec 
2023-03-28 18:11:27,128 			Learning rate: weights:   1.000e-04    
2023-03-28 18:11:27,128 			Last test performance: 89.45%
2023-03-28 18:11:27,128 ----------------
2023-03-28 18:11:27,369   27  => 109   		Training 486 pattern with 89.79% 	Forward time: 	 0.21 sec
2023-03-28 18:11:27,369 			Loss:    1.114e-02    			Backward time: 	 0.02 sec 
2023-03-28 18:11:27,433 			Learning rate: weights:   1.000e-04    
2023-03-28 18:11:27,433 			Last test performance: 89.45%
2023-03-28 18:11:27,433 ----------------
2023-03-28 18:11:27,601   27  => 110   		Training 486 pattern with 90.42% 	Forward time: 	 0.14 sec
2023-03-28 18:11:27,601 			Loss:    1.213e-02    			Backward time: 	 0.02 sec 
2023-03-28 18:11:27,698 			Learning rate: weights:   1.000e-04    
2023-03-28 18:11:27,698 			Last test performance: 89.45%
2023-03-28 18:11:27,699 ----------------
2023-03-28 18:11:27,854   27  => 111   		Training 486 pattern with 90.21% 	Forward time: 	 0.14 sec
2023-03-28 18:11:27,854 			Loss:    1.065e-02    			Backward time: 	 0.01 sec 
2023-03-28 18:11:28,002 			Learning rate: weights:   1.000e-04    
2023-03-28 18:11:28,002 			Last test performance: 89.45%
2023-03-28 18:11:28,002 ----------------
2023-03-28 18:11:28,179   27  => 112   		Training 486 pattern with 90.62% 	Forward time: 	 0.13 sec
2023-03-28 18:11:28,179 			Loss:    1.175e-02    			Backward time: 	 0.04 sec 
2023-03-28 18:11:28,373 			Learning rate: weights:   1.000e-04    
2023-03-28 18:11:28,374 			Last test performance: 89.45%
2023-03-28 18:11:28,374 ----------------
2023-03-28 18:11:28,531   27  => 113   		Training 486 pattern with 89.17% 	Forward time: 	 0.11 sec
2023-03-28 18:11:28,531 			Loss:    1.118e-02    			Backward time: 	 0.04 sec 
2023-03-28 18:11:28,638 			Learning rate: weights:   1.000e-04    
2023-03-28 18:11:28,639 			Last test performance: 89.45%
2023-03-28 18:11:28,639 ----------------
2023-03-28 18:11:28,798   27  => 114   		Training 486 pattern with 88.12% 	Forward time: 	 0.14 sec
2023-03-28 18:11:28,798 			Loss:    1.082e-02    			Backward time: 	 0.02 sec 
2023-03-28 18:11:28,954 			Learning rate: weights:   1.000e-04    
2023-03-28 18:11:28,954 			Last test performance: 89.45%
2023-03-28 18:11:28,954 ----------------
2023-03-28 18:11:29,112   27  => 115   		Training 486 pattern with 89.17% 	Forward time: 	 0.13 sec
2023-03-28 18:11:29,113 			Loss:    1.296e-02    			Backward time: 	 0.02 sec 
2023-03-28 18:11:29,189 			Learning rate: weights:   1.000e-04    
2023-03-28 18:11:29,189 			Last test performance: 89.45%
2023-03-28 18:11:29,189 ----------------
2023-03-28 18:11:29,394   27  => 116   		Training 486 pattern with 90.21% 	Forward time: 	 0.17 sec
2023-03-28 18:11:29,394 			Loss:    1.096e-02    			Backward time: 	 0.02 sec 
2023-03-28 18:11:29,464 			Learning rate: weights:   1.000e-04    
2023-03-28 18:11:29,465 			Last test performance: 89.45%
2023-03-28 18:11:29,465 ----------------
2023-03-28 18:11:29,659   27  => 117   		Training 486 pattern with 86.67% 	Forward time: 	 0.15 sec
2023-03-28 18:11:29,659 			Loss:    1.555e-02    			Backward time: 	 0.03 sec 
2023-03-28 18:11:29,716 			Learning rate: weights:   1.000e-04    
2023-03-28 18:11:29,716 			Last test performance: 89.45%
2023-03-28 18:11:29,716 ----------------
2023-03-28 18:11:29,840   27  => 118   		Training 486 pattern with 88.12% 	Forward time: 	 0.11 sec
2023-03-28 18:11:29,840 			Loss:    1.402e-02    			Backward time: 	 0.01 sec 
2023-03-28 18:11:29,885 			Learning rate: weights:   1.000e-04    
2023-03-28 18:11:29,885 			Last test performance: 89.45%
2023-03-28 18:11:29,886 ----------------
2023-03-28 18:11:30,084   27  => 119   		Training 486 pattern with 91.04% 	Forward time: 	 0.17 sec
2023-03-28 18:11:30,085 			Loss:    1.009e-02    			Backward time: 	 0.02 sec 
2023-03-28 18:11:30,184 			Learning rate: weights:   1.000e-04    
2023-03-28 18:11:30,184 			Last test performance: 89.45%
2023-03-28 18:11:30,184 ----------------
2023-03-28 18:11:30,427   27  => 120   		Training 486 pattern with 87.92% 	Forward time: 	 0.21 sec
2023-03-28 18:11:30,427 			Loss:    1.333e-02    			Backward time: 	 0.03 sec 
2023-03-28 18:11:30,504 			Learning rate: weights:   1.000e-04    
2023-03-28 18:11:30,504 			Last test performance: 89.45%
2023-03-28 18:11:30,505 ----------------
2023-03-28 18:11:30,715   27  => 121   		Training 486 pattern with 89.79% 	Forward time: 	 0.17 sec
2023-03-28 18:11:30,715 			Loss:    1.164e-02    			Backward time: 	 0.02 sec 
2023-03-28 18:11:30,791 			Learning rate: weights:   1.000e-04    
2023-03-28 18:11:30,791 			Last test performance: 89.45%
2023-03-28 18:11:30,791 ----------------
2023-03-28 18:11:30,921   27  => 122   		Training 486 pattern with 88.33% 	Forward time: 	 0.12 sec
2023-03-28 18:11:30,921 			Loss:    1.296e-02    			Backward time: 	 0.01 sec 
2023-03-28 18:11:31,002 			Learning rate: weights:   1.000e-04    
2023-03-28 18:11:31,003 			Last test performance: 89.45%
2023-03-28 18:11:31,003 ----------------
2023-03-28 18:11:31,173   27  => 123   		Training 486 pattern with 89.58% 	Forward time: 	 0.13 sec
2023-03-28 18:11:31,173 			Loss:    1.181e-02    			Backward time: 	 0.04 sec 
2023-03-28 18:11:31,255 			Learning rate: weights:   1.000e-04    
2023-03-28 18:11:31,255 			Last test performance: 89.45%
2023-03-28 18:11:31,255 ----------------
2023-03-28 18:11:31,459   27  => 124   		Training 486 pattern with 87.92% 	Forward time: 	 0.18 sec
2023-03-28 18:11:31,460 			Loss:    1.326e-02    			Backward time: 	 0.01 sec 
2023-03-28 18:11:31,572 
2023-03-28 18:11:31,572 Testing:
2023-03-28 18:11:31,579 		24 of 10000 with 87.50% 	 Time used:  0.01 sec
2023-03-28 18:11:31,582 		48 of 10000 with 81.25% 	 Time used:  0.00 sec
2023-03-28 18:11:31,585 		72 of 10000 with 80.56% 	 Time used:  0.00 sec
2023-03-28 18:11:31,588 		96 of 10000 with 83.33% 	 Time used:  0.00 sec
2023-03-28 18:11:31,593 		120 of 10000 with 85.83% 	 Time used:  0.00 sec
2023-03-28 18:11:31,596 		144 of 10000 with 87.50% 	 Time used:  0.00 sec
2023-03-28 18:11:31,599 		168 of 10000 with 88.10% 	 Time used:  0.00 sec
2023-03-28 18:11:31,603 		192 of 10000 with 89.58% 	 Time used:  0.00 sec
2023-03-28 18:11:31,606 		216 of 10000 with 90.28% 	 Time used:  0.00 sec
2023-03-28 18:11:31,609 		240 of 10000 with 91.25% 	 Time used:  0.00 sec
2023-03-28 18:11:31,611 		264 of 10000 with 91.29% 	 Time used:  0.00 sec
2023-03-28 18:11:31,614 		288 of 10000 with 91.32% 	 Time used:  0.00 sec
2023-03-28 18:11:31,616 		312 of 10000 with 91.67% 	 Time used:  0.00 sec
2023-03-28 18:11:31,618 		336 of 10000 with 91.37% 	 Time used:  0.00 sec
2023-03-28 18:11:31,620 		360 of 10000 with 91.94% 	 Time used:  0.00 sec
2023-03-28 18:11:31,622 		384 of 10000 with 91.41% 	 Time used:  0.00 sec
2023-03-28 18:11:31,625 		408 of 10000 with 91.18% 	 Time used:  0.00 sec
2023-03-28 18:11:31,627 		432 of 10000 with 91.20% 	 Time used:  0.00 sec
2023-03-28 18:11:31,633 		456 of 10000 with 91.01% 	 Time used:  0.01 sec
2023-03-28 18:11:31,635 		480 of 10000 with 90.83% 	 Time used:  0.00 sec
2023-03-28 18:11:31,638 		504 of 10000 with 91.07% 	 Time used:  0.00 sec
2023-03-28 18:11:31,640 		528 of 10000 with 90.91% 	 Time used:  0.00 sec
2023-03-28 18:11:31,643 		552 of 10000 with 90.94% 	 Time used:  0.00 sec
2023-03-28 18:11:31,645 		576 of 10000 with 90.80% 	 Time used:  0.00 sec
2023-03-28 18:11:31,648 		600 of 10000 with 90.67% 	 Time used:  0.00 sec
2023-03-28 18:11:31,652 		624 of 10000 with 90.71% 	 Time used:  0.00 sec
2023-03-28 18:11:31,656 		648 of 10000 with 90.59% 	 Time used:  0.00 sec
2023-03-28 18:11:31,660 		672 of 10000 with 90.48% 	 Time used:  0.00 sec
2023-03-28 18:11:31,666 		696 of 10000 with 90.52% 	 Time used:  0.00 sec
2023-03-28 18:11:31,671 		720 of 10000 with 90.56% 	 Time used:  0.00 sec
2023-03-28 18:11:31,677 		744 of 10000 with 90.59% 	 Time used:  0.01 sec
2023-03-28 18:11:31,683 		768 of 10000 with 90.49% 	 Time used:  0.01 sec
2023-03-28 18:11:31,688 		792 of 10000 with 90.66% 	 Time used:  0.00 sec
2023-03-28 18:11:31,694 		816 of 10000 with 90.56% 	 Time used:  0.00 sec
2023-03-28 18:11:31,704 		840 of 10000 with 90.60% 	 Time used:  0.01 sec
2023-03-28 18:11:31,717 		864 of 10000 with 90.62% 	 Time used:  0.01 sec
2023-03-28 18:11:31,723 		888 of 10000 with 90.65% 	 Time used:  0.00 sec
2023-03-28 18:11:31,727 		912 of 10000 with 90.57% 	 Time used:  0.00 sec
2023-03-28 18:11:31,730 		936 of 10000 with 90.71% 	 Time used:  0.00 sec
2023-03-28 18:11:31,734 		960 of 10000 with 90.73% 	 Time used:  0.00 sec
2023-03-28 18:11:31,738 		984 of 10000 with 90.45% 	 Time used:  0.00 sec
2023-03-28 18:11:31,741 		1008 of 10000 with 90.38% 	 Time used:  0.00 sec
2023-03-28 18:11:31,745 		1032 of 10000 with 90.41% 	 Time used:  0.00 sec
2023-03-28 18:11:31,748 		1056 of 10000 with 90.34% 	 Time used:  0.00 sec
2023-03-28 18:11:31,751 		1080 of 10000 with 90.28% 	 Time used:  0.00 sec
2023-03-28 18:11:31,753 		1104 of 10000 with 90.31% 	 Time used:  0.00 sec
2023-03-28 18:11:31,756 		1128 of 10000 with 90.25% 	 Time used:  0.00 sec
2023-03-28 18:11:31,758 		1152 of 10000 with 90.28% 	 Time used:  0.00 sec
2023-03-28 18:11:31,760 		1176 of 10000 with 90.05% 	 Time used:  0.00 sec
2023-03-28 18:11:31,763 		1200 of 10000 with 89.92% 	 Time used:  0.00 sec
2023-03-28 18:11:31,765 		1224 of 10000 with 90.03% 	 Time used:  0.00 sec
2023-03-28 18:11:31,767 		1248 of 10000 with 89.90% 	 Time used:  0.00 sec
2023-03-28 18:11:31,770 		1272 of 10000 with 89.94% 	 Time used:  0.00 sec
2023-03-28 18:11:31,772 		1296 of 10000 with 90.05% 	 Time used:  0.00 sec
2023-03-28 18:11:31,774 		1320 of 10000 with 89.92% 	 Time used:  0.00 sec
2023-03-28 18:11:31,776 		1344 of 10000 with 89.88% 	 Time used:  0.00 sec
2023-03-28 18:11:31,779 		1368 of 10000 with 89.91% 	 Time used:  0.00 sec
2023-03-28 18:11:31,781 		1392 of 10000 with 90.01% 	 Time used:  0.00 sec
2023-03-28 18:11:31,784 		1416 of 10000 with 90.04% 	 Time used:  0.00 sec
2023-03-28 18:11:31,786 		1440 of 10000 with 90.14% 	 Time used:  0.00 sec
2023-03-28 18:11:31,788 		1464 of 10000 with 90.16% 	 Time used:  0.00 sec
2023-03-28 18:11:31,790 		1488 of 10000 with 90.19% 	 Time used:  0.00 sec
2023-03-28 18:11:31,792 		1512 of 10000 with 90.28% 	 Time used:  0.00 sec
2023-03-28 18:11:31,795 		1536 of 10000 with 90.30% 	 Time used:  0.00 sec
2023-03-28 18:11:31,797 		1560 of 10000 with 90.32% 	 Time used:  0.00 sec
2023-03-28 18:11:31,799 		1584 of 10000 with 90.47% 	 Time used:  0.00 sec
2023-03-28 18:11:31,801 		1608 of 10000 with 90.55% 	 Time used:  0.00 sec
2023-03-28 18:11:31,803 		1632 of 10000 with 90.44% 	 Time used:  0.00 sec
2023-03-28 18:11:31,806 		1656 of 10000 with 90.34% 	 Time used:  0.00 sec
2023-03-28 18:11:31,808 		1680 of 10000 with 90.36% 	 Time used:  0.00 sec
2023-03-28 18:11:31,810 		1704 of 10000 with 90.49% 	 Time used:  0.00 sec
2023-03-28 18:11:31,812 		1728 of 10000 with 90.39% 	 Time used:  0.00 sec
2023-03-28 18:11:31,814 		1752 of 10000 with 90.35% 	 Time used:  0.00 sec
2023-03-28 18:11:31,817 		1776 of 10000 with 90.37% 	 Time used:  0.00 sec
2023-03-28 18:11:31,819 		1800 of 10000 with 90.44% 	 Time used:  0.00 sec
2023-03-28 18:11:31,821 		1824 of 10000 with 90.52% 	 Time used:  0.00 sec
2023-03-28 18:11:31,823 		1848 of 10000 with 90.48% 	 Time used:  0.00 sec
2023-03-28 18:11:31,826 		1872 of 10000 with 90.44% 	 Time used:  0.00 sec
2023-03-28 18:11:31,828 		1896 of 10000 with 90.45% 	 Time used:  0.00 sec
2023-03-28 18:11:31,830 		1920 of 10000 with 90.52% 	 Time used:  0.00 sec
2023-03-28 18:11:31,832 		1944 of 10000 with 90.53% 	 Time used:  0.00 sec
2023-03-28 18:11:31,835 		1968 of 10000 with 90.50% 	 Time used:  0.00 sec
2023-03-28 18:11:31,837 		1992 of 10000 with 90.46% 	 Time used:  0.00 sec
2023-03-28 18:11:31,839 		2016 of 10000 with 90.48% 	 Time used:  0.00 sec
2023-03-28 18:11:31,841 		2040 of 10000 with 90.39% 	 Time used:  0.00 sec
2023-03-28 18:11:31,844 		2064 of 10000 with 90.50% 	 Time used:  0.00 sec
2023-03-28 18:11:31,846 		2088 of 10000 with 90.42% 	 Time used:  0.00 sec
2023-03-28 18:11:31,848 		2112 of 10000 with 90.34% 	 Time used:  0.00 sec
2023-03-28 18:11:31,850 		2136 of 10000 with 90.45% 	 Time used:  0.00 sec
2023-03-28 18:11:31,853 		2160 of 10000 with 90.46% 	 Time used:  0.00 sec
2023-03-28 18:11:31,856 		2184 of 10000 with 90.52% 	 Time used:  0.00 sec
2023-03-28 18:11:31,859 		2208 of 10000 with 90.49% 	 Time used:  0.00 sec
2023-03-28 18:11:31,862 		2232 of 10000 with 90.55% 	 Time used:  0.00 sec
2023-03-28 18:11:31,864 		2256 of 10000 with 90.56% 	 Time used:  0.00 sec
2023-03-28 18:11:31,866 		2280 of 10000 with 90.57% 	 Time used:  0.00 sec
2023-03-28 18:11:31,869 		2304 of 10000 with 90.45% 	 Time used:  0.00 sec
2023-03-28 18:11:31,871 		2328 of 10000 with 90.34% 	 Time used:  0.00 sec
2023-03-28 18:11:31,873 		2352 of 10000 with 90.39% 	 Time used:  0.00 sec
2023-03-28 18:11:31,876 		2376 of 10000 with 90.40% 	 Time used:  0.00 sec
2023-03-28 18:11:31,881 		2400 of 10000 with 90.42% 	 Time used:  0.01 sec
2023-03-28 18:11:31,884 		2424 of 10000 with 90.47% 	 Time used:  0.00 sec
2023-03-28 18:11:31,886 		2448 of 10000 with 90.40% 	 Time used:  0.00 sec
2023-03-28 18:11:31,888 		2472 of 10000 with 90.45% 	 Time used:  0.00 sec
2023-03-28 18:11:31,891 		2496 of 10000 with 90.30% 	 Time used:  0.00 sec
2023-03-28 18:11:31,893 		2520 of 10000 with 90.28% 	 Time used:  0.00 sec
2023-03-28 18:11:31,895 		2544 of 10000 with 90.29% 	 Time used:  0.00 sec
2023-03-28 18:11:31,897 		2568 of 10000 with 90.30% 	 Time used:  0.00 sec
2023-03-28 18:11:31,900 		2592 of 10000 with 90.32% 	 Time used:  0.00 sec
2023-03-28 18:11:31,904 		2616 of 10000 with 90.25% 	 Time used:  0.00 sec
2023-03-28 18:11:31,907 		2640 of 10000 with 90.23% 	 Time used:  0.00 sec
2023-03-28 18:11:31,910 		2664 of 10000 with 90.20% 	 Time used:  0.00 sec
2023-03-28 18:11:31,913 		2688 of 10000 with 90.22% 	 Time used:  0.00 sec
2023-03-28 18:11:31,916 		2712 of 10000 with 90.19% 	 Time used:  0.00 sec
2023-03-28 18:11:31,919 		2736 of 10000 with 90.13% 	 Time used:  0.00 sec
2023-03-28 18:11:31,924 		2760 of 10000 with 90.18% 	 Time used:  0.00 sec
2023-03-28 18:11:31,930 		2784 of 10000 with 90.12% 	 Time used:  0.01 sec
2023-03-28 18:11:31,936 		2808 of 10000 with 90.14% 	 Time used:  0.01 sec
2023-03-28 18:11:31,942 		2832 of 10000 with 90.11% 	 Time used:  0.01 sec
2023-03-28 18:11:31,947 		2856 of 10000 with 90.09% 	 Time used:  0.00 sec
2023-03-28 18:11:31,951 		2880 of 10000 with 90.03% 	 Time used:  0.00 sec
2023-03-28 18:11:31,955 		2904 of 10000 with 90.01% 	 Time used:  0.00 sec
2023-03-28 18:11:31,959 		2928 of 10000 with 89.89% 	 Time used:  0.00 sec
2023-03-28 18:11:31,963 		2952 of 10000 with 89.84% 	 Time used:  0.00 sec
2023-03-28 18:11:31,966 		2976 of 10000 with 89.82% 	 Time used:  0.00 sec
2023-03-28 18:11:31,970 		3000 of 10000 with 89.77% 	 Time used:  0.00 sec
2023-03-28 18:11:31,973 		3024 of 10000 with 89.72% 	 Time used:  0.00 sec
2023-03-28 18:11:31,976 		3048 of 10000 with 89.67% 	 Time used:  0.00 sec
2023-03-28 18:11:31,980 		3072 of 10000 with 89.71% 	 Time used:  0.00 sec
2023-03-28 18:11:31,988 		3096 of 10000 with 89.73% 	 Time used:  0.01 sec
2023-03-28 18:11:32,006 		3120 of 10000 with 89.71% 	 Time used:  0.02 sec
2023-03-28 18:11:32,013 		3144 of 10000 with 89.73% 	 Time used:  0.01 sec
2023-03-28 18:11:32,016 		3168 of 10000 with 89.77% 	 Time used:  0.00 sec
2023-03-28 18:11:32,020 		3192 of 10000 with 89.69% 	 Time used:  0.00 sec
2023-03-28 18:11:32,024 		3216 of 10000 with 89.68% 	 Time used:  0.00 sec
2023-03-28 18:11:32,027 		3240 of 10000 with 89.66% 	 Time used:  0.00 sec
2023-03-28 18:11:32,031 		3264 of 10000 with 89.52% 	 Time used:  0.00 sec
2023-03-28 18:11:32,035 		3288 of 10000 with 89.51% 	 Time used:  0.00 sec
2023-03-28 18:11:32,038 		3312 of 10000 with 89.49% 	 Time used:  0.00 sec
2023-03-28 18:11:32,042 		3336 of 10000 with 89.48% 	 Time used:  0.00 sec
2023-03-28 18:11:32,044 		3360 of 10000 with 89.49% 	 Time used:  0.00 sec
2023-03-28 18:11:32,047 		3384 of 10000 with 89.51% 	 Time used:  0.00 sec
2023-03-28 18:11:32,049 		3408 of 10000 with 89.55% 	 Time used:  0.00 sec
2023-03-28 18:11:32,051 		3432 of 10000 with 89.60% 	 Time used:  0.00 sec
2023-03-28 18:11:32,054 		3456 of 10000 with 89.58% 	 Time used:  0.00 sec
2023-03-28 18:11:32,056 		3480 of 10000 with 89.54% 	 Time used:  0.00 sec
2023-03-28 18:11:32,058 		3504 of 10000 with 89.44% 	 Time used:  0.00 sec
2023-03-28 18:11:32,060 		3528 of 10000 with 89.48% 	 Time used:  0.00 sec
2023-03-28 18:11:32,062 		3552 of 10000 with 89.50% 	 Time used:  0.00 sec
2023-03-28 18:11:32,065 		3576 of 10000 with 89.49% 	 Time used:  0.00 sec
2023-03-28 18:11:32,067 		3600 of 10000 with 89.50% 	 Time used:  0.00 sec
2023-03-28 18:11:32,069 		3624 of 10000 with 89.49% 	 Time used:  0.00 sec
2023-03-28 18:11:32,071 		3648 of 10000 with 89.45% 	 Time used:  0.00 sec
2023-03-28 18:11:32,073 		3672 of 10000 with 89.43% 	 Time used:  0.00 sec
2023-03-28 18:11:32,075 		3696 of 10000 with 89.45% 	 Time used:  0.00 sec
2023-03-28 18:11:32,077 		3720 of 10000 with 89.46% 	 Time used:  0.00 sec
2023-03-28 18:11:32,079 		3744 of 10000 with 89.37% 	 Time used:  0.00 sec
2023-03-28 18:11:32,082 		3768 of 10000 with 89.38% 	 Time used:  0.00 sec
2023-03-28 18:11:32,084 		3792 of 10000 with 89.37% 	 Time used:  0.00 sec
2023-03-28 18:11:32,086 		3816 of 10000 with 89.31% 	 Time used:  0.00 sec
2023-03-28 18:11:32,088 		3840 of 10000 with 89.30% 	 Time used:  0.00 sec
2023-03-28 18:11:32,090 		3864 of 10000 with 89.34% 	 Time used:  0.00 sec
2023-03-28 18:11:32,092 		3888 of 10000 with 89.27% 	 Time used:  0.00 sec
2023-03-28 18:11:32,094 		3912 of 10000 with 89.29% 	 Time used:  0.00 sec
2023-03-28 18:11:32,097 		3936 of 10000 with 89.33% 	 Time used:  0.00 sec
2023-03-28 18:11:32,099 		3960 of 10000 with 89.29% 	 Time used:  0.00 sec
2023-03-28 18:11:32,101 		3984 of 10000 with 89.33% 	 Time used:  0.00 sec
2023-03-28 18:11:32,103 		4008 of 10000 with 89.30% 	 Time used:  0.00 sec
2023-03-28 18:11:32,105 		4032 of 10000 with 89.34% 	 Time used:  0.00 sec
2023-03-28 18:11:32,107 		4056 of 10000 with 89.32% 	 Time used:  0.00 sec
2023-03-28 18:11:32,110 		4080 of 10000 with 89.34% 	 Time used:  0.00 sec
2023-03-28 18:11:32,114 		4104 of 10000 with 89.28% 	 Time used:  0.00 sec
2023-03-28 18:11:32,116 		4128 of 10000 with 89.24% 	 Time used:  0.00 sec
2023-03-28 18:11:32,118 		4152 of 10000 with 89.19% 	 Time used:  0.00 sec
2023-03-28 18:11:32,121 		4176 of 10000 with 89.13% 	 Time used:  0.00 sec
2023-03-28 18:11:32,123 		4200 of 10000 with 89.12% 	 Time used:  0.00 sec
2023-03-28 18:11:32,126 		4224 of 10000 with 89.18% 	 Time used:  0.00 sec
2023-03-28 18:11:32,128 		4248 of 10000 with 89.19% 	 Time used:  0.00 sec
2023-03-28 18:11:32,130 		4272 of 10000 with 89.16% 	 Time used:  0.00 sec
2023-03-28 18:11:32,132 		4296 of 10000 with 89.18% 	 Time used:  0.00 sec
2023-03-28 18:11:32,134 		4320 of 10000 with 89.21% 	 Time used:  0.00 sec
2023-03-28 18:11:32,137 		4344 of 10000 with 89.23% 	 Time used:  0.00 sec
2023-03-28 18:11:32,139 		4368 of 10000 with 89.29% 	 Time used:  0.00 sec
2023-03-28 18:11:32,141 		4392 of 10000 with 89.30% 	 Time used:  0.00 sec
2023-03-28 18:11:32,147 		4416 of 10000 with 89.31% 	 Time used:  0.01 sec
2023-03-28 18:11:32,150 		4440 of 10000 with 89.30% 	 Time used:  0.00 sec
2023-03-28 18:11:32,153 		4464 of 10000 with 89.31% 	 Time used:  0.00 sec
2023-03-28 18:11:32,155 		4488 of 10000 with 89.35% 	 Time used:  0.00 sec
2023-03-28 18:11:32,157 		4512 of 10000 with 89.36% 	 Time used:  0.00 sec
2023-03-28 18:11:32,160 		4536 of 10000 with 89.37% 	 Time used:  0.00 sec
2023-03-28 18:11:32,162 		4560 of 10000 with 89.41% 	 Time used:  0.00 sec
2023-03-28 18:11:32,166 		4584 of 10000 with 89.44% 	 Time used:  0.00 sec
2023-03-28 18:11:32,170 		4608 of 10000 with 89.45% 	 Time used:  0.00 sec
2023-03-28 18:11:32,176 		4632 of 10000 with 89.44% 	 Time used:  0.01 sec
2023-03-28 18:11:32,184 		4656 of 10000 with 89.41% 	 Time used:  0.01 sec
2023-03-28 18:11:32,192 		4680 of 10000 with 89.40% 	 Time used:  0.01 sec
2023-03-28 18:11:32,201 		4704 of 10000 with 89.43% 	 Time used:  0.01 sec
2023-03-28 18:11:32,208 		4728 of 10000 with 89.45% 	 Time used:  0.01 sec
2023-03-28 18:11:32,222 		4752 of 10000 with 89.44% 	 Time used:  0.01 sec
2023-03-28 18:11:32,232 		4776 of 10000 with 89.45% 	 Time used:  0.01 sec
2023-03-28 18:11:32,237 		4800 of 10000 with 89.44% 	 Time used:  0.00 sec
2023-03-28 18:11:32,240 		4824 of 10000 with 89.47% 	 Time used:  0.00 sec
2023-03-28 18:11:32,243 		4848 of 10000 with 89.44% 	 Time used:  0.00 sec
2023-03-28 18:11:32,246 		4872 of 10000 with 89.47% 	 Time used:  0.00 sec
2023-03-28 18:11:32,250 		4896 of 10000 with 89.50% 	 Time used:  0.00 sec
2023-03-28 18:11:32,253 		4920 of 10000 with 89.47% 	 Time used:  0.00 sec
2023-03-28 18:11:32,256 		4944 of 10000 with 89.44% 	 Time used:  0.00 sec
2023-03-28 18:11:32,259 		4968 of 10000 with 89.47% 	 Time used:  0.00 sec
2023-03-28 18:11:32,262 		4992 of 10000 with 89.50% 	 Time used:  0.00 sec
2023-03-28 18:11:32,265 		5016 of 10000 with 89.49% 	 Time used:  0.00 sec
2023-03-28 18:11:32,268 		5040 of 10000 with 89.46% 	 Time used:  0.00 sec
2023-03-28 18:11:32,271 		5064 of 10000 with 89.49% 	 Time used:  0.00 sec
2023-03-28 18:11:32,274 		5088 of 10000 with 89.47% 	 Time used:  0.00 sec
2023-03-28 18:11:32,277 		5112 of 10000 with 89.48% 	 Time used:  0.00 sec
2023-03-28 18:11:32,280 		5136 of 10000 with 89.51% 	 Time used:  0.00 sec
2023-03-28 18:11:32,283 		5160 of 10000 with 89.52% 	 Time used:  0.00 sec
2023-03-28 18:11:32,287 		5184 of 10000 with 89.49% 	 Time used:  0.00 sec
2023-03-28 18:11:32,290 		5208 of 10000 with 89.48% 	 Time used:  0.00 sec
2023-03-28 18:11:32,293 		5232 of 10000 with 89.49% 	 Time used:  0.00 sec
2023-03-28 18:11:32,295 		5256 of 10000 with 89.46% 	 Time used:  0.00 sec
2023-03-28 18:11:32,298 		5280 of 10000 with 89.47% 	 Time used:  0.00 sec
2023-03-28 18:11:32,300 		5304 of 10000 with 89.50% 	 Time used:  0.00 sec
2023-03-28 18:11:32,302 		5328 of 10000 with 89.49% 	 Time used:  0.00 sec
2023-03-28 18:11:32,304 		5352 of 10000 with 89.48% 	 Time used:  0.00 sec
2023-03-28 18:11:32,306 		5376 of 10000 with 89.53% 	 Time used:  0.00 sec
2023-03-28 18:11:32,309 		5400 of 10000 with 89.57% 	 Time used:  0.00 sec
2023-03-28 18:11:32,311 		5424 of 10000 with 89.60% 	 Time used:  0.00 sec
2023-03-28 18:11:32,313 		5448 of 10000 with 89.59% 	 Time used:  0.00 sec
2023-03-28 18:11:32,315 		5472 of 10000 with 89.57% 	 Time used:  0.00 sec
2023-03-28 18:11:32,317 		5496 of 10000 with 89.57% 	 Time used:  0.00 sec
2023-03-28 18:11:32,320 		5520 of 10000 with 89.53% 	 Time used:  0.00 sec
2023-03-28 18:11:32,322 		5544 of 10000 with 89.48% 	 Time used:  0.00 sec
2023-03-28 18:11:32,324 		5568 of 10000 with 89.49% 	 Time used:  0.00 sec
2023-03-28 18:11:32,326 		5592 of 10000 with 89.45% 	 Time used:  0.00 sec
2023-03-28 18:11:32,328 		5616 of 10000 with 89.41% 	 Time used:  0.00 sec
2023-03-28 18:11:32,331 		5640 of 10000 with 89.45% 	 Time used:  0.00 sec
2023-03-28 18:11:32,333 		5664 of 10000 with 89.42% 	 Time used:  0.00 sec
2023-03-28 18:11:32,335 		5688 of 10000 with 89.40% 	 Time used:  0.00 sec
2023-03-28 18:11:32,337 		5712 of 10000 with 89.39% 	 Time used:  0.00 sec
2023-03-28 18:11:32,339 		5736 of 10000 with 89.38% 	 Time used:  0.00 sec
2023-03-28 18:11:32,341 		5760 of 10000 with 89.41% 	 Time used:  0.00 sec
2023-03-28 18:11:32,344 		5784 of 10000 with 89.45% 	 Time used:  0.00 sec
2023-03-28 18:11:32,346 		5808 of 10000 with 89.43% 	 Time used:  0.00 sec
2023-03-28 18:11:32,348 		5832 of 10000 with 89.44% 	 Time used:  0.00 sec
2023-03-28 18:11:32,350 		5856 of 10000 with 89.43% 	 Time used:  0.00 sec
2023-03-28 18:11:32,353 		5880 of 10000 with 89.46% 	 Time used:  0.00 sec
2023-03-28 18:11:32,355 		5904 of 10000 with 89.46% 	 Time used:  0.00 sec
2023-03-28 18:11:32,357 		5928 of 10000 with 89.47% 	 Time used:  0.00 sec
2023-03-28 18:11:32,359 		5952 of 10000 with 89.47% 	 Time used:  0.00 sec
2023-03-28 18:11:32,362 		5976 of 10000 with 89.46% 	 Time used:  0.00 sec
2023-03-28 18:11:32,364 		6000 of 10000 with 89.47% 	 Time used:  0.00 sec
2023-03-28 18:11:32,366 		6024 of 10000 with 89.49% 	 Time used:  0.00 sec
2023-03-28 18:11:32,368 		6048 of 10000 with 89.50% 	 Time used:  0.00 sec
2023-03-28 18:11:32,370 		6072 of 10000 with 89.49% 	 Time used:  0.00 sec
2023-03-28 18:11:32,373 		6096 of 10000 with 89.48% 	 Time used:  0.00 sec
2023-03-28 18:11:32,375 		6120 of 10000 with 89.48% 	 Time used:  0.00 sec
2023-03-28 18:11:32,377 		6144 of 10000 with 89.47% 	 Time used:  0.00 sec
2023-03-28 18:11:32,379 		6168 of 10000 with 89.46% 	 Time used:  0.00 sec
2023-03-28 18:11:32,381 		6192 of 10000 with 89.47% 	 Time used:  0.00 sec
2023-03-28 18:11:32,384 		6216 of 10000 with 89.48% 	 Time used:  0.00 sec
2023-03-28 18:11:32,386 		6240 of 10000 with 89.49% 	 Time used:  0.00 sec
2023-03-28 18:11:32,388 		6264 of 10000 with 89.43% 	 Time used:  0.00 sec
2023-03-28 18:11:32,390 		6288 of 10000 with 89.42% 	 Time used:  0.00 sec
2023-03-28 18:11:32,392 		6312 of 10000 with 89.45% 	 Time used:  0.00 sec
2023-03-28 18:11:32,395 		6336 of 10000 with 89.43% 	 Time used:  0.00 sec
2023-03-28 18:11:32,397 		6360 of 10000 with 89.45% 	 Time used:  0.00 sec
2023-03-28 18:11:32,399 		6384 of 10000 with 89.44% 	 Time used:  0.00 sec
2023-03-28 18:11:32,401 		6408 of 10000 with 89.42% 	 Time used:  0.00 sec
2023-03-28 18:11:32,404 		6432 of 10000 with 89.43% 	 Time used:  0.00 sec
2023-03-28 18:11:32,406 		6456 of 10000 with 89.42% 	 Time used:  0.00 sec
2023-03-28 18:11:32,408 		6480 of 10000 with 89.41% 	 Time used:  0.00 sec
2023-03-28 18:11:32,410 		6504 of 10000 with 89.44% 	 Time used:  0.00 sec
2023-03-28 18:11:32,413 		6528 of 10000 with 89.46% 	 Time used:  0.00 sec
2023-03-28 18:11:32,415 		6552 of 10000 with 89.44% 	 Time used:  0.00 sec
2023-03-28 18:11:32,419 		6576 of 10000 with 89.43% 	 Time used:  0.00 sec
2023-03-28 18:11:32,421 		6600 of 10000 with 89.42% 	 Time used:  0.00 sec
2023-03-28 18:11:32,423 		6624 of 10000 with 89.45% 	 Time used:  0.00 sec
2023-03-28 18:11:32,426 		6648 of 10000 with 89.47% 	 Time used:  0.00 sec
2023-03-28 18:11:32,428 		6672 of 10000 with 89.45% 	 Time used:  0.00 sec
2023-03-28 18:11:32,430 		6696 of 10000 with 89.38% 	 Time used:  0.00 sec
2023-03-28 18:11:32,433 		6720 of 10000 with 89.38% 	 Time used:  0.00 sec
2023-03-28 18:11:32,435 		6744 of 10000 with 89.32% 	 Time used:  0.00 sec
2023-03-28 18:11:32,437 		6768 of 10000 with 89.35% 	 Time used:  0.00 sec
2023-03-28 18:11:32,440 		6792 of 10000 with 89.37% 	 Time used:  0.00 sec
2023-03-28 18:11:32,442 		6816 of 10000 with 89.36% 	 Time used:  0.00 sec
2023-03-28 18:11:32,444 		6840 of 10000 with 89.39% 	 Time used:  0.00 sec
2023-03-28 18:11:32,447 		6864 of 10000 with 89.36% 	 Time used:  0.00 sec
2023-03-28 18:11:32,449 		6888 of 10000 with 89.37% 	 Time used:  0.00 sec
2023-03-28 18:11:32,454 		6912 of 10000 with 89.34% 	 Time used:  0.01 sec
2023-03-28 18:11:32,457 		6936 of 10000 with 89.32% 	 Time used:  0.00 sec
2023-03-28 18:11:32,460 		6960 of 10000 with 89.34% 	 Time used:  0.00 sec
2023-03-28 18:11:32,462 		6984 of 10000 with 89.38% 	 Time used:  0.00 sec
2023-03-28 18:11:32,465 		7008 of 10000 with 89.34% 	 Time used:  0.00 sec
2023-03-28 18:11:32,467 		7032 of 10000 with 89.31% 	 Time used:  0.00 sec
2023-03-28 18:11:32,470 		7056 of 10000 with 89.31% 	 Time used:  0.00 sec
2023-03-28 18:11:32,475 		7080 of 10000 with 89.31% 	 Time used:  0.00 sec
2023-03-28 18:11:32,479 		7104 of 10000 with 89.30% 	 Time used:  0.00 sec
2023-03-28 18:11:32,485 		7128 of 10000 with 89.30% 	 Time used:  0.01 sec
2023-03-28 18:11:32,491 		7152 of 10000 with 89.29% 	 Time used:  0.01 sec
2023-03-28 18:11:32,497 		7176 of 10000 with 89.31% 	 Time used:  0.01 sec
2023-03-28 18:11:32,503 		7200 of 10000 with 89.26% 	 Time used:  0.01 sec
2023-03-28 18:11:32,515 		7224 of 10000 with 89.26% 	 Time used:  0.01 sec
2023-03-28 18:11:32,527 		7248 of 10000 with 89.28% 	 Time used:  0.01 sec
2023-03-28 18:11:32,532 		7272 of 10000 with 89.30% 	 Time used:  0.00 sec
2023-03-28 18:11:32,535 		7296 of 10000 with 89.34% 	 Time used:  0.00 sec
2023-03-28 18:11:32,539 		7320 of 10000 with 89.33% 	 Time used:  0.00 sec
2023-03-28 18:11:32,543 		7344 of 10000 with 89.32% 	 Time used:  0.00 sec
2023-03-28 18:11:32,546 		7368 of 10000 with 89.35% 	 Time used:  0.00 sec
2023-03-28 18:11:32,550 		7392 of 10000 with 89.35% 	 Time used:  0.00 sec
2023-03-28 18:11:32,553 		7416 of 10000 with 89.35% 	 Time used:  0.00 sec
2023-03-28 18:11:32,557 		7440 of 10000 with 89.37% 	 Time used:  0.00 sec
2023-03-28 18:11:32,559 		7464 of 10000 with 89.38% 	 Time used:  0.00 sec
2023-03-28 18:11:32,561 		7488 of 10000 with 89.40% 	 Time used:  0.00 sec
2023-03-28 18:11:32,564 		7512 of 10000 with 89.40% 	 Time used:  0.00 sec
2023-03-28 18:11:32,566 		7536 of 10000 with 89.41% 	 Time used:  0.00 sec
2023-03-28 18:11:32,568 		7560 of 10000 with 89.42% 	 Time used:  0.00 sec
2023-03-28 18:11:32,570 		7584 of 10000 with 89.43% 	 Time used:  0.00 sec
2023-03-28 18:11:32,573 		7608 of 10000 with 89.43% 	 Time used:  0.00 sec
2023-03-28 18:11:32,575 		7632 of 10000 with 89.47% 	 Time used:  0.00 sec
2023-03-28 18:11:32,577 		7656 of 10000 with 89.46% 	 Time used:  0.00 sec
2023-03-28 18:11:32,579 		7680 of 10000 with 89.44% 	 Time used:  0.00 sec
2023-03-28 18:11:32,581 		7704 of 10000 with 89.46% 	 Time used:  0.00 sec
2023-03-28 18:11:32,583 		7728 of 10000 with 89.45% 	 Time used:  0.00 sec
2023-03-28 18:11:32,586 		7752 of 10000 with 89.47% 	 Time used:  0.00 sec
2023-03-28 18:11:32,588 		7776 of 10000 with 89.47% 	 Time used:  0.00 sec
2023-03-28 18:11:32,590 		7800 of 10000 with 89.47% 	 Time used:  0.00 sec
2023-03-28 18:11:32,592 		7824 of 10000 with 89.46% 	 Time used:  0.00 sec
2023-03-28 18:11:32,594 		7848 of 10000 with 89.46% 	 Time used:  0.00 sec
2023-03-28 18:11:32,596 		7872 of 10000 with 89.46% 	 Time used:  0.00 sec
2023-03-28 18:11:32,599 		7896 of 10000 with 89.46% 	 Time used:  0.00 sec
2023-03-28 18:11:32,601 		7920 of 10000 with 89.44% 	 Time used:  0.00 sec
2023-03-28 18:11:32,603 		7944 of 10000 with 89.45% 	 Time used:  0.00 sec
2023-03-28 18:11:32,605 		7968 of 10000 with 89.42% 	 Time used:  0.00 sec
2023-03-28 18:11:32,607 		7992 of 10000 with 89.35% 	 Time used:  0.00 sec
2023-03-28 18:11:32,610 		8016 of 10000 with 89.36% 	 Time used:  0.00 sec
2023-03-28 18:11:32,612 		8040 of 10000 with 89.37% 	 Time used:  0.00 sec
2023-03-28 18:11:32,614 		8064 of 10000 with 89.35% 	 Time used:  0.00 sec
2023-03-28 18:11:32,616 		8088 of 10000 with 89.33% 	 Time used:  0.00 sec
2023-03-28 18:11:32,618 		8112 of 10000 with 89.34% 	 Time used:  0.00 sec
2023-03-28 18:11:32,620 		8136 of 10000 with 89.34% 	 Time used:  0.00 sec
2023-03-28 18:11:32,623 		8160 of 10000 with 89.33% 	 Time used:  0.00 sec
2023-03-28 18:11:32,625 		8184 of 10000 with 89.35% 	 Time used:  0.00 sec
2023-03-28 18:11:32,627 		8208 of 10000 with 89.35% 	 Time used:  0.00 sec
2023-03-28 18:11:32,630 		8232 of 10000 with 89.36% 	 Time used:  0.00 sec
2023-03-28 18:11:32,633 		8256 of 10000 with 89.37% 	 Time used:  0.00 sec
2023-03-28 18:11:32,636 		8280 of 10000 with 89.34% 	 Time used:  0.00 sec
2023-03-28 18:11:32,638 		8304 of 10000 with 89.32% 	 Time used:  0.00 sec
2023-03-28 18:11:32,640 		8328 of 10000 with 89.34% 	 Time used:  0.00 sec
2023-03-28 18:11:32,642 		8352 of 10000 with 89.36% 	 Time used:  0.00 sec
2023-03-28 18:11:32,644 		8376 of 10000 with 89.36% 	 Time used:  0.00 sec
2023-03-28 18:11:32,647 		8400 of 10000 with 89.38% 	 Time used:  0.00 sec
2023-03-28 18:11:32,649 		8424 of 10000 with 89.40% 	 Time used:  0.00 sec
2023-03-28 18:11:32,651 		8448 of 10000 with 89.42% 	 Time used:  0.00 sec
2023-03-28 18:11:32,654 		8472 of 10000 with 89.40% 	 Time used:  0.00 sec
2023-03-28 18:11:32,656 		8496 of 10000 with 89.43% 	 Time used:  0.00 sec
2023-03-28 18:11:32,658 		8520 of 10000 with 89.44% 	 Time used:  0.00 sec
2023-03-28 18:11:32,660 		8544 of 10000 with 89.43% 	 Time used:  0.00 sec
2023-03-28 18:11:32,662 		8568 of 10000 with 89.44% 	 Time used:  0.00 sec
2023-03-28 18:11:32,665 		8592 of 10000 with 89.46% 	 Time used:  0.00 sec
2023-03-28 18:11:32,667 		8616 of 10000 with 89.46% 	 Time used:  0.00 sec
2023-03-28 18:11:32,672 		8640 of 10000 with 89.43% 	 Time used:  0.00 sec
2023-03-28 18:11:32,675 		8664 of 10000 with 89.44% 	 Time used:  0.00 sec
2023-03-28 18:11:32,677 		8688 of 10000 with 89.45% 	 Time used:  0.00 sec
2023-03-28 18:11:32,679 		8712 of 10000 with 89.44% 	 Time used:  0.00 sec
2023-03-28 18:11:32,682 		8736 of 10000 with 89.43% 	 Time used:  0.00 sec
2023-03-28 18:11:32,685 		8760 of 10000 with 89.42% 	 Time used:  0.00 sec
2023-03-28 18:11:32,688 		8784 of 10000 with 89.41% 	 Time used:  0.00 sec
2023-03-28 18:11:32,692 		8808 of 10000 with 89.40% 	 Time used:  0.00 sec
2023-03-28 18:11:32,696 		8832 of 10000 with 89.39% 	 Time used:  0.00 sec
2023-03-28 18:11:32,701 		8856 of 10000 with 89.40% 	 Time used:  0.00 sec
2023-03-28 18:11:32,706 		8880 of 10000 with 89.40% 	 Time used:  0.00 sec
2023-03-28 18:11:32,711 		8904 of 10000 with 89.43% 	 Time used:  0.00 sec
2023-03-28 18:11:32,717 		8928 of 10000 with 89.42% 	 Time used:  0.00 sec
2023-03-28 18:11:32,722 		8952 of 10000 with 89.40% 	 Time used:  0.00 sec
2023-03-28 18:11:32,732 		8976 of 10000 with 89.41% 	 Time used:  0.01 sec
2023-03-28 18:11:32,751 		9000 of 10000 with 89.42% 	 Time used:  0.02 sec
2023-03-28 18:11:32,756 		9024 of 10000 with 89.43% 	 Time used:  0.00 sec
2023-03-28 18:11:32,758 		9048 of 10000 with 89.42% 	 Time used:  0.00 sec
2023-03-28 18:11:32,761 		9072 of 10000 with 89.40% 	 Time used:  0.00 sec
2023-03-28 18:11:32,764 		9096 of 10000 with 89.39% 	 Time used:  0.00 sec
2023-03-28 18:11:32,767 		9120 of 10000 with 89.42% 	 Time used:  0.00 sec
2023-03-28 18:11:32,770 		9144 of 10000 with 89.40% 	 Time used:  0.00 sec
2023-03-28 18:11:32,774 		9168 of 10000 with 89.37% 	 Time used:  0.00 sec
2023-03-28 18:11:32,777 		9192 of 10000 with 89.35% 	 Time used:  0.00 sec
2023-03-28 18:11:32,780 		9216 of 10000 with 89.36% 	 Time used:  0.00 sec
2023-03-28 18:11:32,783 		9240 of 10000 with 89.33% 	 Time used:  0.00 sec
2023-03-28 18:11:32,786 		9264 of 10000 with 89.31% 	 Time used:  0.00 sec
2023-03-28 18:11:32,789 		9288 of 10000 with 89.31% 	 Time used:  0.00 sec
2023-03-28 18:11:32,792 		9312 of 10000 with 89.29% 	 Time used:  0.00 sec
2023-03-28 18:11:32,795 		9336 of 10000 with 89.29% 	 Time used:  0.00 sec
2023-03-28 18:11:32,798 		9360 of 10000 with 89.29% 	 Time used:  0.00 sec
2023-03-28 18:11:32,801 		9384 of 10000 with 89.32% 	 Time used:  0.00 sec
2023-03-28 18:11:32,804 		9408 of 10000 with 89.33% 	 Time used:  0.00 sec
2023-03-28 18:11:32,808 		9432 of 10000 with 89.36% 	 Time used:  0.00 sec
2023-03-28 18:11:32,810 		9456 of 10000 with 89.35% 	 Time used:  0.00 sec
2023-03-28 18:11:32,813 		9480 of 10000 with 89.38% 	 Time used:  0.00 sec
2023-03-28 18:11:32,816 		9504 of 10000 with 89.35% 	 Time used:  0.00 sec
2023-03-28 18:11:32,818 		9528 of 10000 with 89.36% 	 Time used:  0.00 sec
2023-03-28 18:11:32,820 		9552 of 10000 with 89.36% 	 Time used:  0.00 sec
2023-03-28 18:11:32,822 		9576 of 10000 with 89.37% 	 Time used:  0.00 sec
2023-03-28 18:11:32,825 		9600 of 10000 with 89.36% 	 Time used:  0.00 sec
2023-03-28 18:11:32,827 		9624 of 10000 with 89.36% 	 Time used:  0.00 sec
2023-03-28 18:11:32,829 		9648 of 10000 with 89.33% 	 Time used:  0.00 sec
2023-03-28 18:11:32,831 		9672 of 10000 with 89.33% 	 Time used:  0.00 sec
2023-03-28 18:11:32,833 		9696 of 10000 with 89.32% 	 Time used:  0.00 sec
2023-03-28 18:11:32,835 		9720 of 10000 with 89.34% 	 Time used:  0.00 sec
2023-03-28 18:11:32,838 		9744 of 10000 with 89.35% 	 Time used:  0.00 sec
2023-03-28 18:11:32,840 		9768 of 10000 with 89.36% 	 Time used:  0.00 sec
2023-03-28 18:11:32,842 		9792 of 10000 with 89.38% 	 Time used:  0.00 sec
2023-03-28 18:11:32,844 		9816 of 10000 with 89.41% 	 Time used:  0.00 sec
2023-03-28 18:11:32,846 		9840 of 10000 with 89.42% 	 Time used:  0.00 sec
2023-03-28 18:11:32,849 		9864 of 10000 with 89.42% 	 Time used:  0.00 sec
2023-03-28 18:11:32,851 		9888 of 10000 with 89.43% 	 Time used:  0.00 sec
2023-03-28 18:11:32,853 		9912 of 10000 with 89.45% 	 Time used:  0.00 sec
2023-03-28 18:11:32,855 		9936 of 10000 with 89.45% 	 Time used:  0.00 sec
2023-03-28 18:11:32,857 		9960 of 10000 with 89.42% 	 Time used:  0.00 sec
2023-03-28 18:11:32,860 		9984 of 10000 with 89.41% 	 Time used:  0.00 sec
2023-03-28 18:11:32,862 		10000 of 10000 with 89.41% 	 Time used:  0.00 sec
2023-03-28 18:11:32,862 
2023-03-28 18:11:32,874 			Learning rate: weights:   1.000e-04    
2023-03-28 18:11:32,874 			Last test performance: 89.41%
2023-03-28 18:11:32,874 ----------------
2023-03-28 18:11:32,992   28  =>  0    		Training 486 pattern with 89.17% 	Forward time: 	 0.10 sec
2023-03-28 18:11:32,992 			Loss:    1.229e-02    			Backward time: 	 0.01 sec 
2023-03-28 18:11:33,077 			Learning rate: weights:   1.000e-04    
2023-03-28 18:11:33,077 			Last test performance: 89.41%
2023-03-28 18:11:33,077 ----------------
2023-03-28 18:11:33,251   28  =>  1    		Training 486 pattern with 88.12% 	Forward time: 	 0.14 sec
2023-03-28 18:11:33,251 			Loss:    1.454e-02    			Backward time: 	 0.03 sec 
2023-03-28 18:11:33,469 			Learning rate: weights:   1.000e-04    
2023-03-28 18:11:33,469 			Last test performance: 89.41%
2023-03-28 18:11:33,469 ----------------
2023-03-28 18:11:33,599   28  =>  2    		Training 486 pattern with 91.88% 	Forward time: 	 0.12 sec
2023-03-28 18:11:33,599 			Loss:    9.494e-03    			Backward time: 	 0.01 sec 
2023-03-28 18:11:33,677 			Learning rate: weights:   1.000e-04    
2023-03-28 18:11:33,677 			Last test performance: 89.41%
2023-03-28 18:11:33,678 ----------------
2023-03-28 18:11:33,838   28  =>  3    		Training 486 pattern with 89.17% 	Forward time: 	 0.14 sec
2023-03-28 18:11:33,838 			Loss:    1.187e-02    			Backward time: 	 0.01 sec 
2023-03-28 18:11:33,988 			Learning rate: weights:   1.000e-04    
2023-03-28 18:11:33,988 			Last test performance: 89.41%
2023-03-28 18:11:33,988 ----------------
2023-03-28 18:11:34,122   28  =>  4    		Training 486 pattern with 87.29% 	Forward time: 	 0.12 sec
2023-03-28 18:11:34,122 			Loss:    1.469e-02    			Backward time: 	 0.01 sec 
2023-03-28 18:11:34,164 			Learning rate: weights:   1.000e-04    
2023-03-28 18:11:34,164 			Last test performance: 89.41%
2023-03-28 18:11:34,164 ----------------
2023-03-28 18:11:34,366   28  =>  5    		Training 486 pattern with 88.12% 	Forward time: 	 0.17 sec
2023-03-28 18:11:34,366 			Loss:    1.469e-02    			Backward time: 	 0.02 sec 
2023-03-28 18:11:34,513 			Learning rate: weights:   1.000e-04    
2023-03-28 18:11:34,513 			Last test performance: 89.41%
2023-03-28 18:11:34,513 ----------------
2023-03-28 18:11:34,722   28  =>  6    		Training 486 pattern with 88.96% 	Forward time: 	 0.16 sec
2023-03-28 18:11:34,722 			Loss:    1.282e-02    			Backward time: 	 0.04 sec 
2023-03-28 18:11:34,830 			Learning rate: weights:   1.000e-04    
2023-03-28 18:11:34,830 			Last test performance: 89.41%
2023-03-28 18:11:34,831 ----------------
2023-03-28 18:11:35,044   28  =>  7    		Training 486 pattern with 91.67% 	Forward time: 	 0.15 sec
2023-03-28 18:11:35,045 			Loss:    1.048e-02    			Backward time: 	 0.05 sec 
2023-03-28 18:11:35,266 			Learning rate: weights:   1.000e-04    
2023-03-28 18:11:35,266 			Last test performance: 89.41%
2023-03-28 18:11:35,266 ----------------
2023-03-28 18:11:35,393   28  =>  8    		Training 486 pattern with 90.42% 	Forward time: 	 0.11 sec
2023-03-28 18:11:35,393 			Loss:    1.013e-02    			Backward time: 	 0.01 sec 
2023-03-28 18:11:35,438 			Learning rate: weights:   1.000e-04    
2023-03-28 18:11:35,438 			Last test performance: 89.41%
2023-03-28 18:11:35,438 ----------------
2023-03-28 18:11:35,642   28  =>  9    		Training 486 pattern with 90.21% 	Forward time: 	 0.18 sec
2023-03-28 18:11:35,642 			Loss:    1.123e-02    			Backward time: 	 0.02 sec 
2023-03-28 18:11:35,767 			Learning rate: weights:   1.000e-04    
2023-03-28 18:11:35,767 			Last test performance: 89.41%
2023-03-28 18:11:35,767 ----------------
2023-03-28 18:11:36,000   28  =>  10   		Training 486 pattern with 89.79% 	Forward time: 	 0.20 sec
2023-03-28 18:11:36,000 			Loss:    1.173e-02    			Backward time: 	 0.02 sec 
2023-03-28 18:11:36,083 			Learning rate: weights:   1.000e-04    
2023-03-28 18:11:36,083 			Last test performance: 89.41%
2023-03-28 18:11:36,083 ----------------
2023-03-28 18:11:36,292   28  =>  11   		Training 486 pattern with 87.29% 	Forward time: 	 0.18 sec
2023-03-28 18:11:36,292 			Loss:    1.291e-02    			Backward time: 	 0.02 sec 
2023-03-28 18:11:36,407 			Learning rate: weights:   1.000e-04    
2023-03-28 18:11:36,407 			Last test performance: 89.41%
2023-03-28 18:11:36,407 ----------------
2023-03-28 18:11:36,614   28  =>  12   		Training 486 pattern with 89.38% 	Forward time: 	 0.17 sec
2023-03-28 18:11:36,614 			Loss:    1.173e-02    			Backward time: 	 0.02 sec 
2023-03-28 18:11:36,719 			Learning rate: weights:   1.000e-04    
2023-03-28 18:11:36,719 			Last test performance: 89.41%
2023-03-28 18:11:36,719 ----------------
2023-03-28 18:11:36,926   28  =>  13   		Training 486 pattern with 91.46% 	Forward time: 	 0.16 sec
2023-03-28 18:11:36,926 			Loss:    9.171e-03    			Backward time: 	 0.03 sec 
2023-03-28 18:11:37,017 			Learning rate: weights:   1.000e-04    
2023-03-28 18:11:37,018 			Last test performance: 89.41%
2023-03-28 18:11:37,018 ----------------
2023-03-28 18:11:37,231   28  =>  14   		Training 486 pattern with 90.83% 	Forward time: 	 0.19 sec
2023-03-28 18:11:37,231 			Loss:    1.016e-02    			Backward time: 	 0.02 sec 
2023-03-28 18:11:37,327 			Learning rate: weights:   1.000e-04    
2023-03-28 18:11:37,327 			Last test performance: 89.41%
2023-03-28 18:11:37,328 ----------------
2023-03-28 18:11:37,531   28  =>  15   		Training 486 pattern with 89.58% 	Forward time: 	 0.15 sec
2023-03-28 18:11:37,531 			Loss:    1.166e-02    			Backward time: 	 0.04 sec 
2023-03-28 18:11:37,575 			Learning rate: weights:   1.000e-04    
2023-03-28 18:11:37,575 			Last test performance: 89.41%
2023-03-28 18:11:37,575 ----------------
2023-03-28 18:11:37,722   28  =>  16   		Training 486 pattern with 91.04% 	Forward time: 	 0.13 sec
2023-03-28 18:11:37,723 			Loss:    1.013e-02    			Backward time: 	 0.01 sec 
2023-03-28 18:11:37,812 			Learning rate: weights:   1.000e-04    
2023-03-28 18:11:37,812 			Last test performance: 89.41%
2023-03-28 18:11:37,812 ----------------
2023-03-28 18:11:37,951   28  =>  17   		Training 486 pattern with 90.21% 	Forward time: 	 0.12 sec
2023-03-28 18:11:37,951 			Loss:    1.167e-02    			Backward time: 	 0.01 sec 
2023-03-28 18:11:37,987 			Learning rate: weights:   1.000e-04    
2023-03-28 18:11:37,987 			Last test performance: 89.41%
2023-03-28 18:11:37,987 ----------------
2023-03-28 18:11:38,184   28  =>  18   		Training 486 pattern with 89.17% 	Forward time: 	 0.17 sec
2023-03-28 18:11:38,184 			Loss:    1.117e-02    			Backward time: 	 0.02 sec 
2023-03-28 18:11:38,233 			Learning rate: weights:   1.000e-04    
2023-03-28 18:11:38,233 			Last test performance: 89.41%
2023-03-28 18:11:38,233 ----------------
2023-03-28 18:11:38,386   28  =>  19   		Training 486 pattern with 88.96% 	Forward time: 	 0.10 sec
2023-03-28 18:11:38,386 			Loss:    1.122e-02    			Backward time: 	 0.04 sec 
2023-03-28 18:11:38,433 			Learning rate: weights:   1.000e-04    
2023-03-28 18:11:38,433 			Last test performance: 89.41%
2023-03-28 18:11:38,433 ----------------
2023-03-28 18:11:38,641   28  =>  20   		Training 486 pattern with 87.92% 	Forward time: 	 0.17 sec
2023-03-28 18:11:38,641 			Loss:    1.337e-02    			Backward time: 	 0.03 sec 
2023-03-28 18:11:38,732 			Learning rate: weights:   1.000e-04    
2023-03-28 18:11:38,733 			Last test performance: 89.41%
2023-03-28 18:11:38,733 ----------------
2023-03-28 18:11:38,904   28  =>  21   		Training 486 pattern with 89.79% 	Forward time: 	 0.14 sec
2023-03-28 18:11:38,904 			Loss:    1.187e-02    			Backward time: 	 0.02 sec 
2023-03-28 18:11:39,067 			Learning rate: weights:   1.000e-04    
2023-03-28 18:11:39,067 			Last test performance: 89.41%
2023-03-28 18:11:39,067 ----------------
2023-03-28 18:11:39,243   28  =>  22   		Training 486 pattern with 86.88% 	Forward time: 	 0.15 sec
2023-03-28 18:11:39,243 			Loss:    1.463e-02    			Backward time: 	 0.02 sec 
2023-03-28 18:11:39,324 			Learning rate: weights:   1.000e-04    
2023-03-28 18:11:39,324 			Last test performance: 89.41%
2023-03-28 18:11:39,324 ----------------
2023-03-28 18:11:39,527   28  =>  23   		Training 486 pattern with 87.50% 	Forward time: 	 0.17 sec
2023-03-28 18:11:39,527 			Loss:    1.347e-02    			Backward time: 	 0.02 sec 
2023-03-28 18:11:39,610 			Learning rate: weights:   1.000e-04    
2023-03-28 18:11:39,610 			Last test performance: 89.41%
2023-03-28 18:11:39,610 ----------------
2023-03-28 18:11:39,809   28  =>  24   		Training 486 pattern with 89.38% 	Forward time: 	 0.16 sec
2023-03-28 18:11:39,809 			Loss:    1.286e-02    			Backward time: 	 0.03 sec 
2023-03-28 18:11:39,918 			Learning rate: weights:   1.000e-04    
2023-03-28 18:11:39,918 			Last test performance: 89.41%
2023-03-28 18:11:39,918 ----------------
2023-03-28 18:11:40,116   28  =>  25   		Training 486 pattern with 89.79% 	Forward time: 	 0.17 sec
2023-03-28 18:11:40,117 			Loss:    1.098e-02    			Backward time: 	 0.02 sec 
2023-03-28 18:11:40,204 			Learning rate: weights:   1.000e-04    
2023-03-28 18:11:40,205 			Last test performance: 89.41%
2023-03-28 18:11:40,205 ----------------
2023-03-28 18:11:40,381   28  =>  26   		Training 486 pattern with 90.83% 	Forward time: 	 0.15 sec
2023-03-28 18:11:40,382 			Loss:    1.014e-02    			Backward time: 	 0.02 sec 
2023-03-28 18:11:40,468 			Learning rate: weights:   1.000e-04    
2023-03-28 18:11:40,468 			Last test performance: 89.41%
2023-03-28 18:11:40,468 ----------------
2023-03-28 18:11:40,619   28  =>  27   		Training 486 pattern with 88.54% 	Forward time: 	 0.13 sec
2023-03-28 18:11:40,619 			Loss:    1.254e-02    			Backward time: 	 0.02 sec 
2023-03-28 18:11:40,660 			Learning rate: weights:   1.000e-04    
2023-03-28 18:11:40,660 			Last test performance: 89.41%
2023-03-28 18:11:40,660 ----------------
2023-03-28 18:11:40,869   28  =>  28   		Training 486 pattern with 88.96% 	Forward time: 	 0.17 sec
2023-03-28 18:11:40,870 			Loss:    1.423e-02    			Backward time: 	 0.03 sec 
2023-03-28 18:11:40,955 			Learning rate: weights:   1.000e-04    
2023-03-28 18:11:40,955 			Last test performance: 89.41%
2023-03-28 18:11:40,955 ----------------
2023-03-28 18:11:41,197   28  =>  29   		Training 486 pattern with 90.00% 	Forward time: 	 0.19 sec
2023-03-28 18:11:41,197 			Loss:    1.207e-02    			Backward time: 	 0.04 sec 
2023-03-28 18:11:41,275 			Learning rate: weights:   1.000e-04    
2023-03-28 18:11:41,275 			Last test performance: 89.41%
2023-03-28 18:11:41,275 ----------------
2023-03-28 18:11:41,482   28  =>  30   		Training 486 pattern with 89.38% 	Forward time: 	 0.17 sec
2023-03-28 18:11:41,482 			Loss:    1.241e-02    			Backward time: 	 0.02 sec 
2023-03-28 18:11:41,624 			Learning rate: weights:   1.000e-04    
2023-03-28 18:11:41,625 			Last test performance: 89.41%
2023-03-28 18:11:41,625 ----------------
2023-03-28 18:11:41,815   28  =>  31   		Training 486 pattern with 88.96% 	Forward time: 	 0.16 sec
2023-03-28 18:11:41,815 			Loss:    1.105e-02    			Backward time: 	 0.02 sec 
2023-03-28 18:11:41,966 			Learning rate: weights:   1.000e-04    
2023-03-28 18:11:41,967 			Last test performance: 89.41%
2023-03-28 18:11:41,967 ----------------
2023-03-28 18:11:42,188   28  =>  32   		Training 486 pattern with 90.42% 	Forward time: 	 0.19 sec
2023-03-28 18:11:42,188 			Loss:    1.056e-02    			Backward time: 	 0.02 sec 
2023-03-28 18:11:42,253 			Learning rate: weights:   1.000e-04    
2023-03-28 18:11:42,253 			Last test performance: 89.41%
2023-03-28 18:11:42,253 ----------------
2023-03-28 18:11:42,444   28  =>  33   		Training 486 pattern with 90.62% 	Forward time: 	 0.16 sec
2023-03-28 18:11:42,444 			Loss:    1.035e-02    			Backward time: 	 0.02 sec 
2023-03-28 18:11:42,545 			Learning rate: weights:   1.000e-04    
2023-03-28 18:11:42,545 			Last test performance: 89.41%
2023-03-28 18:11:42,545 ----------------
2023-03-28 18:11:42,749   28  =>  34   		Training 486 pattern with 88.12% 	Forward time: 	 0.17 sec
2023-03-28 18:11:42,749 			Loss:    1.292e-02    			Backward time: 	 0.02 sec 
2023-03-28 18:11:42,895 			Learning rate: weights:   1.000e-04    
2023-03-28 18:11:42,895 			Last test performance: 89.41%
2023-03-28 18:11:42,895 ----------------
2023-03-28 18:11:43,084   28  =>  35   		Training 486 pattern with 90.00% 	Forward time: 	 0.16 sec
2023-03-28 18:11:43,084 			Loss:    1.153e-02    			Backward time: 	 0.02 sec 
2023-03-28 18:11:43,179 			Learning rate: weights:   1.000e-04    
2023-03-28 18:11:43,179 			Last test performance: 89.41%
2023-03-28 18:11:43,179 ----------------
2023-03-28 18:11:43,387   28  =>  36   		Training 486 pattern with 90.00% 	Forward time: 	 0.15 sec
2023-03-28 18:11:43,387 			Loss:    1.050e-02    			Backward time: 	 0.04 sec 
2023-03-28 18:11:43,510 			Learning rate: weights:   1.000e-04    
2023-03-28 18:11:43,510 			Last test performance: 89.41%
2023-03-28 18:11:43,510 ----------------
2023-03-28 18:11:43,723   28  =>  37   		Training 486 pattern with 90.21% 	Forward time: 	 0.18 sec
2023-03-28 18:11:43,723 			Loss:    1.097e-02    			Backward time: 	 0.02 sec 
2023-03-28 18:11:43,814 			Learning rate: weights:   1.000e-04    
2023-03-28 18:11:43,814 			Last test performance: 89.41%
2023-03-28 18:11:43,814 ----------------
2023-03-28 18:11:44,009   28  =>  38   		Training 486 pattern with 90.21% 	Forward time: 	 0.17 sec
2023-03-28 18:11:44,009 			Loss:    1.225e-02    			Backward time: 	 0.02 sec 
2023-03-28 18:11:44,097 			Learning rate: weights:   1.000e-04    
2023-03-28 18:11:44,097 			Last test performance: 89.41%
2023-03-28 18:11:44,097 ----------------
2023-03-28 18:11:44,256   28  =>  39   		Training 486 pattern with 90.00% 	Forward time: 	 0.14 sec
2023-03-28 18:11:44,256 			Loss:    1.209e-02    			Backward time: 	 0.01 sec 
2023-03-28 18:11:44,338 			Learning rate: weights:   1.000e-04    
2023-03-28 18:11:44,338 			Last test performance: 89.41%
2023-03-28 18:11:44,338 ----------------
2023-03-28 18:11:44,485   28  =>  40   		Training 486 pattern with 90.00% 	Forward time: 	 0.11 sec
2023-03-28 18:11:44,486 			Loss:    1.114e-02    			Backward time: 	 0.03 sec 
2023-03-28 18:11:44,522 			Learning rate: weights:   1.000e-04    
2023-03-28 18:11:44,522 			Last test performance: 89.41%
2023-03-28 18:11:44,522 ----------------
2023-03-28 18:11:44,729   28  =>  41   		Training 486 pattern with 88.75% 	Forward time: 	 0.18 sec
2023-03-28 18:11:44,729 			Loss:    1.303e-02    			Backward time: 	 0.02 sec 
2023-03-28 18:11:44,798 			Learning rate: weights:   1.000e-04    
2023-03-28 18:11:44,799 			Last test performance: 89.41%
2023-03-28 18:11:44,799 ----------------
2023-03-28 18:11:44,942   28  =>  42   		Training 486 pattern with 89.79% 	Forward time: 	 0.12 sec
2023-03-28 18:11:44,943 			Loss:    1.051e-02    			Backward time: 	 0.01 sec 
2023-03-28 18:11:45,164 			Learning rate: weights:   1.000e-04    
2023-03-28 18:11:45,164 			Last test performance: 89.41%
2023-03-28 18:11:45,164 ----------------
2023-03-28 18:11:45,311   28  =>  43   		Training 486 pattern with 89.17% 	Forward time: 	 0.12 sec
2023-03-28 18:11:45,311 			Loss:    1.298e-02    			Backward time: 	 0.03 sec 
2023-03-28 18:11:45,441 			Learning rate: weights:   1.000e-04    
2023-03-28 18:11:45,441 			Last test performance: 89.41%
2023-03-28 18:11:45,441 ----------------
2023-03-28 18:11:45,631   28  =>  44   		Training 486 pattern with 87.92% 	Forward time: 	 0.15 sec
2023-03-28 18:11:45,631 			Loss:    1.311e-02    			Backward time: 	 0.03 sec 
2023-03-28 18:11:45,682 			Learning rate: weights:   1.000e-04    
2023-03-28 18:11:45,682 			Last test performance: 89.41%
2023-03-28 18:11:45,682 ----------------
2023-03-28 18:11:45,871   28  =>  45   		Training 486 pattern with 89.58% 	Forward time: 	 0.16 sec
2023-03-28 18:11:45,871 			Loss:    1.270e-02    			Backward time: 	 0.02 sec 
2023-03-28 18:11:45,976 			Learning rate: weights:   1.000e-04    
2023-03-28 18:11:45,976 			Last test performance: 89.41%
2023-03-28 18:11:45,976 ----------------
2023-03-28 18:11:46,180   28  =>  46   		Training 486 pattern with 89.38% 	Forward time: 	 0.17 sec
2023-03-28 18:11:46,180 			Loss:    1.137e-02    			Backward time: 	 0.02 sec 
2023-03-28 18:11:46,275 			Learning rate: weights:   1.000e-04    
2023-03-28 18:11:46,275 			Last test performance: 89.41%
2023-03-28 18:11:46,275 ----------------
2023-03-28 18:11:46,456   28  =>  47   		Training 486 pattern with 91.04% 	Forward time: 	 0.15 sec
2023-03-28 18:11:46,456 			Loss:    1.148e-02    			Backward time: 	 0.01 sec 
2023-03-28 18:11:46,584 			Learning rate: weights:   1.000e-04    
2023-03-28 18:11:46,584 			Last test performance: 89.41%
2023-03-28 18:11:46,584 ----------------
2023-03-28 18:11:46,791   28  =>  48   		Training 486 pattern with 90.42% 	Forward time: 	 0.17 sec
2023-03-28 18:11:46,791 			Loss:    9.520e-03    			Backward time: 	 0.02 sec 
2023-03-28 18:11:46,835 			Learning rate: weights:   1.000e-04    
2023-03-28 18:11:46,835 			Last test performance: 89.41%
2023-03-28 18:11:46,835 ----------------
2023-03-28 18:11:46,980   28  =>  49   		Training 486 pattern with 89.17% 	Forward time: 	 0.12 sec
2023-03-28 18:11:46,981 			Loss:    1.297e-02    			Backward time: 	 0.01 sec 
2023-03-28 18:11:47,026 			Learning rate: weights:   1.000e-04    
2023-03-28 18:11:47,027 			Last test performance: 89.41%
2023-03-28 18:11:47,027 ----------------
2023-03-28 18:11:47,227   28  =>  50   		Training 486 pattern with 91.25% 	Forward time: 	 0.17 sec
2023-03-28 18:11:47,227 			Loss:    1.085e-02    			Backward time: 	 0.02 sec 
2023-03-28 18:11:47,339 			Learning rate: weights:   1.000e-04    
2023-03-28 18:11:47,340 			Last test performance: 89.41%
2023-03-28 18:11:47,340 ----------------
2023-03-28 18:11:47,572   28  =>  51   		Training 486 pattern with 92.50% 	Forward time: 	 0.18 sec
2023-03-28 18:11:47,572 			Loss:    9.340e-03    			Backward time: 	 0.04 sec 
2023-03-28 18:11:47,658 			Learning rate: weights:   1.000e-04    
2023-03-28 18:11:47,658 			Last test performance: 89.41%
2023-03-28 18:11:47,658 ----------------
2023-03-28 18:11:47,860   28  =>  52   		Training 486 pattern with 88.33% 	Forward time: 	 0.17 sec
2023-03-28 18:11:47,860 			Loss:    1.187e-02    			Backward time: 	 0.02 sec 
2023-03-28 18:11:47,961 			Learning rate: weights:   1.000e-04    
2023-03-28 18:11:47,961 			Last test performance: 89.41%
2023-03-28 18:11:47,961 ----------------
2023-03-28 18:11:48,175   28  =>  53   		Training 486 pattern with 90.42% 	Forward time: 	 0.18 sec
2023-03-28 18:11:48,175 			Loss:    1.315e-02    			Backward time: 	 0.03 sec 
2023-03-28 18:11:48,254 			Learning rate: weights:   1.000e-04    
2023-03-28 18:11:48,254 			Last test performance: 89.41%
2023-03-28 18:11:48,254 ----------------
2023-03-28 18:11:48,384   28  =>  54   		Training 486 pattern with 88.75% 	Forward time: 	 0.11 sec
2023-03-28 18:11:48,384 			Loss:    1.270e-02    			Backward time: 	 0.01 sec 
2023-03-28 18:11:48,486 			Learning rate: weights:   1.000e-04    
2023-03-28 18:11:48,487 			Last test performance: 89.41%
2023-03-28 18:11:48,487 ----------------
2023-03-28 18:11:48,664   28  =>  55   		Training 486 pattern with 88.96% 	Forward time: 	 0.15 sec
2023-03-28 18:11:48,664 			Loss:    1.109e-02    			Backward time: 	 0.02 sec 
2023-03-28 18:11:48,789 			Learning rate: weights:   1.000e-04    
2023-03-28 18:11:48,790 			Last test performance: 89.41%
2023-03-28 18:11:48,790 ----------------
2023-03-28 18:11:48,980   28  =>  56   		Training 486 pattern with 86.46% 	Forward time: 	 0.12 sec
2023-03-28 18:11:48,980 			Loss:    1.605e-02    			Backward time: 	 0.05 sec 
2023-03-28 18:11:49,058 			Learning rate: weights:   1.000e-04    
2023-03-28 18:11:49,058 			Last test performance: 89.41%
2023-03-28 18:11:49,058 ----------------
2023-03-28 18:11:49,277   28  =>  57   		Training 486 pattern with 89.79% 	Forward time: 	 0.20 sec
2023-03-28 18:11:49,277 			Loss:    1.111e-02    			Backward time: 	 0.01 sec 
2023-03-28 18:11:49,337 			Learning rate: weights:   1.000e-04    
2023-03-28 18:11:49,338 			Last test performance: 89.41%
2023-03-28 18:11:49,338 ----------------
2023-03-28 18:11:49,480   28  =>  58   		Training 486 pattern with 89.79% 	Forward time: 	 0.12 sec
2023-03-28 18:11:49,480 			Loss:    1.132e-02    			Backward time: 	 0.01 sec 
2023-03-28 18:11:49,553 			Learning rate: weights:   1.000e-04    
2023-03-28 18:11:49,553 			Last test performance: 89.41%
2023-03-28 18:11:49,553 ----------------
2023-03-28 18:11:49,698   28  =>  59   		Training 486 pattern with 88.33% 	Forward time: 	 0.13 sec
2023-03-28 18:11:49,698 			Loss:    1.224e-02    			Backward time: 	 0.01 sec 
2023-03-28 18:11:49,743 			Learning rate: weights:   1.000e-04    
2023-03-28 18:11:49,743 			Last test performance: 89.41%
2023-03-28 18:11:49,743 ----------------
2023-03-28 18:11:49,951   28  =>  60   		Training 486 pattern with 90.00% 	Forward time: 	 0.17 sec
2023-03-28 18:11:49,951 			Loss:    1.136e-02    			Backward time: 	 0.03 sec 
2023-03-28 18:11:50,035 			Learning rate: weights:   1.000e-04    
2023-03-28 18:11:50,035 			Last test performance: 89.41%
2023-03-28 18:11:50,035 ----------------
2023-03-28 18:11:50,171   28  =>  61   		Training 486 pattern with 90.21% 	Forward time: 	 0.11 sec
2023-03-28 18:11:50,171 			Loss:    1.011e-02    			Backward time: 	 0.02 sec 
2023-03-28 18:11:50,263 			Learning rate: weights:   1.000e-04    
2023-03-28 18:11:50,263 			Last test performance: 89.41%
2023-03-28 18:11:50,263 ----------------
2023-03-28 18:11:50,431   28  =>  62   		Training 486 pattern with 89.58% 	Forward time: 	 0.14 sec
2023-03-28 18:11:50,432 			Loss:    1.276e-02    			Backward time: 	 0.02 sec 
2023-03-28 18:11:50,524 			Learning rate: weights:   1.000e-04    
2023-03-28 18:11:50,524 			Last test performance: 89.41%
2023-03-28 18:11:50,524 ----------------
2023-03-28 18:11:50,731   28  =>  63   		Training 486 pattern with 87.92% 	Forward time: 	 0.18 sec
2023-03-28 18:11:50,731 			Loss:    1.393e-02    			Backward time: 	 0.02 sec 
2023-03-28 18:11:50,806 			Learning rate: weights:   1.000e-04    
2023-03-28 18:11:50,807 			Last test performance: 89.41%
2023-03-28 18:11:50,807 ----------------
2023-03-28 18:11:51,006   28  =>  64   		Training 486 pattern with 90.62% 	Forward time: 	 0.16 sec
2023-03-28 18:11:51,006 			Loss:    9.986e-03    			Backward time: 	 0.02 sec 
2023-03-28 18:11:51,119 			Learning rate: weights:   1.000e-04    
2023-03-28 18:11:51,120 			Last test performance: 89.41%
2023-03-28 18:11:51,120 ----------------
2023-03-28 18:11:51,341   28  =>  65   		Training 486 pattern with 90.00% 	Forward time: 	 0.17 sec
2023-03-28 18:11:51,341 			Loss:    1.214e-02    			Backward time: 	 0.04 sec 
2023-03-28 18:11:51,420 			Learning rate: weights:   1.000e-04    
2023-03-28 18:11:51,420 			Last test performance: 89.41%
2023-03-28 18:11:51,420 ----------------
2023-03-28 18:11:51,662   28  =>  66   		Training 486 pattern with 90.42% 	Forward time: 	 0.19 sec
2023-03-28 18:11:51,662 			Loss:    9.842e-03    			Backward time: 	 0.04 sec 
2023-03-28 18:11:51,708 			Learning rate: weights:   1.000e-04    
2023-03-28 18:11:51,708 			Last test performance: 89.41%
2023-03-28 18:11:51,708 ----------------
2023-03-28 18:11:51,866   28  =>  67   		Training 486 pattern with 88.33% 	Forward time: 	 0.12 sec
2023-03-28 18:11:51,866 			Loss:    1.186e-02    			Backward time: 	 0.03 sec 
2023-03-28 18:11:51,908 			Learning rate: weights:   1.000e-04    
2023-03-28 18:11:51,908 			Last test performance: 89.41%
2023-03-28 18:11:51,908 ----------------
2023-03-28 18:11:52,140   28  =>  68   		Training 486 pattern with 90.00% 	Forward time: 	 0.19 sec
2023-03-28 18:11:52,140 			Loss:    1.337e-02    			Backward time: 	 0.03 sec 
2023-03-28 18:11:52,218 			Learning rate: weights:   1.000e-04    
2023-03-28 18:11:52,218 			Last test performance: 89.41%
2023-03-28 18:11:52,218 ----------------
2023-03-28 18:11:52,369   28  =>  69   		Training 486 pattern with 89.17% 	Forward time: 	 0.13 sec
2023-03-28 18:11:52,369 			Loss:    1.391e-02    			Backward time: 	 0.01 sec 
2023-03-28 18:11:52,447 			Learning rate: weights:   1.000e-04    
2023-03-28 18:11:52,447 			Last test performance: 89.41%
2023-03-28 18:11:52,447 ----------------
2023-03-28 18:11:52,574   28  =>  70   		Training 486 pattern with 90.21% 	Forward time: 	 0.11 sec
2023-03-28 18:11:52,574 			Loss:    1.101e-02    			Backward time: 	 0.01 sec 
2023-03-28 18:11:52,622 			Learning rate: weights:   1.000e-04    
2023-03-28 18:11:52,622 			Last test performance: 89.41%
2023-03-28 18:11:52,622 ----------------
2023-03-28 18:11:52,875   28  =>  71   		Training 486 pattern with 89.38% 	Forward time: 	 0.20 sec
2023-03-28 18:11:52,875 			Loss:    1.193e-02    			Backward time: 	 0.04 sec 
2023-03-28 18:11:52,912 			Learning rate: weights:   1.000e-04    
2023-03-28 18:11:52,912 			Last test performance: 89.41%
2023-03-28 18:11:52,912 ----------------
2023-03-28 18:11:53,115   28  =>  72   		Training 486 pattern with 90.62% 	Forward time: 	 0.16 sec
2023-03-28 18:11:53,115 			Loss:    1.084e-02    			Backward time: 	 0.03 sec 
2023-03-28 18:11:53,251 			Learning rate: weights:   1.000e-04    
2023-03-28 18:11:53,251 			Last test performance: 89.41%
2023-03-28 18:11:53,251 ----------------
2023-03-28 18:11:53,435   28  =>  73   		Training 486 pattern with 91.04% 	Forward time: 	 0.16 sec
2023-03-28 18:11:53,435 			Loss:    9.926e-03    			Backward time: 	 0.02 sec 
2023-03-28 18:11:53,491 			Learning rate: weights:   1.000e-04    
2023-03-28 18:11:53,491 			Last test performance: 89.41%
2023-03-28 18:11:53,491 ----------------
2023-03-28 18:11:53,619   28  =>  74   		Training 486 pattern with 87.50% 	Forward time: 	 0.11 sec
2023-03-28 18:11:53,619 			Loss:    1.333e-02    			Backward time: 	 0.01 sec 
2023-03-28 18:11:53,668 			Learning rate: weights:   1.000e-04    
2023-03-28 18:11:53,668 			Last test performance: 89.41%
2023-03-28 18:11:53,668 ----------------
2023-03-28 18:11:53,869   28  =>  75   		Training 486 pattern with 87.50% 	Forward time: 	 0.16 sec
2023-03-28 18:11:53,869 			Loss:    1.339e-02    			Backward time: 	 0.03 sec 
2023-03-28 18:11:53,977 			Learning rate: weights:   1.000e-04    
2023-03-28 18:11:53,977 			Last test performance: 89.41%
2023-03-28 18:11:53,977 ----------------
2023-03-28 18:11:54,173   28  =>  76   		Training 486 pattern with 92.50% 	Forward time: 	 0.16 sec
2023-03-28 18:11:54,174 			Loss:    1.008e-02    			Backward time: 	 0.02 sec 
2023-03-28 18:11:54,264 			Learning rate: weights:   1.000e-04    
2023-03-28 18:11:54,264 			Last test performance: 89.41%
2023-03-28 18:11:54,264 ----------------
2023-03-28 18:11:54,472   28  =>  77   		Training 486 pattern with 88.75% 	Forward time: 	 0.18 sec
2023-03-28 18:11:54,472 			Loss:    1.393e-02    			Backward time: 	 0.02 sec 
2023-03-28 18:11:54,613 			Learning rate: weights:   1.000e-04    
2023-03-28 18:11:54,613 			Last test performance: 89.41%
2023-03-28 18:11:54,613 ----------------
2023-03-28 18:11:54,823   28  =>  78   		Training 486 pattern with 86.88% 	Forward time: 	 0.17 sec
2023-03-28 18:11:54,824 			Loss:    1.187e-02    			Backward time: 	 0.03 sec 
2023-03-28 18:11:54,928 			Learning rate: weights:   1.000e-04    
2023-03-28 18:11:54,928 			Last test performance: 89.41%
2023-03-28 18:11:54,928 ----------------
2023-03-28 18:11:55,088   28  =>  79   		Training 486 pattern with 91.04% 	Forward time: 	 0.14 sec
2023-03-28 18:11:55,088 			Loss:    1.207e-02    			Backward time: 	 0.01 sec 
2023-03-28 18:11:55,178 			Learning rate: weights:   1.000e-04    
2023-03-28 18:11:55,178 			Last test performance: 89.41%
2023-03-28 18:11:55,178 ----------------
2023-03-28 18:11:55,305   28  =>  80   		Training 486 pattern with 89.58% 	Forward time: 	 0.11 sec
2023-03-28 18:11:55,305 			Loss:    1.277e-02    			Backward time: 	 0.01 sec 
2023-03-28 18:11:55,350 			Learning rate: weights:   1.000e-04    
2023-03-28 18:11:55,350 			Last test performance: 89.41%
2023-03-28 18:11:55,350 ----------------
2023-03-28 18:11:55,557   28  =>  81   		Training 486 pattern with 87.92% 	Forward time: 	 0.18 sec
2023-03-28 18:11:55,557 			Loss:    1.407e-02    			Backward time: 	 0.02 sec 
2023-03-28 18:11:55,591 			Learning rate: weights:   1.000e-04    
2023-03-28 18:11:55,591 			Last test performance: 89.41%
2023-03-28 18:11:55,591 ----------------
2023-03-28 18:11:55,744   28  =>  82   		Training 486 pattern with 88.54% 	Forward time: 	 0.13 sec
2023-03-28 18:11:55,744 			Loss:    1.248e-02    			Backward time: 	 0.02 sec 
2023-03-28 18:11:55,854 			Learning rate: weights:   1.000e-04    
2023-03-28 18:11:55,854 			Last test performance: 89.41%
2023-03-28 18:11:55,854 ----------------
2023-03-28 18:11:56,012   28  =>  83   		Training 486 pattern with 90.42% 	Forward time: 	 0.14 sec
2023-03-28 18:11:56,012 			Loss:    1.211e-02    			Backward time: 	 0.01 sec 
2023-03-28 18:11:56,121 			Learning rate: weights:   1.000e-04    
2023-03-28 18:11:56,121 			Last test performance: 89.41%
2023-03-28 18:11:56,121 ----------------
2023-03-28 18:11:56,335   28  =>  84   		Training 486 pattern with 90.21% 	Forward time: 	 0.16 sec
2023-03-28 18:11:56,335 			Loss:    1.167e-02    			Backward time: 	 0.03 sec 
2023-03-28 18:11:56,432 			Learning rate: weights:   1.000e-04    
2023-03-28 18:11:56,432 			Last test performance: 89.41%
2023-03-28 18:11:56,432 ----------------
2023-03-28 18:11:56,630   28  =>  85   		Training 486 pattern with 89.38% 	Forward time: 	 0.17 sec
2023-03-28 18:11:56,630 			Loss:    1.199e-02    			Backward time: 	 0.02 sec 
2023-03-28 18:11:56,708 			Learning rate: weights:   1.000e-04    
2023-03-28 18:11:56,708 			Last test performance: 89.41%
2023-03-28 18:11:56,708 ----------------
2023-03-28 18:11:56,907   28  =>  86   		Training 486 pattern with 90.42% 	Forward time: 	 0.17 sec
2023-03-28 18:11:56,907 			Loss:    1.091e-02    			Backward time: 	 0.02 sec 
2023-03-28 18:11:57,019 			Learning rate: weights:   1.000e-04    
2023-03-28 18:11:57,019 			Last test performance: 89.41%
2023-03-28 18:11:57,019 ----------------
2023-03-28 18:11:57,227   28  =>  87   		Training 486 pattern with 90.42% 	Forward time: 	 0.18 sec
2023-03-28 18:11:57,227 			Loss:    1.027e-02    			Backward time: 	 0.02 sec 
2023-03-28 18:11:57,334 			Learning rate: weights:   1.000e-04    
2023-03-28 18:11:57,334 			Last test performance: 89.41%
2023-03-28 18:11:57,334 ----------------
2023-03-28 18:11:57,552   28  =>  88   		Training 486 pattern with 90.21% 	Forward time: 	 0.18 sec
2023-03-28 18:11:57,552 			Loss:    1.120e-02    			Backward time: 	 0.03 sec 
2023-03-28 18:11:57,642 			Learning rate: weights:   1.000e-04    
2023-03-28 18:11:57,642 			Last test performance: 89.41%
2023-03-28 18:11:57,642 ----------------
2023-03-28 18:11:57,830   28  =>  89   		Training 486 pattern with 88.12% 	Forward time: 	 0.16 sec
2023-03-28 18:11:57,830 			Loss:    1.170e-02    			Backward time: 	 0.02 sec 
2023-03-28 18:11:57,943 			Learning rate: weights:   1.000e-04    
2023-03-28 18:11:57,943 			Last test performance: 89.41%
2023-03-28 18:11:57,943 ----------------
2023-03-28 18:11:58,134   28  =>  90   		Training 486 pattern with 89.17% 	Forward time: 	 0.16 sec
2023-03-28 18:11:58,134 			Loss:    1.096e-02    			Backward time: 	 0.02 sec 
2023-03-28 18:11:58,226 			Learning rate: weights:   1.000e-04    
2023-03-28 18:11:58,226 			Last test performance: 89.41%
2023-03-28 18:11:58,227 ----------------
2023-03-28 18:11:58,444   28  =>  91   		Training 486 pattern with 88.33% 	Forward time: 	 0.18 sec
2023-03-28 18:11:58,444 			Loss:    1.188e-02    			Backward time: 	 0.04 sec 
2023-03-28 18:11:58,503 			Learning rate: weights:   1.000e-04    
2023-03-28 18:11:58,503 			Last test performance: 89.41%
2023-03-28 18:11:58,503 ----------------
2023-03-28 18:11:58,657   28  =>  92   		Training 486 pattern with 90.83% 	Forward time: 	 0.11 sec
2023-03-28 18:11:58,658 			Loss:    1.279e-02    			Backward time: 	 0.04 sec 
2023-03-28 18:11:58,798 			Learning rate: weights:   1.000e-04    
2023-03-28 18:11:58,798 			Last test performance: 89.41%
2023-03-28 18:11:58,798 ----------------
2023-03-28 18:11:58,967   28  =>  93   		Training 486 pattern with 90.21% 	Forward time: 	 0.13 sec
2023-03-28 18:11:58,967 			Loss:    1.135e-02    			Backward time: 	 0.04 sec 
2023-03-28 18:11:59,143 			Learning rate: weights:   1.000e-04    
2023-03-28 18:11:59,143 			Last test performance: 89.41%
2023-03-28 18:11:59,143 ----------------
2023-03-28 18:11:59,297   28  =>  94   		Training 486 pattern with 90.21% 	Forward time: 	 0.12 sec
2023-03-28 18:11:59,297 			Loss:    1.016e-02    			Backward time: 	 0.03 sec 
2023-03-28 18:11:59,333 			Learning rate: weights:   1.000e-04    
2023-03-28 18:11:59,333 			Last test performance: 89.41%
2023-03-28 18:11:59,333 ----------------
2023-03-28 18:11:59,536   28  =>  95   		Training 486 pattern with 90.21% 	Forward time: 	 0.15 sec
2023-03-28 18:11:59,536 			Loss:    1.084e-02    			Backward time: 	 0.04 sec 
2023-03-28 18:11:59,658 			Learning rate: weights:   1.000e-04    
2023-03-28 18:11:59,658 			Last test performance: 89.41%
2023-03-28 18:11:59,658 ----------------
2023-03-28 18:11:59,788   28  =>  96   		Training 486 pattern with 88.75% 	Forward time: 	 0.11 sec
2023-03-28 18:11:59,788 			Loss:    1.296e-02    			Backward time: 	 0.01 sec 
2023-03-28 18:11:59,872 			Learning rate: weights:   1.000e-04    
2023-03-28 18:11:59,872 			Last test performance: 89.41%
2023-03-28 18:11:59,872 ----------------
2023-03-28 18:12:00,041   28  =>  97   		Training 486 pattern with 89.17% 	Forward time: 	 0.15 sec
2023-03-28 18:12:00,041 			Loss:    1.289e-02    			Backward time: 	 0.01 sec 
2023-03-28 18:12:00,160 			Learning rate: weights:   1.000e-04    
2023-03-28 18:12:00,160 			Last test performance: 89.41%
2023-03-28 18:12:00,160 ----------------
2023-03-28 18:12:00,399   28  =>  98   		Training 486 pattern with 87.71% 	Forward time: 	 0.20 sec
2023-03-28 18:12:00,399 			Loss:    1.208e-02    			Backward time: 	 0.03 sec 
2023-03-28 18:12:00,500 			Learning rate: weights:   1.000e-04    
2023-03-28 18:12:00,500 			Last test performance: 89.41%
2023-03-28 18:12:00,500 ----------------
2023-03-28 18:12:00,664   28  =>  99   		Training 486 pattern with 89.58% 	Forward time: 	 0.13 sec
2023-03-28 18:12:00,664 			Loss:    1.100e-02    			Backward time: 	 0.02 sec 
2023-03-28 18:12:00,804 			Learning rate: weights:   1.000e-04    
2023-03-28 18:12:00,804 			Last test performance: 89.41%
2023-03-28 18:12:00,805 ----------------
2023-03-28 18:12:00,969   28  => 100   		Training 486 pattern with 90.21% 	Forward time: 	 0.12 sec
2023-03-28 18:12:00,970 			Loss:    1.206e-02    			Backward time: 	 0.04 sec 
2023-03-28 18:12:01,074 			Learning rate: weights:   1.000e-04    
2023-03-28 18:12:01,074 			Last test performance: 89.41%
2023-03-28 18:12:01,074 ----------------
2023-03-28 18:12:01,282   28  => 101   		Training 486 pattern with 91.04% 	Forward time: 	 0.17 sec
2023-03-28 18:12:01,282 			Loss:    1.044e-02    			Backward time: 	 0.03 sec 
2023-03-28 18:12:01,319 			Learning rate: weights:   1.000e-04    
2023-03-28 18:12:01,319 			Last test performance: 89.41%
2023-03-28 18:12:01,319 ----------------
2023-03-28 18:12:01,449   28  => 102   		Training 486 pattern with 88.96% 	Forward time: 	 0.11 sec
2023-03-28 18:12:01,449 			Loss:    1.321e-02    			Backward time: 	 0.01 sec 
2023-03-28 18:12:01,494 			Learning rate: weights:   1.000e-04    
2023-03-28 18:12:01,494 			Last test performance: 89.41%
2023-03-28 18:12:01,494 ----------------
2023-03-28 18:12:01,659   28  => 103   		Training 486 pattern with 90.00% 	Forward time: 	 0.14 sec
2023-03-28 18:12:01,659 			Loss:    1.061e-02    			Backward time: 	 0.01 sec 
2023-03-28 18:12:01,771 			Learning rate: weights:   1.000e-04    
2023-03-28 18:12:01,771 			Last test performance: 89.41%
2023-03-28 18:12:01,771 ----------------
2023-03-28 18:12:01,928   28  => 104   		Training 486 pattern with 89.17% 	Forward time: 	 0.11 sec
2023-03-28 18:12:01,928 			Loss:    1.192e-02    			Backward time: 	 0.04 sec 
2023-03-28 18:12:02,081 			Learning rate: weights:   1.000e-04    
2023-03-28 18:12:02,081 			Last test performance: 89.41%
2023-03-28 18:12:02,081 ----------------
2023-03-28 18:12:02,236   28  => 105   		Training 486 pattern with 89.58% 	Forward time: 	 0.11 sec
2023-03-28 18:12:02,236 			Loss:    1.211e-02    			Backward time: 	 0.04 sec 
2023-03-28 18:12:02,405 			Learning rate: weights:   1.000e-04    
2023-03-28 18:12:02,405 			Last test performance: 89.41%
2023-03-28 18:12:02,405 ----------------
2023-03-28 18:12:02,542   28  => 106   		Training 486 pattern with 88.12% 	Forward time: 	 0.12 sec
2023-03-28 18:12:02,542 			Loss:    1.283e-02    			Backward time: 	 0.01 sec 
2023-03-28 18:12:02,578 			Learning rate: weights:   1.000e-04    
2023-03-28 18:12:02,578 			Last test performance: 89.41%
2023-03-28 18:12:02,578 ----------------
2023-03-28 18:12:02,776   28  => 107   		Training 486 pattern with 91.25% 	Forward time: 	 0.17 sec
2023-03-28 18:12:02,776 			Loss:    1.093e-02    			Backward time: 	 0.02 sec 
2023-03-28 18:12:02,969 			Learning rate: weights:   1.000e-04    
2023-03-28 18:12:02,969 			Last test performance: 89.41%
2023-03-28 18:12:02,969 ----------------
2023-03-28 18:12:03,187   28  => 108   		Training 486 pattern with 91.67% 	Forward time: 	 0.18 sec
2023-03-28 18:12:03,187 			Loss:    9.310e-03    			Backward time: 	 0.02 sec 
2023-03-28 18:12:03,284 			Learning rate: weights:   1.000e-04    
2023-03-28 18:12:03,284 			Last test performance: 89.41%
2023-03-28 18:12:03,284 ----------------
2023-03-28 18:12:03,492   28  => 109   		Training 486 pattern with 89.38% 	Forward time: 	 0.18 sec
2023-03-28 18:12:03,492 			Loss:    1.227e-02    			Backward time: 	 0.02 sec 
2023-03-28 18:12:03,537 			Learning rate: weights:   1.000e-04    
2023-03-28 18:12:03,537 			Last test performance: 89.41%
2023-03-28 18:12:03,537 ----------------
2023-03-28 18:12:03,668   28  => 110   		Training 486 pattern with 88.75% 	Forward time: 	 0.11 sec
2023-03-28 18:12:03,668 			Loss:    1.163e-02    			Backward time: 	 0.01 sec 
2023-03-28 18:12:03,722 			Learning rate: weights:   1.000e-04    
2023-03-28 18:12:03,722 			Last test performance: 89.41%
2023-03-28 18:12:03,722 ----------------
2023-03-28 18:12:03,939   28  => 111   		Training 486 pattern with 90.21% 	Forward time: 	 0.19 sec
2023-03-28 18:12:03,939 			Loss:    1.019e-02    			Backward time: 	 0.02 sec 
2023-03-28 18:12:04,016 			Learning rate: weights:   1.000e-04    
2023-03-28 18:12:04,017 			Last test performance: 89.41%
2023-03-28 18:12:04,017 ----------------
2023-03-28 18:12:04,192   28  => 112   		Training 486 pattern with 89.17% 	Forward time: 	 0.15 sec
2023-03-28 18:12:04,192 			Loss:    1.167e-02    			Backward time: 	 0.01 sec 
2023-03-28 18:12:04,242 			Learning rate: weights:   1.000e-04    
2023-03-28 18:12:04,243 			Last test performance: 89.41%
2023-03-28 18:12:04,243 ----------------
2023-03-28 18:12:04,440   28  => 113   		Training 486 pattern with 90.21% 	Forward time: 	 0.17 sec
2023-03-28 18:12:04,440 			Loss:    1.128e-02    			Backward time: 	 0.02 sec 
2023-03-28 18:12:04,537 			Learning rate: weights:   1.000e-04    
2023-03-28 18:12:04,537 			Last test performance: 89.41%
2023-03-28 18:12:04,537 ----------------
2023-03-28 18:12:04,677   28  => 114   		Training 486 pattern with 88.96% 	Forward time: 	 0.12 sec
2023-03-28 18:12:04,677 			Loss:    1.153e-02    			Backward time: 	 0.01 sec 
2023-03-28 18:12:04,726 			Learning rate: weights:   1.000e-04    
2023-03-28 18:12:04,726 			Last test performance: 89.41%
2023-03-28 18:12:04,726 ----------------
2023-03-28 18:12:04,936   28  => 115   		Training 486 pattern with 90.42% 	Forward time: 	 0.17 sec
2023-03-28 18:12:04,936 			Loss:    1.111e-02    			Backward time: 	 0.03 sec 
2023-03-28 18:12:04,972 			Learning rate: weights:   1.000e-04    
2023-03-28 18:12:04,972 			Last test performance: 89.41%
2023-03-28 18:12:04,972 ----------------
2023-03-28 18:12:05,107   28  => 116   		Training 486 pattern with 89.17% 	Forward time: 	 0.11 sec
2023-03-28 18:12:05,107 			Loss:    1.207e-02    			Backward time: 	 0.01 sec 
2023-03-28 18:12:05,204 			Learning rate: weights:   1.000e-04    
2023-03-28 18:12:05,205 			Last test performance: 89.41%
2023-03-28 18:12:05,205 ----------------
2023-03-28 18:12:05,343   28  => 117   		Training 486 pattern with 89.58% 	Forward time: 	 0.12 sec
2023-03-28 18:12:05,343 			Loss:    1.137e-02    			Backward time: 	 0.01 sec 
2023-03-28 18:12:05,388 			Learning rate: weights:   1.000e-04    
2023-03-28 18:12:05,388 			Last test performance: 89.41%
2023-03-28 18:12:05,388 ----------------
2023-03-28 18:12:05,626   28  => 118   		Training 486 pattern with 88.33% 	Forward time: 	 0.16 sec
2023-03-28 18:12:05,626 			Loss:    1.371e-02    			Backward time: 	 0.06 sec 
2023-03-28 18:12:05,681 			Learning rate: weights:   1.000e-04    
2023-03-28 18:12:05,681 			Last test performance: 89.41%
2023-03-28 18:12:05,681 ----------------
2023-03-28 18:12:05,822   28  => 119   		Training 486 pattern with 89.79% 	Forward time: 	 0.12 sec
2023-03-28 18:12:05,822 			Loss:    1.328e-02    			Backward time: 	 0.01 sec 
2023-03-28 18:12:05,880 			Learning rate: weights:   1.000e-04    
2023-03-28 18:12:05,880 			Last test performance: 89.41%
2023-03-28 18:12:05,880 ----------------
2023-03-28 18:12:06,078   28  => 120   		Training 486 pattern with 90.42% 	Forward time: 	 0.17 sec
2023-03-28 18:12:06,079 			Loss:    1.120e-02    			Backward time: 	 0.02 sec 
2023-03-28 18:12:06,166 			Learning rate: weights:   1.000e-04    
2023-03-28 18:12:06,167 			Last test performance: 89.41%
2023-03-28 18:12:06,167 ----------------
2023-03-28 18:12:06,345   28  => 121   		Training 486 pattern with 90.21% 	Forward time: 	 0.15 sec
2023-03-28 18:12:06,345 			Loss:    1.159e-02    			Backward time: 	 0.02 sec 
2023-03-28 18:12:06,429 			Learning rate: weights:   1.000e-04    
2023-03-28 18:12:06,429 			Last test performance: 89.41%
2023-03-28 18:12:06,429 ----------------
2023-03-28 18:12:06,627   28  => 122   		Training 486 pattern with 86.67% 	Forward time: 	 0.17 sec
2023-03-28 18:12:06,627 			Loss:    1.271e-02    			Backward time: 	 0.02 sec 
2023-03-28 18:12:06,731 			Learning rate: weights:   1.000e-04    
2023-03-28 18:12:06,731 			Last test performance: 89.41%
2023-03-28 18:12:06,731 ----------------
2023-03-28 18:12:06,860   28  => 123   		Training 486 pattern with 87.29% 	Forward time: 	 0.11 sec
2023-03-28 18:12:06,860 			Loss:    1.448e-02    			Backward time: 	 0.01 sec 
2023-03-28 18:12:06,918 			Learning rate: weights:   1.000e-04    
2023-03-28 18:12:06,918 			Last test performance: 89.41%
2023-03-28 18:12:06,918 ----------------
2023-03-28 18:12:07,088   28  => 124   		Training 486 pattern with 90.42% 	Forward time: 	 0.14 sec
2023-03-28 18:12:07,088 			Loss:    1.029e-02    			Backward time: 	 0.03 sec 
2023-03-28 18:12:07,244 
2023-03-28 18:12:07,244 Testing:
2023-03-28 18:12:07,249 		24 of 10000 with 87.50% 	 Time used:  0.00 sec
2023-03-28 18:12:07,254 		48 of 10000 with 83.33% 	 Time used:  0.00 sec
2023-03-28 18:12:07,258 		72 of 10000 with 81.94% 	 Time used:  0.00 sec
2023-03-28 18:12:07,262 		96 of 10000 with 85.42% 	 Time used:  0.00 sec
2023-03-28 18:12:07,267 		120 of 10000 with 87.50% 	 Time used:  0.00 sec
2023-03-28 18:12:07,271 		144 of 10000 with 88.89% 	 Time used:  0.00 sec
2023-03-28 18:12:07,275 		168 of 10000 with 89.29% 	 Time used:  0.00 sec
2023-03-28 18:12:07,280 		192 of 10000 with 90.10% 	 Time used:  0.00 sec
2023-03-28 18:12:07,284 		216 of 10000 with 90.74% 	 Time used:  0.00 sec
2023-03-28 18:12:07,305 		240 of 10000 with 91.67% 	 Time used:  0.02 sec
2023-03-28 18:12:07,319 		264 of 10000 with 91.67% 	 Time used:  0.01 sec
2023-03-28 18:12:07,324 		288 of 10000 with 92.01% 	 Time used:  0.00 sec
2023-03-28 18:12:07,329 		312 of 10000 with 92.63% 	 Time used:  0.00 sec
2023-03-28 18:12:07,334 		336 of 10000 with 92.26% 	 Time used:  0.00 sec
2023-03-28 18:12:07,339 		360 of 10000 with 92.78% 	 Time used:  0.00 sec
2023-03-28 18:12:07,343 		384 of 10000 with 91.93% 	 Time used:  0.00 sec
2023-03-28 18:12:07,348 		408 of 10000 with 91.67% 	 Time used:  0.00 sec
2023-03-28 18:12:07,353 		432 of 10000 with 91.67% 	 Time used:  0.00 sec
2023-03-28 18:12:07,357 		456 of 10000 with 91.45% 	 Time used:  0.00 sec
2023-03-28 18:12:07,362 		480 of 10000 with 91.25% 	 Time used:  0.00 sec
2023-03-28 18:12:07,366 		504 of 10000 with 91.47% 	 Time used:  0.00 sec
2023-03-28 18:12:07,371 		528 of 10000 with 91.29% 	 Time used:  0.00 sec
2023-03-28 18:12:07,375 		552 of 10000 with 91.30% 	 Time used:  0.00 sec
2023-03-28 18:12:07,379 		576 of 10000 with 91.15% 	 Time used:  0.00 sec
2023-03-28 18:12:07,383 		600 of 10000 with 90.83% 	 Time used:  0.00 sec
2023-03-28 18:12:07,387 		624 of 10000 with 90.87% 	 Time used:  0.00 sec
2023-03-28 18:12:07,392 		648 of 10000 with 90.74% 	 Time used:  0.00 sec
2023-03-28 18:12:07,396 		672 of 10000 with 90.62% 	 Time used:  0.00 sec
2023-03-28 18:12:07,399 		696 of 10000 with 90.52% 	 Time used:  0.00 sec
2023-03-28 18:12:07,401 		720 of 10000 with 90.56% 	 Time used:  0.00 sec
2023-03-28 18:12:07,403 		744 of 10000 with 90.59% 	 Time used:  0.00 sec
2023-03-28 18:12:07,405 		768 of 10000 with 90.49% 	 Time used:  0.00 sec
2023-03-28 18:12:07,408 		792 of 10000 with 90.66% 	 Time used:  0.00 sec
2023-03-28 18:12:07,410 		816 of 10000 with 90.56% 	 Time used:  0.00 sec
2023-03-28 18:12:07,412 		840 of 10000 with 90.60% 	 Time used:  0.00 sec
2023-03-28 18:12:07,414 		864 of 10000 with 90.62% 	 Time used:  0.00 sec
2023-03-28 18:12:07,416 		888 of 10000 with 90.65% 	 Time used:  0.00 sec
2023-03-28 18:12:07,418 		912 of 10000 with 90.57% 	 Time used:  0.00 sec
2023-03-28 18:12:07,420 		936 of 10000 with 90.71% 	 Time used:  0.00 sec
2023-03-28 18:12:07,422 		960 of 10000 with 90.62% 	 Time used:  0.00 sec
2023-03-28 18:12:07,425 		984 of 10000 with 90.35% 	 Time used:  0.00 sec
2023-03-28 18:12:07,427 		1008 of 10000 with 90.28% 	 Time used:  0.00 sec
2023-03-28 18:12:07,429 		1032 of 10000 with 90.31% 	 Time used:  0.00 sec
2023-03-28 18:12:07,431 		1056 of 10000 with 90.25% 	 Time used:  0.00 sec
2023-03-28 18:12:07,433 		1080 of 10000 with 90.19% 	 Time used:  0.00 sec
2023-03-28 18:12:07,435 		1104 of 10000 with 90.22% 	 Time used:  0.00 sec
2023-03-28 18:12:07,437 		1128 of 10000 with 90.16% 	 Time used:  0.00 sec
2023-03-28 18:12:07,440 		1152 of 10000 with 90.19% 	 Time used:  0.00 sec
2023-03-28 18:12:07,442 		1176 of 10000 with 90.14% 	 Time used:  0.00 sec
2023-03-28 18:12:07,444 		1200 of 10000 with 90.08% 	 Time used:  0.00 sec
2023-03-28 18:12:07,446 		1224 of 10000 with 90.20% 	 Time used:  0.00 sec
2023-03-28 18:12:07,448 		1248 of 10000 with 90.14% 	 Time used:  0.00 sec
2023-03-28 18:12:07,450 		1272 of 10000 with 90.17% 	 Time used:  0.00 sec
2023-03-28 18:12:07,453 		1296 of 10000 with 90.28% 	 Time used:  0.00 sec
2023-03-28 18:12:07,455 		1320 of 10000 with 90.15% 	 Time used:  0.00 sec
2023-03-28 18:12:07,457 		1344 of 10000 with 90.10% 	 Time used:  0.00 sec
2023-03-28 18:12:07,459 		1368 of 10000 with 90.13% 	 Time used:  0.00 sec
2023-03-28 18:12:07,461 		1392 of 10000 with 90.16% 	 Time used:  0.00 sec
2023-03-28 18:12:07,463 		1416 of 10000 with 90.18% 	 Time used:  0.00 sec
2023-03-28 18:12:07,465 		1440 of 10000 with 90.28% 	 Time used:  0.00 sec
2023-03-28 18:12:07,468 		1464 of 10000 with 90.30% 	 Time used:  0.00 sec
2023-03-28 18:12:07,470 		1488 of 10000 with 90.32% 	 Time used:  0.00 sec
2023-03-28 18:12:07,472 		1512 of 10000 with 90.41% 	 Time used:  0.00 sec
2023-03-28 18:12:07,474 		1536 of 10000 with 90.43% 	 Time used:  0.00 sec
2023-03-28 18:12:07,477 		1560 of 10000 with 90.51% 	 Time used:  0.00 sec
2023-03-28 18:12:07,479 		1584 of 10000 with 90.53% 	 Time used:  0.00 sec
2023-03-28 18:12:07,482 		1608 of 10000 with 90.55% 	 Time used:  0.00 sec
2023-03-28 18:12:07,485 		1632 of 10000 with 90.44% 	 Time used:  0.00 sec
2023-03-28 18:12:07,487 		1656 of 10000 with 90.28% 	 Time used:  0.00 sec
2023-03-28 18:12:07,489 		1680 of 10000 with 90.30% 	 Time used:  0.00 sec
2023-03-28 18:12:07,492 		1704 of 10000 with 90.43% 	 Time used:  0.00 sec
2023-03-28 18:12:07,494 		1728 of 10000 with 90.34% 	 Time used:  0.00 sec
2023-03-28 18:12:07,496 		1752 of 10000 with 90.35% 	 Time used:  0.00 sec
2023-03-28 18:12:07,498 		1776 of 10000 with 90.37% 	 Time used:  0.00 sec
2023-03-28 18:12:07,501 		1800 of 10000 with 90.44% 	 Time used:  0.00 sec
2023-03-28 18:12:07,503 		1824 of 10000 with 90.46% 	 Time used:  0.00 sec
2023-03-28 18:12:07,505 		1848 of 10000 with 90.42% 	 Time used:  0.00 sec
2023-03-28 18:12:07,507 		1872 of 10000 with 90.33% 	 Time used:  0.00 sec
2023-03-28 18:12:07,514 		1896 of 10000 with 90.35% 	 Time used:  0.01 sec
2023-03-28 18:12:07,517 		1920 of 10000 with 90.42% 	 Time used:  0.00 sec
2023-03-28 18:12:07,519 		1944 of 10000 with 90.43% 	 Time used:  0.00 sec
2023-03-28 18:12:07,521 		1968 of 10000 with 90.35% 	 Time used:  0.00 sec
2023-03-28 18:12:07,523 		1992 of 10000 with 90.31% 	 Time used:  0.00 sec
2023-03-28 18:12:07,527 		2016 of 10000 with 90.33% 	 Time used:  0.00 sec
2023-03-28 18:12:07,530 		2040 of 10000 with 90.25% 	 Time used:  0.00 sec
2023-03-28 18:12:07,536 		2064 of 10000 with 90.36% 	 Time used:  0.00 sec
2023-03-28 18:12:07,542 		2088 of 10000 with 90.28% 	 Time used:  0.01 sec
2023-03-28 18:12:07,551 		2112 of 10000 with 90.20% 	 Time used:  0.01 sec
2023-03-28 18:12:07,560 		2136 of 10000 with 90.31% 	 Time used:  0.01 sec
2023-03-28 18:12:07,566 		2160 of 10000 with 90.32% 	 Time used:  0.01 sec
2023-03-28 18:12:07,573 		2184 of 10000 with 90.38% 	 Time used:  0.01 sec
2023-03-28 18:12:07,592 		2208 of 10000 with 90.40% 	 Time used:  0.02 sec
2023-03-28 18:12:07,599 		2232 of 10000 with 90.46% 	 Time used:  0.01 sec
2023-03-28 18:12:07,603 		2256 of 10000 with 90.47% 	 Time used:  0.00 sec
2023-03-28 18:12:07,606 		2280 of 10000 with 90.44% 	 Time used:  0.00 sec
2023-03-28 18:12:07,610 		2304 of 10000 with 90.32% 	 Time used:  0.00 sec
2023-03-28 18:12:07,613 		2328 of 10000 with 90.21% 	 Time used:  0.00 sec
2023-03-28 18:12:07,617 		2352 of 10000 with 90.26% 	 Time used:  0.00 sec
2023-03-28 18:12:07,621 		2376 of 10000 with 90.28% 	 Time used:  0.00 sec
2023-03-28 18:12:07,624 		2400 of 10000 with 90.29% 	 Time used:  0.00 sec
2023-03-28 18:12:07,628 		2424 of 10000 with 90.35% 	 Time used:  0.00 sec
2023-03-28 18:12:07,631 		2448 of 10000 with 90.28% 	 Time used:  0.00 sec
2023-03-28 18:12:07,635 		2472 of 10000 with 90.37% 	 Time used:  0.00 sec
2023-03-28 18:12:07,638 		2496 of 10000 with 90.22% 	 Time used:  0.00 sec
2023-03-28 18:12:07,641 		2520 of 10000 with 90.20% 	 Time used:  0.00 sec
2023-03-28 18:12:07,643 		2544 of 10000 with 90.21% 	 Time used:  0.00 sec
2023-03-28 18:12:07,646 		2568 of 10000 with 90.23% 	 Time used:  0.00 sec
2023-03-28 18:12:07,648 		2592 of 10000 with 90.24% 	 Time used:  0.00 sec
2023-03-28 18:12:07,650 		2616 of 10000 with 90.18% 	 Time used:  0.00 sec
2023-03-28 18:12:07,652 		2640 of 10000 with 90.15% 	 Time used:  0.00 sec
2023-03-28 18:12:07,654 		2664 of 10000 with 90.13% 	 Time used:  0.00 sec
2023-03-28 18:12:07,657 		2688 of 10000 with 90.18% 	 Time used:  0.00 sec
2023-03-28 18:12:07,659 		2712 of 10000 with 90.15% 	 Time used:  0.00 sec
2023-03-28 18:12:07,661 		2736 of 10000 with 90.10% 	 Time used:  0.00 sec
2023-03-28 18:12:07,663 		2760 of 10000 with 90.14% 	 Time used:  0.00 sec
2023-03-28 18:12:07,665 		2784 of 10000 with 90.09% 	 Time used:  0.00 sec
2023-03-28 18:12:07,668 		2808 of 10000 with 90.10% 	 Time used:  0.00 sec
2023-03-28 18:12:07,670 		2832 of 10000 with 90.08% 	 Time used:  0.00 sec
2023-03-28 18:12:07,672 		2856 of 10000 with 90.13% 	 Time used:  0.00 sec
2023-03-28 18:12:07,674 		2880 of 10000 with 90.07% 	 Time used:  0.00 sec
2023-03-28 18:12:07,676 		2904 of 10000 with 90.05% 	 Time used:  0.00 sec
2023-03-28 18:12:07,679 		2928 of 10000 with 89.92% 	 Time used:  0.00 sec
2023-03-28 18:12:07,681 		2952 of 10000 with 89.91% 	 Time used:  0.00 sec
2023-03-28 18:12:07,683 		2976 of 10000 with 89.89% 	 Time used:  0.00 sec
2023-03-28 18:12:07,685 		3000 of 10000 with 89.87% 	 Time used:  0.00 sec
2023-03-28 18:12:07,687 		3024 of 10000 with 89.81% 	 Time used:  0.00 sec
2023-03-28 18:12:07,689 		3048 of 10000 with 89.76% 	 Time used:  0.00 sec
2023-03-28 18:12:07,691 		3072 of 10000 with 89.81% 	 Time used:  0.00 sec
2023-03-28 18:12:07,693 		3096 of 10000 with 89.83% 	 Time used:  0.00 sec
2023-03-28 18:12:07,696 		3120 of 10000 with 89.84% 	 Time used:  0.00 sec
2023-03-28 18:12:07,698 		3144 of 10000 with 89.89% 	 Time used:  0.00 sec
2023-03-28 18:12:07,700 		3168 of 10000 with 89.93% 	 Time used:  0.00 sec
2023-03-28 18:12:07,702 		3192 of 10000 with 89.82% 	 Time used:  0.00 sec
2023-03-28 18:12:07,704 		3216 of 10000 with 89.80% 	 Time used:  0.00 sec
2023-03-28 18:12:07,706 		3240 of 10000 with 89.75% 	 Time used:  0.00 sec
2023-03-28 18:12:07,708 		3264 of 10000 with 89.71% 	 Time used:  0.00 sec
2023-03-28 18:12:07,711 		3288 of 10000 with 89.69% 	 Time used:  0.00 sec
2023-03-28 18:12:07,713 		3312 of 10000 with 89.64% 	 Time used:  0.00 sec
2023-03-28 18:12:07,715 		3336 of 10000 with 89.63% 	 Time used:  0.00 sec
2023-03-28 18:12:07,717 		3360 of 10000 with 89.67% 	 Time used:  0.00 sec
2023-03-28 18:12:07,719 		3384 of 10000 with 89.63% 	 Time used:  0.00 sec
2023-03-28 18:12:07,721 		3408 of 10000 with 89.67% 	 Time used:  0.00 sec
2023-03-28 18:12:07,724 		3432 of 10000 with 89.71% 	 Time used:  0.00 sec
2023-03-28 18:12:07,726 		3456 of 10000 with 89.73% 	 Time used:  0.00 sec
2023-03-28 18:12:07,730 		3480 of 10000 with 89.68% 	 Time used:  0.00 sec
2023-03-28 18:12:07,732 		3504 of 10000 with 89.61% 	 Time used:  0.00 sec
2023-03-28 18:12:07,734 		3528 of 10000 with 89.65% 	 Time used:  0.00 sec
2023-03-28 18:12:07,736 		3552 of 10000 with 89.64% 	 Time used:  0.00 sec
2023-03-28 18:12:07,739 		3576 of 10000 with 89.63% 	 Time used:  0.00 sec
2023-03-28 18:12:07,741 		3600 of 10000 with 89.61% 	 Time used:  0.00 sec
2023-03-28 18:12:07,743 		3624 of 10000 with 89.57% 	 Time used:  0.00 sec
2023-03-28 18:12:07,745 		3648 of 10000 with 89.56% 	 Time used:  0.00 sec
2023-03-28 18:12:07,747 		3672 of 10000 with 89.52% 	 Time used:  0.00 sec
2023-03-28 18:12:07,749 		3696 of 10000 with 89.50% 	 Time used:  0.00 sec
2023-03-28 18:12:07,752 		3720 of 10000 with 89.49% 	 Time used:  0.00 sec
2023-03-28 18:12:07,758 		3744 of 10000 with 89.40% 	 Time used:  0.01 sec
2023-03-28 18:12:07,761 		3768 of 10000 with 89.44% 	 Time used:  0.00 sec
2023-03-28 18:12:07,763 		3792 of 10000 with 89.45% 	 Time used:  0.00 sec
2023-03-28 18:12:07,765 		3816 of 10000 with 89.39% 	 Time used:  0.00 sec
2023-03-28 18:12:07,768 		3840 of 10000 with 89.38% 	 Time used:  0.00 sec
2023-03-28 18:12:07,771 		3864 of 10000 with 89.42% 	 Time used:  0.00 sec
2023-03-28 18:12:07,774 		3888 of 10000 with 89.35% 	 Time used:  0.00 sec
2023-03-28 18:12:07,778 		3912 of 10000 with 89.37% 	 Time used:  0.00 sec
2023-03-28 18:12:07,782 		3936 of 10000 with 89.41% 	 Time used:  0.00 sec
2023-03-28 18:12:07,787 		3960 of 10000 with 89.37% 	 Time used:  0.00 sec
2023-03-28 18:12:07,792 		3984 of 10000 with 89.41% 	 Time used:  0.00 sec
2023-03-28 18:12:07,798 		4008 of 10000 with 89.37% 	 Time used:  0.01 sec
2023-03-28 18:12:07,805 		4032 of 10000 with 89.38% 	 Time used:  0.01 sec
2023-03-28 18:12:07,811 		4056 of 10000 with 89.40% 	 Time used:  0.01 sec
2023-03-28 18:12:07,816 		4080 of 10000 with 89.41% 	 Time used:  0.00 sec
2023-03-28 18:12:07,821 		4104 of 10000 with 89.40% 	 Time used:  0.00 sec
2023-03-28 18:12:07,831 		4128 of 10000 with 89.37% 	 Time used:  0.01 sec
2023-03-28 18:12:07,843 		4152 of 10000 with 89.33% 	 Time used:  0.01 sec
2023-03-28 18:12:07,852 		4176 of 10000 with 89.30% 	 Time used:  0.01 sec
2023-03-28 18:12:07,855 		4200 of 10000 with 89.29% 	 Time used:  0.00 sec
2023-03-28 18:12:07,859 		4224 of 10000 with 89.35% 	 Time used:  0.00 sec
2023-03-28 18:12:07,862 		4248 of 10000 with 89.36% 	 Time used:  0.00 sec
2023-03-28 18:12:07,865 		4272 of 10000 with 89.35% 	 Time used:  0.00 sec
2023-03-28 18:12:07,868 		4296 of 10000 with 89.36% 	 Time used:  0.00 sec
2023-03-28 18:12:07,872 		4320 of 10000 with 89.42% 	 Time used:  0.00 sec
2023-03-28 18:12:07,875 		4344 of 10000 with 89.43% 	 Time used:  0.00 sec
2023-03-28 18:12:07,878 		4368 of 10000 with 89.49% 	 Time used:  0.00 sec
2023-03-28 18:12:07,881 		4392 of 10000 with 89.50% 	 Time used:  0.00 sec
2023-03-28 18:12:07,885 		4416 of 10000 with 89.52% 	 Time used:  0.00 sec
2023-03-28 18:12:07,888 		4440 of 10000 with 89.48% 	 Time used:  0.00 sec
2023-03-28 18:12:07,892 		4464 of 10000 with 89.49% 	 Time used:  0.00 sec
2023-03-28 18:12:07,895 		4488 of 10000 with 89.53% 	 Time used:  0.00 sec
2023-03-28 18:12:07,899 		4512 of 10000 with 89.52% 	 Time used:  0.00 sec
2023-03-28 18:12:07,901 		4536 of 10000 with 89.53% 	 Time used:  0.00 sec
2023-03-28 18:12:07,903 		4560 of 10000 with 89.56% 	 Time used:  0.00 sec
2023-03-28 18:12:07,905 		4584 of 10000 with 89.59% 	 Time used:  0.00 sec
2023-03-28 18:12:07,908 		4608 of 10000 with 89.63% 	 Time used:  0.00 sec
2023-03-28 18:12:07,910 		4632 of 10000 with 89.62% 	 Time used:  0.00 sec
2023-03-28 18:12:07,912 		4656 of 10000 with 89.58% 	 Time used:  0.00 sec
2023-03-28 18:12:07,914 		4680 of 10000 with 89.55% 	 Time used:  0.00 sec
2023-03-28 18:12:07,917 		4704 of 10000 with 89.58% 	 Time used:  0.00 sec
2023-03-28 18:12:07,919 		4728 of 10000 with 89.59% 	 Time used:  0.00 sec
2023-03-28 18:12:07,921 		4752 of 10000 with 89.58% 	 Time used:  0.00 sec
2023-03-28 18:12:07,923 		4776 of 10000 with 89.59% 	 Time used:  0.00 sec
2023-03-28 18:12:07,925 		4800 of 10000 with 89.58% 	 Time used:  0.00 sec
2023-03-28 18:12:07,927 		4824 of 10000 with 89.61% 	 Time used:  0.00 sec
2023-03-28 18:12:07,930 		4848 of 10000 with 89.60% 	 Time used:  0.00 sec
2023-03-28 18:12:07,932 		4872 of 10000 with 89.63% 	 Time used:  0.00 sec
2023-03-28 18:12:07,934 		4896 of 10000 with 89.67% 	 Time used:  0.00 sec
2023-03-28 18:12:07,936 		4920 of 10000 with 89.63% 	 Time used:  0.00 sec
2023-03-28 18:12:07,938 		4944 of 10000 with 89.62% 	 Time used:  0.00 sec
2023-03-28 18:12:07,940 		4968 of 10000 with 89.63% 	 Time used:  0.00 sec
2023-03-28 18:12:07,943 		4992 of 10000 with 89.66% 	 Time used:  0.00 sec
2023-03-28 18:12:07,945 		5016 of 10000 with 89.65% 	 Time used:  0.00 sec
2023-03-28 18:12:07,947 		5040 of 10000 with 89.62% 	 Time used:  0.00 sec
2023-03-28 18:12:07,949 		5064 of 10000 with 89.63% 	 Time used:  0.00 sec
2023-03-28 18:12:07,951 		5088 of 10000 with 89.60% 	 Time used:  0.00 sec
2023-03-28 18:12:07,954 		5112 of 10000 with 89.59% 	 Time used:  0.00 sec
2023-03-28 18:12:07,956 		5136 of 10000 with 89.62% 	 Time used:  0.00 sec
2023-03-28 18:12:07,958 		5160 of 10000 with 89.63% 	 Time used:  0.00 sec
2023-03-28 18:12:07,960 		5184 of 10000 with 89.62% 	 Time used:  0.00 sec
2023-03-28 18:12:07,962 		5208 of 10000 with 89.61% 	 Time used:  0.00 sec
2023-03-28 18:12:07,965 		5232 of 10000 with 89.60% 	 Time used:  0.00 sec
2023-03-28 18:12:07,967 		5256 of 10000 with 89.57% 	 Time used:  0.00 sec
2023-03-28 18:12:07,969 		5280 of 10000 with 89.56% 	 Time used:  0.00 sec
2023-03-28 18:12:07,971 		5304 of 10000 with 89.59% 	 Time used:  0.00 sec
2023-03-28 18:12:07,973 		5328 of 10000 with 89.58% 	 Time used:  0.00 sec
2023-03-28 18:12:07,975 		5352 of 10000 with 89.57% 	 Time used:  0.00 sec
2023-03-28 18:12:07,977 		5376 of 10000 with 89.62% 	 Time used:  0.00 sec
2023-03-28 18:12:07,980 		5400 of 10000 with 89.67% 	 Time used:  0.00 sec
2023-03-28 18:12:07,982 		5424 of 10000 with 89.69% 	 Time used:  0.00 sec
2023-03-28 18:12:07,984 		5448 of 10000 with 89.68% 	 Time used:  0.00 sec
2023-03-28 18:12:07,986 		5472 of 10000 with 89.66% 	 Time used:  0.00 sec
2023-03-28 18:12:07,988 		5496 of 10000 with 89.67% 	 Time used:  0.00 sec
2023-03-28 18:12:07,991 		5520 of 10000 with 89.64% 	 Time used:  0.00 sec
2023-03-28 18:12:07,993 		5544 of 10000 with 89.61% 	 Time used:  0.00 sec
2023-03-28 18:12:07,995 		5568 of 10000 with 89.62% 	 Time used:  0.00 sec
2023-03-28 18:12:07,997 		5592 of 10000 with 89.57% 	 Time used:  0.00 sec
2023-03-28 18:12:07,999 		5616 of 10000 with 89.53% 	 Time used:  0.00 sec
2023-03-28 18:12:08,001 		5640 of 10000 with 89.57% 	 Time used:  0.00 sec
2023-03-28 18:12:08,004 		5664 of 10000 with 89.55% 	 Time used:  0.00 sec
2023-03-28 18:12:08,006 		5688 of 10000 with 89.54% 	 Time used:  0.00 sec
2023-03-28 18:12:08,008 		5712 of 10000 with 89.55% 	 Time used:  0.00 sec
2023-03-28 18:12:08,010 		5736 of 10000 with 89.56% 	 Time used:  0.00 sec
2023-03-28 18:12:08,012 		5760 of 10000 with 89.58% 	 Time used:  0.00 sec
2023-03-28 18:12:08,014 		5784 of 10000 with 89.61% 	 Time used:  0.00 sec
2023-03-28 18:12:08,017 		5808 of 10000 with 89.58% 	 Time used:  0.00 sec
2023-03-28 18:12:08,019 		5832 of 10000 with 89.59% 	 Time used:  0.00 sec
2023-03-28 18:12:08,021 		5856 of 10000 with 89.60% 	 Time used:  0.00 sec
2023-03-28 18:12:08,023 		5880 of 10000 with 89.63% 	 Time used:  0.00 sec
2023-03-28 18:12:08,025 		5904 of 10000 with 89.63% 	 Time used:  0.00 sec
2023-03-28 18:12:08,028 		5928 of 10000 with 89.66% 	 Time used:  0.00 sec
2023-03-28 18:12:08,030 		5952 of 10000 with 89.65% 	 Time used:  0.00 sec
2023-03-28 18:12:08,032 		5976 of 10000 with 89.63% 	 Time used:  0.00 sec
2023-03-28 18:12:08,034 		6000 of 10000 with 89.63% 	 Time used:  0.00 sec
2023-03-28 18:12:08,036 		6024 of 10000 with 89.66% 	 Time used:  0.00 sec
2023-03-28 18:12:08,039 		6048 of 10000 with 89.67% 	 Time used:  0.00 sec
2023-03-28 18:12:08,041 		6072 of 10000 with 89.66% 	 Time used:  0.00 sec
2023-03-28 18:12:08,044 		6096 of 10000 with 89.67% 	 Time used:  0.00 sec
2023-03-28 18:12:08,047 		6120 of 10000 with 89.66% 	 Time used:  0.00 sec
2023-03-28 18:12:08,049 		6144 of 10000 with 89.65% 	 Time used:  0.00 sec
2023-03-28 18:12:08,052 		6168 of 10000 with 89.64% 	 Time used:  0.00 sec
2023-03-28 18:12:08,054 		6192 of 10000 with 89.65% 	 Time used:  0.00 sec
2023-03-28 18:12:08,056 		6216 of 10000 with 89.66% 	 Time used:  0.00 sec
2023-03-28 18:12:08,058 		6240 of 10000 with 89.68% 	 Time used:  0.00 sec
2023-03-28 18:12:08,061 		6264 of 10000 with 89.61% 	 Time used:  0.00 sec
2023-03-28 18:12:08,063 		6288 of 10000 with 89.60% 	 Time used:  0.00 sec
2023-03-28 18:12:08,065 		6312 of 10000 with 89.62% 	 Time used:  0.00 sec
2023-03-28 18:12:08,067 		6336 of 10000 with 89.61% 	 Time used:  0.00 sec
2023-03-28 18:12:08,070 		6360 of 10000 with 89.64% 	 Time used:  0.00 sec
2023-03-28 18:12:08,074 		6384 of 10000 with 89.65% 	 Time used:  0.00 sec
2023-03-28 18:12:08,078 		6408 of 10000 with 89.62% 	 Time used:  0.00 sec
2023-03-28 18:12:08,080 		6432 of 10000 with 89.63% 	 Time used:  0.00 sec
2023-03-28 18:12:08,082 		6456 of 10000 with 89.64% 	 Time used:  0.00 sec
2023-03-28 18:12:08,084 		6480 of 10000 with 89.61% 	 Time used:  0.00 sec
2023-03-28 18:12:08,087 		6504 of 10000 with 89.64% 	 Time used:  0.00 sec
2023-03-28 18:12:08,090 		6528 of 10000 with 89.66% 	 Time used:  0.00 sec
2023-03-28 18:12:08,094 		6552 of 10000 with 89.64% 	 Time used:  0.00 sec
2023-03-28 18:12:08,098 		6576 of 10000 with 89.61% 	 Time used:  0.00 sec
2023-03-28 18:12:08,103 		6600 of 10000 with 89.64% 	 Time used:  0.00 sec
2023-03-28 18:12:08,108 		6624 of 10000 with 89.67% 	 Time used:  0.00 sec
2023-03-28 18:12:08,114 		6648 of 10000 with 89.68% 	 Time used:  0.00 sec
2023-03-28 18:12:08,120 		6672 of 10000 with 89.67% 	 Time used:  0.01 sec
2023-03-28 18:12:08,126 		6696 of 10000 with 89.62% 	 Time used:  0.00 sec
2023-03-28 18:12:08,131 		6720 of 10000 with 89.61% 	 Time used:  0.00 sec
2023-03-28 18:12:08,139 		6744 of 10000 with 89.56% 	 Time used:  0.01 sec
2023-03-28 18:12:08,155 		6768 of 10000 with 89.58% 	 Time used:  0.02 sec
2023-03-28 18:12:08,163 		6792 of 10000 with 89.59% 	 Time used:  0.01 sec
2023-03-28 18:12:08,167 		6816 of 10000 with 89.58% 	 Time used:  0.00 sec
2023-03-28 18:12:08,170 		6840 of 10000 with 89.61% 	 Time used:  0.00 sec
2023-03-28 18:12:08,174 		6864 of 10000 with 89.60% 	 Time used:  0.00 sec
2023-03-28 18:12:08,178 		6888 of 10000 with 89.59% 	 Time used:  0.00 sec
2023-03-28 18:12:08,181 		6912 of 10000 with 89.57% 	 Time used:  0.00 sec
2023-03-28 18:12:08,185 		6936 of 10000 with 89.56% 	 Time used:  0.00 sec
2023-03-28 18:12:08,188 		6960 of 10000 with 89.57% 	 Time used:  0.00 sec
2023-03-28 18:12:08,191 		6984 of 10000 with 89.60% 	 Time used:  0.00 sec
2023-03-28 18:12:08,194 		7008 of 10000 with 89.57% 	 Time used:  0.00 sec
2023-03-28 18:12:08,198 		7032 of 10000 with 89.55% 	 Time used:  0.00 sec
2023-03-28 18:12:08,201 		7056 of 10000 with 89.54% 	 Time used:  0.00 sec
2023-03-28 18:12:08,205 		7080 of 10000 with 89.53% 	 Time used:  0.00 sec
2023-03-28 18:12:08,208 		7104 of 10000 with 89.54% 	 Time used:  0.00 sec
2023-03-28 18:12:08,211 		7128 of 10000 with 89.55% 	 Time used:  0.00 sec
2023-03-28 18:12:08,213 		7152 of 10000 with 89.54% 	 Time used:  0.00 sec
2023-03-28 18:12:08,215 		7176 of 10000 with 89.56% 	 Time used:  0.00 sec
2023-03-28 18:12:08,217 		7200 of 10000 with 89.53% 	 Time used:  0.00 sec
2023-03-28 18:12:08,220 		7224 of 10000 with 89.53% 	 Time used:  0.00 sec
2023-03-28 18:12:08,222 		7248 of 10000 with 89.56% 	 Time used:  0.00 sec
2023-03-28 18:12:08,224 		7272 of 10000 with 89.56% 	 Time used:  0.00 sec
2023-03-28 18:12:08,226 		7296 of 10000 with 89.60% 	 Time used:  0.00 sec
2023-03-28 18:12:08,228 		7320 of 10000 with 89.59% 	 Time used:  0.00 sec
2023-03-28 18:12:08,231 		7344 of 10000 with 89.60% 	 Time used:  0.00 sec
2023-03-28 18:12:08,233 		7368 of 10000 with 89.62% 	 Time used:  0.00 sec
2023-03-28 18:12:08,235 		7392 of 10000 with 89.62% 	 Time used:  0.00 sec
2023-03-28 18:12:08,237 		7416 of 10000 with 89.62% 	 Time used:  0.00 sec
2023-03-28 18:12:08,240 		7440 of 10000 with 89.64% 	 Time used:  0.00 sec
2023-03-28 18:12:08,242 		7464 of 10000 with 89.63% 	 Time used:  0.00 sec
2023-03-28 18:12:08,244 		7488 of 10000 with 89.65% 	 Time used:  0.00 sec
2023-03-28 18:12:08,246 		7512 of 10000 with 89.66% 	 Time used:  0.00 sec
2023-03-28 18:12:08,248 		7536 of 10000 with 89.66% 	 Time used:  0.00 sec
2023-03-28 18:12:08,251 		7560 of 10000 with 89.67% 	 Time used:  0.00 sec
2023-03-28 18:12:08,253 		7584 of 10000 with 89.68% 	 Time used:  0.00 sec
2023-03-28 18:12:08,255 		7608 of 10000 with 89.68% 	 Time used:  0.00 sec
2023-03-28 18:12:08,257 		7632 of 10000 with 89.71% 	 Time used:  0.00 sec
2023-03-28 18:12:08,259 		7656 of 10000 with 89.71% 	 Time used:  0.00 sec
2023-03-28 18:12:08,261 		7680 of 10000 with 89.71% 	 Time used:  0.00 sec
2023-03-28 18:12:08,264 		7704 of 10000 with 89.73% 	 Time used:  0.00 sec
2023-03-28 18:12:08,266 		7728 of 10000 with 89.73% 	 Time used:  0.00 sec
2023-03-28 18:12:08,268 		7752 of 10000 with 89.73% 	 Time used:  0.00 sec
2023-03-28 18:12:08,270 		7776 of 10000 with 89.72% 	 Time used:  0.00 sec
2023-03-28 18:12:08,272 		7800 of 10000 with 89.73% 	 Time used:  0.00 sec
2023-03-28 18:12:08,274 		7824 of 10000 with 89.71% 	 Time used:  0.00 sec
2023-03-28 18:12:08,276 		7848 of 10000 with 89.72% 	 Time used:  0.00 sec
2023-03-28 18:12:08,279 		7872 of 10000 with 89.72% 	 Time used:  0.00 sec
2023-03-28 18:12:08,281 		7896 of 10000 with 89.72% 	 Time used:  0.00 sec
2023-03-28 18:12:08,283 		7920 of 10000 with 89.70% 	 Time used:  0.00 sec
2023-03-28 18:12:08,285 		7944 of 10000 with 89.70% 	 Time used:  0.00 sec
2023-03-28 18:12:08,287 		7968 of 10000 with 89.67% 	 Time used:  0.00 sec
2023-03-28 18:12:08,289 		7992 of 10000 with 89.60% 	 Time used:  0.00 sec
2023-03-28 18:12:08,291 		8016 of 10000 with 89.63% 	 Time used:  0.00 sec
2023-03-28 18:12:08,294 		8040 of 10000 with 89.65% 	 Time used:  0.00 sec
2023-03-28 18:12:08,296 		8064 of 10000 with 89.63% 	 Time used:  0.00 sec
2023-03-28 18:12:08,298 		8088 of 10000 with 89.61% 	 Time used:  0.00 sec
2023-03-28 18:12:08,300 		8112 of 10000 with 89.62% 	 Time used:  0.00 sec
2023-03-28 18:12:08,302 		8136 of 10000 with 89.63% 	 Time used:  0.00 sec
2023-03-28 18:12:08,304 		8160 of 10000 with 89.61% 	 Time used:  0.00 sec
2023-03-28 18:12:08,306 		8184 of 10000 with 89.63% 	 Time used:  0.00 sec
2023-03-28 18:12:08,308 		8208 of 10000 with 89.63% 	 Time used:  0.00 sec
2023-03-28 18:12:08,311 		8232 of 10000 with 89.64% 	 Time used:  0.00 sec
2023-03-28 18:12:08,313 		8256 of 10000 with 89.63% 	 Time used:  0.00 sec
2023-03-28 18:12:08,315 		8280 of 10000 with 89.61% 	 Time used:  0.00 sec
2023-03-28 18:12:08,317 		8304 of 10000 with 89.60% 	 Time used:  0.00 sec
2023-03-28 18:12:08,319 		8328 of 10000 with 89.61% 	 Time used:  0.00 sec
2023-03-28 18:12:08,322 		8352 of 10000 with 89.63% 	 Time used:  0.00 sec
2023-03-28 18:12:08,325 		8376 of 10000 with 89.64% 	 Time used:  0.00 sec
2023-03-28 18:12:08,328 		8400 of 10000 with 89.65% 	 Time used:  0.00 sec
2023-03-28 18:12:08,331 		8424 of 10000 with 89.66% 	 Time used:  0.00 sec
2023-03-28 18:12:08,334 		8448 of 10000 with 89.68% 	 Time used:  0.00 sec
2023-03-28 18:12:08,336 		8472 of 10000 with 89.68% 	 Time used:  0.00 sec
2023-03-28 18:12:08,338 		8496 of 10000 with 89.71% 	 Time used:  0.00 sec
2023-03-28 18:12:08,340 		8520 of 10000 with 89.71% 	 Time used:  0.00 sec
2023-03-28 18:12:08,342 		8544 of 10000 with 89.70% 	 Time used:  0.00 sec
2023-03-28 18:12:08,344 		8568 of 10000 with 89.71% 	 Time used:  0.00 sec
2023-03-28 18:12:08,347 		8592 of 10000 with 89.72% 	 Time used:  0.00 sec
2023-03-28 18:12:08,349 		8616 of 10000 with 89.71% 	 Time used:  0.00 sec
2023-03-28 18:12:08,351 		8640 of 10000 with 89.68% 	 Time used:  0.00 sec
2023-03-28 18:12:08,354 		8664 of 10000 with 89.68% 	 Time used:  0.00 sec
2023-03-28 18:12:08,356 		8688 of 10000 with 89.69% 	 Time used:  0.00 sec
2023-03-28 18:12:08,358 		8712 of 10000 with 89.68% 	 Time used:  0.00 sec
2023-03-28 18:12:08,360 		8736 of 10000 with 89.67% 	 Time used:  0.00 sec
2023-03-28 18:12:08,363 		8760 of 10000 with 89.66% 	 Time used:  0.00 sec
2023-03-28 18:12:08,365 		8784 of 10000 with 89.64% 	 Time used:  0.00 sec
2023-03-28 18:12:08,367 		8808 of 10000 with 89.62% 	 Time used:  0.00 sec
2023-03-28 18:12:08,369 		8832 of 10000 with 89.62% 	 Time used:  0.00 sec
2023-03-28 18:12:08,374 		8856 of 10000 with 89.62% 	 Time used:  0.00 sec
2023-03-28 18:12:08,377 		8880 of 10000 with 89.62% 	 Time used:  0.00 sec
2023-03-28 18:12:08,380 		8904 of 10000 with 89.65% 	 Time used:  0.00 sec
2023-03-28 18:12:08,382 		8928 of 10000 with 89.63% 	 Time used:  0.00 sec
2023-03-28 18:12:08,384 		8952 of 10000 with 89.61% 	 Time used:  0.00 sec
2023-03-28 18:12:08,387 		8976 of 10000 with 89.62% 	 Time used:  0.00 sec
2023-03-28 18:12:08,389 		9000 of 10000 with 89.63% 	 Time used:  0.00 sec
2023-03-28 18:12:08,393 		9024 of 10000 with 89.64% 	 Time used:  0.00 sec
2023-03-28 18:12:08,397 		9048 of 10000 with 89.64% 	 Time used:  0.00 sec
2023-03-28 18:12:08,401 		9072 of 10000 with 89.62% 	 Time used:  0.00 sec
2023-03-28 18:12:08,406 		9096 of 10000 with 89.62% 	 Time used:  0.00 sec
2023-03-28 18:12:08,412 		9120 of 10000 with 89.65% 	 Time used:  0.00 sec
2023-03-28 18:12:08,417 		9144 of 10000 with 89.65% 	 Time used:  0.00 sec
2023-03-28 18:12:08,426 		9168 of 10000 with 89.64% 	 Time used:  0.01 sec
2023-03-28 18:12:08,444 		9192 of 10000 with 89.63% 	 Time used:  0.02 sec
2023-03-28 18:12:08,451 		9216 of 10000 with 89.65% 	 Time used:  0.01 sec
2023-03-28 18:12:08,454 		9240 of 10000 with 89.62% 	 Time used:  0.00 sec
2023-03-28 18:12:08,458 		9264 of 10000 with 89.60% 	 Time used:  0.00 sec
2023-03-28 18:12:08,461 		9288 of 10000 with 89.61% 	 Time used:  0.00 sec
2023-03-28 18:12:08,465 		9312 of 10000 with 89.60% 	 Time used:  0.00 sec
2023-03-28 18:12:08,468 		9336 of 10000 with 89.60% 	 Time used:  0.00 sec
2023-03-28 18:12:08,472 		9360 of 10000 with 89.59% 	 Time used:  0.00 sec
2023-03-28 18:12:08,475 		9384 of 10000 with 89.62% 	 Time used:  0.00 sec
2023-03-28 18:12:08,479 		9408 of 10000 with 89.64% 	 Time used:  0.00 sec
2023-03-28 18:12:08,482 		9432 of 10000 with 89.66% 	 Time used:  0.00 sec
2023-03-28 18:12:08,485 		9456 of 10000 with 89.66% 	 Time used:  0.00 sec
2023-03-28 18:12:08,487 		9480 of 10000 with 89.68% 	 Time used:  0.00 sec
2023-03-28 18:12:08,489 		9504 of 10000 with 89.66% 	 Time used:  0.00 sec
2023-03-28 18:12:08,491 		9528 of 10000 with 89.66% 	 Time used:  0.00 sec
2023-03-28 18:12:08,494 		9552 of 10000 with 89.67% 	 Time used:  0.00 sec
2023-03-28 18:12:08,496 		9576 of 10000 with 89.67% 	 Time used:  0.00 sec
2023-03-28 18:12:08,499 		9600 of 10000 with 89.68% 	 Time used:  0.00 sec
2023-03-28 18:12:08,501 		9624 of 10000 with 89.67% 	 Time used:  0.00 sec
2023-03-28 18:12:08,503 		9648 of 10000 with 89.66% 	 Time used:  0.00 sec
2023-03-28 18:12:08,505 		9672 of 10000 with 89.65% 	 Time used:  0.00 sec
2023-03-28 18:12:08,507 		9696 of 10000 with 89.65% 	 Time used:  0.00 sec
2023-03-28 18:12:08,510 		9720 of 10000 with 89.67% 	 Time used:  0.00 sec
2023-03-28 18:12:08,512 		9744 of 10000 with 89.67% 	 Time used:  0.00 sec
2023-03-28 18:12:08,514 		9768 of 10000 with 89.68% 	 Time used:  0.00 sec
2023-03-28 18:12:08,516 		9792 of 10000 with 89.70% 	 Time used:  0.00 sec
2023-03-28 18:12:08,519 		9816 of 10000 with 89.72% 	 Time used:  0.00 sec
2023-03-28 18:12:08,521 		9840 of 10000 with 89.74% 	 Time used:  0.00 sec
2023-03-28 18:12:08,523 		9864 of 10000 with 89.73% 	 Time used:  0.00 sec
2023-03-28 18:12:08,525 		9888 of 10000 with 89.75% 	 Time used:  0.00 sec
2023-03-28 18:12:08,527 		9912 of 10000 with 89.76% 	 Time used:  0.00 sec
2023-03-28 18:12:08,530 		9936 of 10000 with 89.76% 	 Time used:  0.00 sec
2023-03-28 18:12:08,532 		9960 of 10000 with 89.73% 	 Time used:  0.00 sec
2023-03-28 18:12:08,534 		9984 of 10000 with 89.72% 	 Time used:  0.00 sec
2023-03-28 18:12:08,536 		10000 of 10000 with 89.72% 	 Time used:  0.00 sec
2023-03-28 18:12:08,536 
2023-03-28 18:12:08,538 			Learning rate: weights:   1.000e-04    
2023-03-28 18:12:08,538 			Last test performance: 89.72%
2023-03-28 18:12:08,538 ----------------
2023-03-28 18:12:08,649   29  =>  0    		Training 486 pattern with 87.71% 	Forward time: 	 0.09 sec
2023-03-28 18:12:08,649 			Loss:    1.409e-02    			Backward time: 	 0.01 sec 
2023-03-28 18:12:08,701 			Learning rate: weights:   1.000e-04    
2023-03-28 18:12:08,701 			Last test performance: 89.72%
2023-03-28 18:12:08,701 ----------------
2023-03-28 18:12:08,868   29  =>  1    		Training 486 pattern with 89.17% 	Forward time: 	 0.13 sec
2023-03-28 18:12:08,868 			Loss:    1.141e-02    			Backward time: 	 0.03 sec 
2023-03-28 18:12:08,987 			Learning rate: weights:   1.000e-04    
2023-03-28 18:12:08,987 			Last test performance: 89.72%
2023-03-28 18:12:08,987 ----------------
2023-03-28 18:12:09,193   29  =>  2    		Training 486 pattern with 91.04% 	Forward time: 	 0.17 sec
2023-03-28 18:12:09,193 			Loss:    1.077e-02    			Backward time: 	 0.03 sec 
2023-03-28 18:12:09,279 			Learning rate: weights:   1.000e-04    
2023-03-28 18:12:09,279 			Last test performance: 89.72%
2023-03-28 18:12:09,279 ----------------
2023-03-28 18:12:09,524   29  =>  3    		Training 486 pattern with 89.79% 	Forward time: 	 0.17 sec
2023-03-28 18:12:09,524 			Loss:    1.115e-02    			Backward time: 	 0.06 sec 
2023-03-28 18:12:09,652 			Learning rate: weights:   1.000e-04    
2023-03-28 18:12:09,652 			Last test performance: 89.72%
2023-03-28 18:12:09,652 ----------------
2023-03-28 18:12:09,783   29  =>  4    		Training 486 pattern with 89.79% 	Forward time: 	 0.12 sec
2023-03-28 18:12:09,783 			Loss:    1.106e-02    			Backward time: 	 0.01 sec 
2023-03-28 18:12:09,854 			Learning rate: weights:   1.000e-04    
2023-03-28 18:12:09,854 			Last test performance: 89.72%
2023-03-28 18:12:09,854 ----------------
2023-03-28 18:12:10,024   29  =>  5    		Training 486 pattern with 88.12% 	Forward time: 	 0.14 sec
2023-03-28 18:12:10,024 			Loss:    1.243e-02    			Backward time: 	 0.02 sec 
2023-03-28 18:12:10,096 			Learning rate: weights:   1.000e-04    
2023-03-28 18:12:10,096 			Last test performance: 89.72%
2023-03-28 18:12:10,096 ----------------
2023-03-28 18:12:10,290   29  =>  6    		Training 486 pattern with 90.83% 	Forward time: 	 0.17 sec
2023-03-28 18:12:10,290 			Loss:    1.201e-02    			Backward time: 	 0.02 sec 
2023-03-28 18:12:10,391 			Learning rate: weights:   1.000e-04    
2023-03-28 18:12:10,391 			Last test performance: 89.72%
2023-03-28 18:12:10,391 ----------------
2023-03-28 18:12:10,540   29  =>  7    		Training 486 pattern with 88.33% 	Forward time: 	 0.13 sec
2023-03-28 18:12:10,541 			Loss:    1.314e-02    			Backward time: 	 0.01 sec 
2023-03-28 18:12:10,631 			Learning rate: weights:   1.000e-04    
2023-03-28 18:12:10,631 			Last test performance: 89.72%
2023-03-28 18:12:10,631 ----------------
2023-03-28 18:12:10,795   29  =>  8    		Training 486 pattern with 91.04% 	Forward time: 	 0.13 sec
2023-03-28 18:12:10,795 			Loss:    1.018e-02    			Backward time: 	 0.02 sec 
2023-03-28 18:12:10,901 			Learning rate: weights:   1.000e-04    
2023-03-28 18:12:10,901 			Last test performance: 89.72%
2023-03-28 18:12:10,901 ----------------
2023-03-28 18:12:11,088   29  =>  9    		Training 486 pattern with 90.21% 	Forward time: 	 0.16 sec
2023-03-28 18:12:11,088 			Loss:    1.121e-02    			Backward time: 	 0.02 sec 
2023-03-28 18:12:11,177 			Learning rate: weights:   1.000e-04    
2023-03-28 18:12:11,177 			Last test performance: 89.72%
2023-03-28 18:12:11,177 ----------------
2023-03-28 18:12:11,367   29  =>  10   		Training 486 pattern with 89.58% 	Forward time: 	 0.15 sec
2023-03-28 18:12:11,368 			Loss:    1.210e-02    			Backward time: 	 0.04 sec 
2023-03-28 18:12:11,496 			Learning rate: weights:   1.000e-04    
2023-03-28 18:12:11,496 			Last test performance: 89.72%
2023-03-28 18:12:11,496 ----------------
2023-03-28 18:12:11,686   29  =>  11   		Training 486 pattern with 91.04% 	Forward time: 	 0.16 sec
2023-03-28 18:12:11,686 			Loss:    1.041e-02    			Backward time: 	 0.02 sec 
2023-03-28 18:12:11,817 			Learning rate: weights:   1.000e-04    
2023-03-28 18:12:11,817 			Last test performance: 89.72%
2023-03-28 18:12:11,817 ----------------
2023-03-28 18:12:11,968   29  =>  12   		Training 486 pattern with 89.38% 	Forward time: 	 0.13 sec
2023-03-28 18:12:11,968 			Loss:    1.137e-02    			Backward time: 	 0.01 sec 
2023-03-28 18:12:12,049 			Learning rate: weights:   1.000e-04    
2023-03-28 18:12:12,049 			Last test performance: 89.72%
2023-03-28 18:12:12,049 ----------------
2023-03-28 18:12:12,192   29  =>  13   		Training 486 pattern with 87.92% 	Forward time: 	 0.12 sec
2023-03-28 18:12:12,192 			Loss:    1.414e-02    			Backward time: 	 0.02 sec 
2023-03-28 18:12:12,243 			Learning rate: weights:   1.000e-04    
2023-03-28 18:12:12,243 			Last test performance: 89.72%
2023-03-28 18:12:12,243 ----------------
2023-03-28 18:12:12,460   29  =>  14   		Training 486 pattern with 91.67% 	Forward time: 	 0.18 sec
2023-03-28 18:12:12,460 			Loss:    1.097e-02    			Backward time: 	 0.03 sec 
2023-03-28 18:12:12,566 			Learning rate: weights:   1.000e-04    
2023-03-28 18:12:12,566 			Last test performance: 89.72%
2023-03-28 18:12:12,566 ----------------
2023-03-28 18:12:12,752   29  =>  15   		Training 486 pattern with 91.04% 	Forward time: 	 0.16 sec
2023-03-28 18:12:12,752 			Loss:    1.130e-02    			Backward time: 	 0.02 sec 
2023-03-28 18:12:12,931 			Learning rate: weights:   1.000e-04    
2023-03-28 18:12:12,931 			Last test performance: 89.72%
2023-03-28 18:12:12,931 ----------------
2023-03-28 18:12:13,111   29  =>  16   		Training 486 pattern with 88.96% 	Forward time: 	 0.15 sec
2023-03-28 18:12:13,111 			Loss:    1.308e-02    			Backward time: 	 0.02 sec 
2023-03-28 18:12:13,237 			Learning rate: weights:   1.000e-04    
2023-03-28 18:12:13,237 			Last test performance: 89.72%
2023-03-28 18:12:13,237 ----------------
2023-03-28 18:12:13,416   29  =>  17   		Training 486 pattern with 87.08% 	Forward time: 	 0.16 sec
2023-03-28 18:12:13,416 			Loss:    1.382e-02    			Backward time: 	 0.01 sec 
2023-03-28 18:12:13,650 			Learning rate: weights:   1.000e-04    
2023-03-28 18:12:13,650 			Last test performance: 89.72%
2023-03-28 18:12:13,650 ----------------
2023-03-28 18:12:13,791   29  =>  18   		Training 486 pattern with 86.25% 	Forward time: 	 0.11 sec
2023-03-28 18:12:13,791 			Loss:    1.363e-02    			Backward time: 	 0.03 sec 
2023-03-28 18:12:13,879 			Learning rate: weights:   1.000e-04    
2023-03-28 18:12:13,880 			Last test performance: 89.72%
2023-03-28 18:12:13,880 ----------------
2023-03-28 18:12:14,070   29  =>  19   		Training 486 pattern with 88.54% 	Forward time: 	 0.16 sec
2023-03-28 18:12:14,070 			Loss:    1.171e-02    			Backward time: 	 0.02 sec 
2023-03-28 18:12:14,176 			Learning rate: weights:   1.000e-04    
2023-03-28 18:12:14,176 			Last test performance: 89.72%
2023-03-28 18:12:14,176 ----------------
2023-03-28 18:12:14,378   29  =>  20   		Training 486 pattern with 90.21% 	Forward time: 	 0.16 sec
2023-03-28 18:12:14,378 			Loss:    1.114e-02    			Backward time: 	 0.03 sec 
2023-03-28 18:12:14,454 			Learning rate: weights:   1.000e-04    
2023-03-28 18:12:14,454 			Last test performance: 89.72%
2023-03-28 18:12:14,454 ----------------
2023-03-28 18:12:14,606   29  =>  21   		Training 486 pattern with 89.17% 	Forward time: 	 0.13 sec
2023-03-28 18:12:14,606 			Loss:    1.187e-02    			Backward time: 	 0.01 sec 
2023-03-28 18:12:14,750 			Learning rate: weights:   1.000e-04    
2023-03-28 18:12:14,751 			Last test performance: 89.72%
2023-03-28 18:12:14,751 ----------------
2023-03-28 18:12:14,897   29  =>  22   		Training 486 pattern with 89.38% 	Forward time: 	 0.12 sec
2023-03-28 18:12:14,898 			Loss:    1.219e-02    			Backward time: 	 0.02 sec 
2023-03-28 18:12:15,002 			Learning rate: weights:   1.000e-04    
2023-03-28 18:12:15,002 			Last test performance: 89.72%
2023-03-28 18:12:15,002 ----------------
2023-03-28 18:12:15,150   29  =>  23   		Training 486 pattern with 91.67% 	Forward time: 	 0.12 sec
2023-03-28 18:12:15,150 			Loss:    1.060e-02    			Backward time: 	 0.03 sec 
2023-03-28 18:12:15,308 			Learning rate: weights:   1.000e-04    
2023-03-28 18:12:15,308 			Last test performance: 89.72%
2023-03-28 18:12:15,308 ----------------
2023-03-28 18:12:15,459   29  =>  24   		Training 486 pattern with 90.83% 	Forward time: 	 0.13 sec
2023-03-28 18:12:15,459 			Loss:    9.996e-03    			Backward time: 	 0.01 sec 
2023-03-28 18:12:15,514 			Learning rate: weights:   1.000e-04    
2023-03-28 18:12:15,528 			Last test performance: 89.72%
2023-03-28 18:12:15,528 ----------------
2023-03-28 18:12:15,693   29  =>  25   		Training 486 pattern with 86.88% 	Forward time: 	 0.14 sec
2023-03-28 18:12:15,724 			Loss:    1.368e-02    			Backward time: 	 0.04 sec 
2023-03-28 18:12:15,853 			Learning rate: weights:   1.000e-04    
2023-03-28 18:12:15,854 			Last test performance: 89.72%
2023-03-28 18:12:15,854 ----------------
2023-03-28 18:12:16,009   29  =>  26   		Training 486 pattern with 90.21% 	Forward time: 	 0.10 sec
2023-03-28 18:12:16,009 			Loss:    9.828e-03    			Backward time: 	 0.05 sec 
2023-03-28 18:12:16,056 			Learning rate: weights:   1.000e-04    
2023-03-28 18:12:16,056 			Last test performance: 89.72%
2023-03-28 18:12:16,056 ----------------
2023-03-28 18:12:16,286   29  =>  27   		Training 486 pattern with 88.96% 	Forward time: 	 0.18 sec
2023-03-28 18:12:16,286 			Loss:    1.168e-02    			Backward time: 	 0.04 sec 
2023-03-28 18:12:16,373 			Learning rate: weights:   1.000e-04    
2023-03-28 18:12:16,374 			Last test performance: 89.72%
2023-03-28 18:12:16,374 ----------------
2023-03-28 18:12:16,601   29  =>  28   		Training 486 pattern with 89.58% 	Forward time: 	 0.19 sec
2023-03-28 18:12:16,601 			Loss:    1.080e-02    			Backward time: 	 0.03 sec 
2023-03-28 18:12:16,680 			Learning rate: weights:   1.000e-04    
2023-03-28 18:12:16,680 			Last test performance: 89.72%
2023-03-28 18:12:16,680 ----------------
2023-03-28 18:12:16,876   29  =>  29   		Training 486 pattern with 88.33% 	Forward time: 	 0.16 sec
2023-03-28 18:12:16,876 			Loss:    1.107e-02    			Backward time: 	 0.03 sec 
2023-03-28 18:12:16,976 			Learning rate: weights:   1.000e-04    
2023-03-28 18:12:16,976 			Last test performance: 89.72%
2023-03-28 18:12:16,976 ----------------
2023-03-28 18:12:17,178   29  =>  30   		Training 486 pattern with 86.04% 	Forward time: 	 0.16 sec
2023-03-28 18:12:17,178 			Loss:    1.429e-02    			Backward time: 	 0.04 sec 
2023-03-28 18:12:17,215 			Learning rate: weights:   1.000e-04    
2023-03-28 18:12:17,215 			Last test performance: 89.72%
2023-03-28 18:12:17,215 ----------------
2023-03-28 18:12:17,402   29  =>  31   		Training 486 pattern with 92.29% 	Forward time: 	 0.15 sec
2023-03-28 18:12:17,402 			Loss:    9.179e-03    			Backward time: 	 0.03 sec 
2023-03-28 18:12:17,513 			Learning rate: weights:   1.000e-04    
2023-03-28 18:12:17,514 			Last test performance: 89.72%
2023-03-28 18:12:17,514 ----------------
2023-03-28 18:12:17,729   29  =>  32   		Training 486 pattern with 87.29% 	Forward time: 	 0.18 sec
2023-03-28 18:12:17,729 			Loss:    1.545e-02    			Backward time: 	 0.02 sec 
2023-03-28 18:12:17,804 			Learning rate: weights:   1.000e-04    
2023-03-28 18:12:17,804 			Last test performance: 89.72%
2023-03-28 18:12:17,804 ----------------
2023-03-28 18:12:17,996   29  =>  33   		Training 486 pattern with 86.67% 	Forward time: 	 0.16 sec
2023-03-28 18:12:17,996 			Loss:    1.350e-02    			Backward time: 	 0.02 sec 
2023-03-28 18:12:18,106 			Learning rate: weights:   1.000e-04    
2023-03-28 18:12:18,106 			Last test performance: 89.72%
2023-03-28 18:12:18,107 ----------------
2023-03-28 18:12:18,296   29  =>  34   		Training 486 pattern with 88.54% 	Forward time: 	 0.16 sec
2023-03-28 18:12:18,297 			Loss:    1.263e-02    			Backward time: 	 0.02 sec 
2023-03-28 18:12:18,442 			Learning rate: weights:   1.000e-04    
2023-03-28 18:12:18,442 			Last test performance: 89.72%
2023-03-28 18:12:18,442 ----------------
2023-03-28 18:12:18,582   29  =>  35   		Training 486 pattern with 91.67% 	Forward time: 	 0.12 sec
2023-03-28 18:12:18,582 			Loss:    1.028e-02    			Backward time: 	 0.01 sec 
2023-03-28 18:12:18,669 			Learning rate: weights:   1.000e-04    
2023-03-28 18:12:18,669 			Last test performance: 89.72%
2023-03-28 18:12:18,669 ----------------
2023-03-28 18:12:18,850   29  =>  36   		Training 486 pattern with 88.75% 	Forward time: 	 0.16 sec
2023-03-28 18:12:18,850 			Loss:    1.119e-02    			Backward time: 	 0.01 sec 
2023-03-28 18:12:18,970 			Learning rate: weights:   1.000e-04    
2023-03-28 18:12:18,970 			Last test performance: 89.72%
2023-03-28 18:12:18,970 ----------------
2023-03-28 18:12:19,119   29  =>  37   		Training 486 pattern with 89.58% 	Forward time: 	 0.12 sec
2023-03-28 18:12:19,119 			Loss:    1.191e-02    			Backward time: 	 0.03 sec 
2023-03-28 18:12:19,181 			Learning rate: weights:   1.000e-04    
2023-03-28 18:12:19,181 			Last test performance: 89.72%
2023-03-28 18:12:19,181 ----------------
2023-03-28 18:12:19,366   29  =>  38   		Training 486 pattern with 89.38% 	Forward time: 	 0.15 sec
2023-03-28 18:12:19,366 			Loss:    1.210e-02    			Backward time: 	 0.03 sec 
2023-03-28 18:12:19,503 			Learning rate: weights:   1.000e-04    
2023-03-28 18:12:19,503 			Last test performance: 89.72%
2023-03-28 18:12:19,503 ----------------
2023-03-28 18:12:19,693   29  =>  39   		Training 486 pattern with 88.54% 	Forward time: 	 0.14 sec
2023-03-28 18:12:19,693 			Loss:    1.354e-02    			Backward time: 	 0.04 sec 
2023-03-28 18:12:19,793 			Learning rate: weights:   1.000e-04    
2023-03-28 18:12:19,793 			Last test performance: 89.72%
2023-03-28 18:12:19,793 ----------------
2023-03-28 18:12:19,957   29  =>  40   		Training 486 pattern with 89.79% 	Forward time: 	 0.14 sec
2023-03-28 18:12:19,957 			Loss:    1.181e-02    			Backward time: 	 0.01 sec 
2023-03-28 18:12:20,107 			Learning rate: weights:   1.000e-04    
2023-03-28 18:12:20,107 			Last test performance: 89.72%
2023-03-28 18:12:20,107 ----------------
2023-03-28 18:12:20,291   29  =>  41   		Training 486 pattern with 89.58% 	Forward time: 	 0.16 sec
2023-03-28 18:12:20,291 			Loss:    1.111e-02    			Backward time: 	 0.01 sec 
2023-03-28 18:12:20,377 			Learning rate: weights:   1.000e-04    
2023-03-28 18:12:20,377 			Last test performance: 89.72%
2023-03-28 18:12:20,377 ----------------
2023-03-28 18:12:20,598   29  =>  42   		Training 486 pattern with 90.21% 	Forward time: 	 0.17 sec
2023-03-28 18:12:20,598 			Loss:    1.184e-02    			Backward time: 	 0.04 sec 
2023-03-28 18:12:20,659 			Learning rate: weights:   1.000e-04    
2023-03-28 18:12:20,659 			Last test performance: 89.72%
2023-03-28 18:12:20,659 ----------------
2023-03-28 18:12:20,848   29  =>  43   		Training 486 pattern with 88.96% 	Forward time: 	 0.15 sec
2023-03-28 18:12:20,848 			Loss:    1.201e-02    			Backward time: 	 0.03 sec 
2023-03-28 18:12:20,991 			Learning rate: weights:   1.000e-04    
2023-03-28 18:12:20,992 			Last test performance: 89.72%
2023-03-28 18:12:20,992 ----------------
2023-03-28 18:12:21,223   29  =>  44   		Training 486 pattern with 88.75% 	Forward time: 	 0.17 sec
2023-03-28 18:12:21,223 			Loss:    1.250e-02    			Backward time: 	 0.05 sec 
2023-03-28 18:12:21,273 			Learning rate: weights:   1.000e-04    
2023-03-28 18:12:21,273 			Last test performance: 89.72%
2023-03-28 18:12:21,273 ----------------
2023-03-28 18:12:21,401   29  =>  45   		Training 486 pattern with 89.79% 	Forward time: 	 0.11 sec
2023-03-28 18:12:21,401 			Loss:    1.273e-02    			Backward time: 	 0.01 sec 
2023-03-28 18:12:21,452 			Learning rate: weights:   1.000e-04    
2023-03-28 18:12:21,452 			Last test performance: 89.72%
2023-03-28 18:12:21,452 ----------------
2023-03-28 18:12:21,633   29  =>  46   		Training 486 pattern with 89.38% 	Forward time: 	 0.15 sec
2023-03-28 18:12:21,633 			Loss:    1.153e-02    			Backward time: 	 0.02 sec 
2023-03-28 18:12:21,747 			Learning rate: weights:   1.000e-04    
2023-03-28 18:12:21,747 			Last test performance: 89.72%
2023-03-28 18:12:21,747 ----------------
2023-03-28 18:12:21,977   29  =>  47   		Training 486 pattern with 90.42% 	Forward time: 	 0.20 sec
2023-03-28 18:12:21,977 			Loss:    1.065e-02    			Backward time: 	 0.02 sec 
2023-03-28 18:12:22,080 			Learning rate: weights:   1.000e-04    
2023-03-28 18:12:22,080 			Last test performance: 89.72%
2023-03-28 18:12:22,080 ----------------
2023-03-28 18:12:22,315   29  =>  48   		Training 486 pattern with 89.58% 	Forward time: 	 0.17 sec
2023-03-28 18:12:22,315 			Loss:    1.196e-02    			Backward time: 	 0.05 sec 
2023-03-28 18:12:22,391 			Learning rate: weights:   1.000e-04    
2023-03-28 18:12:22,391 			Last test performance: 89.72%
2023-03-28 18:12:22,391 ----------------
2023-03-28 18:12:22,526   29  =>  49   		Training 486 pattern with 89.79% 	Forward time: 	 0.12 sec
2023-03-28 18:12:22,526 			Loss:    1.133e-02    			Backward time: 	 0.01 sec 
2023-03-28 18:12:22,565 			Learning rate: weights:   1.000e-04    
2023-03-28 18:12:22,565 			Last test performance: 89.72%
2023-03-28 18:12:22,565 ----------------
2023-03-28 18:12:22,757   29  =>  50   		Training 486 pattern with 89.79% 	Forward time: 	 0.17 sec
2023-03-28 18:12:22,757 			Loss:    1.090e-02    			Backward time: 	 0.01 sec 
2023-03-28 18:12:22,906 			Learning rate: weights:   1.000e-04    
2023-03-28 18:12:22,906 			Last test performance: 89.72%
2023-03-28 18:12:22,906 ----------------
2023-03-28 18:12:23,096   29  =>  51   		Training 486 pattern with 89.17% 	Forward time: 	 0.16 sec
2023-03-28 18:12:23,096 			Loss:    1.255e-02    			Backward time: 	 0.02 sec 
2023-03-28 18:12:23,223 			Learning rate: weights:   1.000e-04    
2023-03-28 18:12:23,223 			Last test performance: 89.72%
2023-03-28 18:12:23,223 ----------------
2023-03-28 18:12:23,397   29  =>  52   		Training 486 pattern with 89.17% 	Forward time: 	 0.14 sec
2023-03-28 18:12:23,397 			Loss:    1.170e-02    			Backward time: 	 0.03 sec 
2023-03-28 18:12:23,501 			Learning rate: weights:   1.000e-04    
2023-03-28 18:12:23,501 			Last test performance: 89.72%
2023-03-28 18:12:23,501 ----------------
2023-03-28 18:12:23,713   29  =>  53   		Training 486 pattern with 90.62% 	Forward time: 	 0.17 sec
2023-03-28 18:12:23,713 			Loss:    1.189e-02    			Backward time: 	 0.04 sec 
2023-03-28 18:12:23,790 			Learning rate: weights:   1.000e-04    
2023-03-28 18:12:23,790 			Last test performance: 89.72%
2023-03-28 18:12:23,790 ----------------
2023-03-28 18:12:23,993   29  =>  54   		Training 486 pattern with 88.54% 	Forward time: 	 0.17 sec
2023-03-28 18:12:23,993 			Loss:    1.223e-02    			Backward time: 	 0.03 sec 
2023-03-28 18:12:24,100 			Learning rate: weights:   1.000e-04    
2023-03-28 18:12:24,100 			Last test performance: 89.72%
2023-03-28 18:12:24,100 ----------------
2023-03-28 18:12:24,236   29  =>  55   		Training 486 pattern with 88.96% 	Forward time: 	 0.12 sec
2023-03-28 18:12:24,236 			Loss:    1.169e-02    			Backward time: 	 0.02 sec 
2023-03-28 18:12:24,273 			Learning rate: weights:   1.000e-04    
2023-03-28 18:12:24,273 			Last test performance: 89.72%
2023-03-28 18:12:24,273 ----------------
2023-03-28 18:12:24,485   29  =>  56   		Training 486 pattern with 89.17% 	Forward time: 	 0.17 sec
2023-03-28 18:12:24,486 			Loss:    1.184e-02    			Backward time: 	 0.03 sec 
2023-03-28 18:12:24,536 			Learning rate: weights:   1.000e-04    
2023-03-28 18:12:24,536 			Last test performance: 89.72%
2023-03-28 18:12:24,536 ----------------
2023-03-28 18:12:24,664   29  =>  57   		Training 486 pattern with 90.62% 	Forward time: 	 0.11 sec
2023-03-28 18:12:24,664 			Loss:    1.156e-02    			Backward time: 	 0.01 sec 
2023-03-28 18:12:24,710 			Learning rate: weights:   1.000e-04    
2023-03-28 18:12:24,710 			Last test performance: 89.72%
2023-03-28 18:12:24,710 ----------------
2023-03-28 18:12:24,902   29  =>  58   		Training 486 pattern with 89.17% 	Forward time: 	 0.16 sec
2023-03-28 18:12:24,902 			Loss:    1.207e-02    			Backward time: 	 0.02 sec 
2023-03-28 18:12:24,979 			Learning rate: weights:   1.000e-04    
2023-03-28 18:12:24,979 			Last test performance: 89.72%
2023-03-28 18:12:24,980 ----------------
2023-03-28 18:12:25,110   29  =>  59   		Training 486 pattern with 88.12% 	Forward time: 	 0.11 sec
2023-03-28 18:12:25,110 			Loss:    1.314e-02    			Backward time: 	 0.01 sec 
2023-03-28 18:12:25,154 			Learning rate: weights:   1.000e-04    
2023-03-28 18:12:25,154 			Last test performance: 89.72%
2023-03-28 18:12:25,154 ----------------
2023-03-28 18:12:25,366   29  =>  60   		Training 486 pattern with 87.71% 	Forward time: 	 0.17 sec
2023-03-28 18:12:25,366 			Loss:    1.167e-02    			Backward time: 	 0.03 sec 
2023-03-28 18:12:25,444 			Learning rate: weights:   1.000e-04    
2023-03-28 18:12:25,444 			Last test performance: 89.72%
2023-03-28 18:12:25,444 ----------------
2023-03-28 18:12:25,627   29  =>  61   		Training 486 pattern with 89.17% 	Forward time: 	 0.15 sec
2023-03-28 18:12:25,628 			Loss:    1.287e-02    			Backward time: 	 0.02 sec 
2023-03-28 18:12:25,755 			Learning rate: weights:   1.000e-04    
2023-03-28 18:12:25,755 			Last test performance: 89.72%
2023-03-28 18:12:25,755 ----------------
2023-03-28 18:12:25,917   29  =>  62   		Training 486 pattern with 90.42% 	Forward time: 	 0.13 sec
2023-03-28 18:12:25,917 			Loss:    1.036e-02    			Backward time: 	 0.02 sec 
2023-03-28 18:12:25,996 			Learning rate: weights:   1.000e-04    
2023-03-28 18:12:25,996 			Last test performance: 89.72%
2023-03-28 18:12:25,996 ----------------
2023-03-28 18:12:26,161   29  =>  63   		Training 486 pattern with 88.12% 	Forward time: 	 0.13 sec
2023-03-28 18:12:26,161 			Loss:    1.267e-02    			Backward time: 	 0.03 sec 
2023-03-28 18:12:26,287 			Learning rate: weights:   1.000e-04    
2023-03-28 18:12:26,287 			Last test performance: 89.72%
2023-03-28 18:12:26,287 ----------------
2023-03-28 18:12:26,471   29  =>  64   		Training 486 pattern with 86.67% 	Forward time: 	 0.14 sec
2023-03-28 18:12:26,471 			Loss:    1.295e-02    			Backward time: 	 0.02 sec 
2023-03-28 18:12:26,560 			Learning rate: weights:   1.000e-04    
2023-03-28 18:12:26,560 			Last test performance: 89.72%
2023-03-28 18:12:26,560 ----------------
2023-03-28 18:12:26,763   29  =>  65   		Training 486 pattern with 89.38% 	Forward time: 	 0.18 sec
2023-03-28 18:12:26,763 			Loss:    1.071e-02    			Backward time: 	 0.02 sec 
2023-03-28 18:12:27,032 			Learning rate: weights:   1.000e-04    
2023-03-28 18:12:27,032 			Last test performance: 89.72%
2023-03-28 18:12:27,032 ----------------
2023-03-28 18:12:27,175   29  =>  66   		Training 486 pattern with 87.29% 	Forward time: 	 0.12 sec
2023-03-28 18:12:27,175 			Loss:    1.215e-02    			Backward time: 	 0.01 sec 
2023-03-28 18:12:27,298 			Learning rate: weights:   1.000e-04    
2023-03-28 18:12:27,298 			Last test performance: 89.72%
2023-03-28 18:12:27,298 ----------------
2023-03-28 18:12:27,456   29  =>  67   		Training 486 pattern with 88.33% 	Forward time: 	 0.11 sec
2023-03-28 18:12:27,456 			Loss:    1.125e-02    			Backward time: 	 0.04 sec 
2023-03-28 18:12:27,509 			Learning rate: weights:   1.000e-04    
2023-03-28 18:12:27,509 			Last test performance: 89.72%
2023-03-28 18:12:27,509 ----------------
2023-03-28 18:12:27,716   29  =>  68   		Training 486 pattern with 87.50% 	Forward time: 	 0.18 sec
2023-03-28 18:12:27,716 			Loss:    1.257e-02    			Backward time: 	 0.02 sec 
2023-03-28 18:12:27,804 			Learning rate: weights:   1.000e-04    
2023-03-28 18:12:27,804 			Last test performance: 89.72%
2023-03-28 18:12:27,804 ----------------
2023-03-28 18:12:28,013   29  =>  69   		Training 486 pattern with 88.54% 	Forward time: 	 0.17 sec
2023-03-28 18:12:28,013 			Loss:    1.282e-02    			Backward time: 	 0.03 sec 
2023-03-28 18:12:28,080 			Learning rate: weights:   1.000e-04    
2023-03-28 18:12:28,080 			Last test performance: 89.72%
2023-03-28 18:12:28,080 ----------------
2023-03-28 18:12:28,291   29  =>  70   		Training 486 pattern with 89.58% 	Forward time: 	 0.17 sec
2023-03-28 18:12:28,291 			Loss:    1.157e-02    			Backward time: 	 0.03 sec 
2023-03-28 18:12:28,401 			Learning rate: weights:   1.000e-04    
2023-03-28 18:12:28,402 			Last test performance: 89.72%
2023-03-28 18:12:28,402 ----------------
2023-03-28 18:12:28,541   29  =>  71   		Training 486 pattern with 88.96% 	Forward time: 	 0.12 sec
2023-03-28 18:12:28,542 			Loss:    1.156e-02    			Backward time: 	 0.01 sec 
2023-03-28 18:12:28,588 			Learning rate: weights:   1.000e-04    
2023-03-28 18:12:28,588 			Last test performance: 89.72%
2023-03-28 18:12:28,588 ----------------
2023-03-28 18:12:28,818   29  =>  72   		Training 486 pattern with 90.00% 	Forward time: 	 0.17 sec
2023-03-28 18:12:28,818 			Loss:    1.116e-02    			Backward time: 	 0.05 sec 
2023-03-28 18:12:28,944 			Learning rate: weights:   1.000e-04    
2023-03-28 18:12:28,944 			Last test performance: 89.72%
2023-03-28 18:12:28,944 ----------------
2023-03-28 18:12:29,126   29  =>  73   		Training 486 pattern with 91.04% 	Forward time: 	 0.15 sec
2023-03-28 18:12:29,126 			Loss:    1.028e-02    			Backward time: 	 0.01 sec 
2023-03-28 18:12:29,178 			Learning rate: weights:   1.000e-04    
2023-03-28 18:12:29,178 			Last test performance: 89.72%
2023-03-28 18:12:29,178 ----------------
2023-03-28 18:12:29,401   29  =>  74   		Training 486 pattern with 89.79% 	Forward time: 	 0.19 sec
2023-03-28 18:12:29,401 			Loss:    1.070e-02    			Backward time: 	 0.02 sec 
2023-03-28 18:12:29,500 			Learning rate: weights:   1.000e-04    
2023-03-28 18:12:29,500 			Last test performance: 89.72%
2023-03-28 18:12:29,500 ----------------
2023-03-28 18:12:29,700   29  =>  75   		Training 486 pattern with 87.92% 	Forward time: 	 0.17 sec
2023-03-28 18:12:29,700 			Loss:    1.222e-02    			Backward time: 	 0.02 sec 
2023-03-28 18:12:29,808 			Learning rate: weights:   1.000e-04    
2023-03-28 18:12:29,808 			Last test performance: 89.72%
2023-03-28 18:12:29,808 ----------------
2023-03-28 18:12:29,999   29  =>  76   		Training 486 pattern with 90.21% 	Forward time: 	 0.17 sec
2023-03-28 18:12:29,999 			Loss:    1.088e-02    			Backward time: 	 0.01 sec 
2023-03-28 18:12:30,106 			Learning rate: weights:   1.000e-04    
2023-03-28 18:12:30,106 			Last test performance: 89.72%
2023-03-28 18:12:30,106 ----------------
2023-03-28 18:12:30,292   29  =>  77   		Training 486 pattern with 87.29% 	Forward time: 	 0.15 sec
2023-03-28 18:12:30,292 			Loss:    1.358e-02    			Backward time: 	 0.02 sec 
2023-03-28 18:12:30,447 			Learning rate: weights:   1.000e-04    
2023-03-28 18:12:30,447 			Last test performance: 89.72%
2023-03-28 18:12:30,447 ----------------
2023-03-28 18:12:30,610   29  =>  78   		Training 486 pattern with 90.00% 	Forward time: 	 0.13 sec
2023-03-28 18:12:30,610 			Loss:    1.194e-02    			Backward time: 	 0.02 sec 
2023-03-28 18:12:30,858 			Learning rate: weights:   1.000e-04    
2023-03-28 18:12:30,858 			Last test performance: 89.72%
2023-03-28 18:12:30,858 ----------------
2023-03-28 18:12:31,013   29  =>  79   		Training 486 pattern with 87.50% 	Forward time: 	 0.12 sec
2023-03-28 18:12:31,013 			Loss:    1.184e-02    			Backward time: 	 0.03 sec 
2023-03-28 18:12:31,183 			Learning rate: weights:   1.000e-04    
2023-03-28 18:12:31,183 			Last test performance: 89.72%
2023-03-28 18:12:31,183 ----------------
2023-03-28 18:12:31,338   29  =>  80   		Training 486 pattern with 90.62% 	Forward time: 	 0.12 sec
2023-03-28 18:12:31,338 			Loss:    9.811e-03    			Backward time: 	 0.02 sec 
2023-03-28 18:12:31,500 			Learning rate: weights:   1.000e-04    
2023-03-28 18:12:31,500 			Last test performance: 89.72%
2023-03-28 18:12:31,500 ----------------
2023-03-28 18:12:31,672   29  =>  81   		Training 486 pattern with 89.17% 	Forward time: 	 0.12 sec
2023-03-28 18:12:31,672 			Loss:    1.175e-02    			Backward time: 	 0.05 sec 
2023-03-28 18:12:31,783 			Learning rate: weights:   1.000e-04    
2023-03-28 18:12:31,783 			Last test performance: 89.72%
2023-03-28 18:12:31,783 ----------------
2023-03-28 18:12:31,956   29  =>  82   		Training 486 pattern with 87.71% 	Forward time: 	 0.15 sec
2023-03-28 18:12:31,956 			Loss:    1.231e-02    			Backward time: 	 0.01 sec 
2023-03-28 18:12:32,066 			Learning rate: weights:   1.000e-04    
2023-03-28 18:12:32,066 			Last test performance: 89.72%
2023-03-28 18:12:32,066 ----------------
2023-03-28 18:12:32,239   29  =>  83   		Training 486 pattern with 91.46% 	Forward time: 	 0.14 sec
2023-03-28 18:12:32,239 			Loss:    9.641e-03    			Backward time: 	 0.02 sec 
2023-03-28 18:12:32,440 			Learning rate: weights:   1.000e-04    
2023-03-28 18:12:32,440 			Last test performance: 89.72%
2023-03-28 18:12:32,440 ----------------
2023-03-28 18:12:32,613   29  =>  84   		Training 486 pattern with 92.08% 	Forward time: 	 0.14 sec
2023-03-28 18:12:32,613 			Loss:    9.383e-03    			Backward time: 	 0.02 sec 
2023-03-28 18:12:32,744 			Learning rate: weights:   1.000e-04    
2023-03-28 18:12:32,744 			Last test performance: 89.72%
2023-03-28 18:12:32,744 ----------------
2023-03-28 18:12:32,873   29  =>  85   		Training 486 pattern with 89.58% 	Forward time: 	 0.11 sec
2023-03-28 18:12:32,873 			Loss:    1.187e-02    			Backward time: 	 0.01 sec 
2023-03-28 18:12:32,917 			Learning rate: weights:   1.000e-04    
2023-03-28 18:12:32,918 			Last test performance: 89.72%
2023-03-28 18:12:32,918 ----------------
2023-03-28 18:12:33,127   29  =>  86   		Training 486 pattern with 89.17% 	Forward time: 	 0.18 sec
2023-03-28 18:12:33,127 			Loss:    1.063e-02    			Backward time: 	 0.02 sec 
2023-03-28 18:12:33,231 			Learning rate: weights:   1.000e-04    
2023-03-28 18:12:33,231 			Last test performance: 89.72%
2023-03-28 18:12:33,231 ----------------
2023-03-28 18:12:33,489   29  =>  87   		Training 486 pattern with 90.83% 	Forward time: 	 0.19 sec
2023-03-28 18:12:33,489 			Loss:    1.154e-02    			Backward time: 	 0.06 sec 
2023-03-28 18:12:33,553 			Learning rate: weights:   1.000e-04    
2023-03-28 18:12:33,553 			Last test performance: 89.72%
2023-03-28 18:12:33,553 ----------------
2023-03-28 18:12:33,752   29  =>  88   		Training 486 pattern with 88.75% 	Forward time: 	 0.16 sec
2023-03-28 18:12:33,752 			Loss:    1.233e-02    			Backward time: 	 0.03 sec 
2023-03-28 18:12:33,890 			Learning rate: weights:   1.000e-04    
2023-03-28 18:12:33,890 			Last test performance: 89.72%
2023-03-28 18:12:33,890 ----------------
2023-03-28 18:12:34,071   29  =>  89   		Training 486 pattern with 88.54% 	Forward time: 	 0.15 sec
2023-03-28 18:12:34,071 			Loss:    1.229e-02    			Backward time: 	 0.02 sec 
2023-03-28 18:12:34,181 			Learning rate: weights:   1.000e-04    
2023-03-28 18:12:34,181 			Last test performance: 89.72%
2023-03-28 18:12:34,181 ----------------
2023-03-28 18:12:34,357   29  =>  90   		Training 486 pattern with 88.96% 	Forward time: 	 0.15 sec
2023-03-28 18:12:34,358 			Loss:    1.175e-02    			Backward time: 	 0.02 sec 
2023-03-28 18:12:34,479 			Learning rate: weights:   1.000e-04    
2023-03-28 18:12:34,479 			Last test performance: 89.72%
2023-03-28 18:12:34,479 ----------------
2023-03-28 18:12:34,606   29  =>  91   		Training 486 pattern with 89.38% 	Forward time: 	 0.11 sec
2023-03-28 18:12:34,606 			Loss:    1.091e-02    			Backward time: 	 0.01 sec 
2023-03-28 18:12:34,661 			Learning rate: weights:   1.000e-04    
2023-03-28 18:12:34,661 			Last test performance: 89.72%
2023-03-28 18:12:34,661 ----------------
2023-03-28 18:12:34,883   29  =>  92   		Training 486 pattern with 87.92% 	Forward time: 	 0.19 sec
2023-03-28 18:12:34,883 			Loss:    1.220e-02    			Backward time: 	 0.02 sec 
2023-03-28 18:12:34,963 			Learning rate: weights:   1.000e-04    
2023-03-28 18:12:34,963 			Last test performance: 89.72%
2023-03-28 18:12:34,963 ----------------
2023-03-28 18:12:35,170   29  =>  93   		Training 486 pattern with 90.42% 	Forward time: 	 0.17 sec
2023-03-28 18:12:35,170 			Loss:    1.062e-02    			Backward time: 	 0.02 sec 
2023-03-28 18:12:35,274 			Learning rate: weights:   1.000e-04    
2023-03-28 18:12:35,274 			Last test performance: 89.72%
2023-03-28 18:12:35,274 ----------------
2023-03-28 18:12:35,488   29  =>  94   		Training 486 pattern with 87.71% 	Forward time: 	 0.16 sec
2023-03-28 18:12:35,489 			Loss:    1.328e-02    			Backward time: 	 0.04 sec 
2023-03-28 18:12:35,586 			Learning rate: weights:   1.000e-04    
2023-03-28 18:12:35,586 			Last test performance: 89.72%
2023-03-28 18:12:35,586 ----------------
2023-03-28 18:12:35,781   29  =>  95   		Training 486 pattern with 90.21% 	Forward time: 	 0.17 sec
2023-03-28 18:12:35,781 			Loss:    1.118e-02    			Backward time: 	 0.01 sec 
2023-03-28 18:12:35,960 			Learning rate: weights:   1.000e-04    
2023-03-28 18:12:35,960 			Last test performance: 89.72%
2023-03-28 18:12:35,960 ----------------
2023-03-28 18:12:36,108   29  =>  96   		Training 486 pattern with 87.29% 	Forward time: 	 0.12 sec
2023-03-28 18:12:36,108 			Loss:    1.158e-02    			Backward time: 	 0.02 sec 
2023-03-28 18:12:36,222 			Learning rate: weights:   1.000e-04    
2023-03-28 18:12:36,222 			Last test performance: 89.72%
2023-03-28 18:12:36,222 ----------------
2023-03-28 18:12:36,386   29  =>  97   		Training 486 pattern with 87.29% 	Forward time: 	 0.14 sec
2023-03-28 18:12:36,387 			Loss:    1.346e-02    			Backward time: 	 0.02 sec 
2023-03-28 18:12:36,539 			Learning rate: weights:   1.000e-04    
2023-03-28 18:12:36,539 			Last test performance: 89.72%
2023-03-28 18:12:36,539 ----------------
2023-03-28 18:12:36,702   29  =>  98   		Training 486 pattern with 89.38% 	Forward time: 	 0.14 sec
2023-03-28 18:12:36,702 			Loss:    1.083e-02    			Backward time: 	 0.02 sec 
2023-03-28 18:12:36,749 			Learning rate: weights:   1.000e-04    
2023-03-28 18:12:36,749 			Last test performance: 89.72%
2023-03-28 18:12:36,749 ----------------
2023-03-28 18:12:36,933   29  =>  99   		Training 486 pattern with 90.83% 	Forward time: 	 0.14 sec
2023-03-28 18:12:36,933 			Loss:    1.159e-02    			Backward time: 	 0.03 sec 
2023-03-28 18:12:36,970 			Learning rate: weights:   1.000e-04    
2023-03-28 18:12:36,970 			Last test performance: 89.72%
2023-03-28 18:12:36,970 ----------------
2023-03-28 18:12:37,200   29  => 100   		Training 486 pattern with 85.83% 	Forward time: 	 0.19 sec
2023-03-28 18:12:37,201 			Loss:    1.338e-02    			Backward time: 	 0.03 sec 
2023-03-28 18:12:37,242 			Learning rate: weights:   1.000e-04    
2023-03-28 18:12:37,242 			Last test performance: 89.72%
2023-03-28 18:12:37,242 ----------------
2023-03-28 18:12:37,389   29  => 101   		Training 486 pattern with 90.62% 	Forward time: 	 0.11 sec
2023-03-28 18:12:37,390 			Loss:    1.215e-02    			Backward time: 	 0.04 sec 
2023-03-28 18:12:37,436 			Learning rate: weights:   1.000e-04    
2023-03-28 18:12:37,436 			Last test performance: 89.72%
2023-03-28 18:12:37,436 ----------------
2023-03-28 18:12:37,635   29  => 102   		Training 486 pattern with 89.58% 	Forward time: 	 0.17 sec
2023-03-28 18:12:37,636 			Loss:    1.066e-02    			Backward time: 	 0.02 sec 
2023-03-28 18:12:37,721 			Learning rate: weights:   1.000e-04    
2023-03-28 18:12:37,721 			Last test performance: 89.72%
2023-03-28 18:12:37,721 ----------------
2023-03-28 18:12:37,879   29  => 103   		Training 486 pattern with 87.71% 	Forward time: 	 0.14 sec
2023-03-28 18:12:37,879 			Loss:    1.205e-02    			Backward time: 	 0.01 sec 
2023-03-28 18:12:37,970 			Learning rate: weights:   1.000e-04    
2023-03-28 18:12:37,970 			Last test performance: 89.72%
2023-03-28 18:12:37,970 ----------------
2023-03-28 18:12:38,106   29  => 104   		Training 486 pattern with 90.21% 	Forward time: 	 0.11 sec
2023-03-28 18:12:38,106 			Loss:    1.260e-02    			Backward time: 	 0.02 sec 
2023-03-28 18:12:38,170 			Learning rate: weights:   1.000e-04    
2023-03-28 18:12:38,171 			Last test performance: 89.72%
2023-03-28 18:12:38,171 ----------------
2023-03-28 18:12:38,375   29  => 105   		Training 486 pattern with 90.00% 	Forward time: 	 0.18 sec
2023-03-28 18:12:38,375 			Loss:    9.982e-03    			Backward time: 	 0.02 sec 
2023-03-28 18:12:38,431 			Learning rate: weights:   1.000e-04    
2023-03-28 18:12:38,431 			Last test performance: 89.72%
2023-03-28 18:12:38,431 ----------------
2023-03-28 18:12:38,611   29  => 106   		Training 486 pattern with 90.21% 	Forward time: 	 0.15 sec
2023-03-28 18:12:38,612 			Loss:    1.077e-02    			Backward time: 	 0.02 sec 
2023-03-28 18:12:38,670 			Learning rate: weights:   1.000e-04    
2023-03-28 18:12:38,670 			Last test performance: 89.72%
2023-03-28 18:12:38,670 ----------------
2023-03-28 18:12:38,825   29  => 107   		Training 486 pattern with 89.58% 	Forward time: 	 0.11 sec
2023-03-28 18:12:38,825 			Loss:    1.123e-02    			Backward time: 	 0.04 sec 
2023-03-28 18:12:38,876 			Learning rate: weights:   1.000e-04    
2023-03-28 18:12:38,876 			Last test performance: 89.72%
2023-03-28 18:12:38,876 ----------------
2023-03-28 18:12:39,051   29  => 108   		Training 486 pattern with 92.08% 	Forward time: 	 0.14 sec
2023-03-28 18:12:39,051 			Loss:    9.642e-03    			Backward time: 	 0.02 sec 
2023-03-28 18:12:39,113 			Learning rate: weights:   1.000e-04    
2023-03-28 18:12:39,113 			Last test performance: 89.72%
2023-03-28 18:12:39,113 ----------------
2023-03-28 18:12:39,272   29  => 109   		Training 486 pattern with 91.67% 	Forward time: 	 0.14 sec
2023-03-28 18:12:39,272 			Loss:    1.010e-02    			Backward time: 	 0.01 sec 
2023-03-28 18:12:39,484 			Learning rate: weights:   1.000e-04    
2023-03-28 18:12:39,484 			Last test performance: 89.72%
2023-03-28 18:12:39,484 ----------------
2023-03-28 18:12:39,638   29  => 110   		Training 486 pattern with 87.50% 	Forward time: 	 0.13 sec
2023-03-28 18:12:39,638 			Loss:    1.451e-02    			Backward time: 	 0.01 sec 
2023-03-28 18:12:39,719 			Learning rate: weights:   1.000e-04    
2023-03-28 18:12:39,719 			Last test performance: 89.72%
2023-03-28 18:12:39,719 ----------------
2023-03-28 18:12:39,938   29  => 111   		Training 486 pattern with 88.75% 	Forward time: 	 0.18 sec
2023-03-28 18:12:39,938 			Loss:    1.344e-02    			Backward time: 	 0.03 sec 
2023-03-28 18:12:40,047 			Learning rate: weights:   1.000e-04    
2023-03-28 18:12:40,047 			Last test performance: 89.72%
2023-03-28 18:12:40,048 ----------------
2023-03-28 18:12:40,287   29  => 112   		Training 486 pattern with 88.33% 	Forward time: 	 0.20 sec
2023-03-28 18:12:40,287 			Loss:    1.131e-02    			Backward time: 	 0.03 sec 
2023-03-28 18:12:40,366 			Learning rate: weights:   1.000e-04    
2023-03-28 18:12:40,366 			Last test performance: 89.72%
2023-03-28 18:12:40,366 ----------------
2023-03-28 18:12:40,505   29  => 113   		Training 486 pattern with 88.75% 	Forward time: 	 0.12 sec
2023-03-28 18:12:40,505 			Loss:    1.268e-02    			Backward time: 	 0.01 sec 
2023-03-28 18:12:40,582 			Learning rate: weights:   1.000e-04    
2023-03-28 18:12:40,582 			Last test performance: 89.72%
2023-03-28 18:12:40,582 ----------------
2023-03-28 18:12:40,746   29  => 114   		Training 486 pattern with 89.38% 	Forward time: 	 0.12 sec
2023-03-28 18:12:40,746 			Loss:    1.130e-02    			Backward time: 	 0.03 sec 
2023-03-28 18:12:40,883 			Learning rate: weights:   1.000e-04    
2023-03-28 18:12:40,883 			Last test performance: 89.72%
2023-03-28 18:12:40,883 ----------------
2023-03-28 18:12:41,078   29  => 115   		Training 486 pattern with 90.62% 	Forward time: 	 0.12 sec
2023-03-28 18:12:41,078 			Loss:    1.195e-02    			Backward time: 	 0.06 sec 
2023-03-28 18:12:41,222 			Learning rate: weights:   1.000e-04    
2023-03-28 18:12:41,222 			Last test performance: 89.72%
2023-03-28 18:12:41,222 ----------------
2023-03-28 18:12:41,378   29  => 116   		Training 486 pattern with 90.83% 	Forward time: 	 0.13 sec
2023-03-28 18:12:41,378 			Loss:    1.109e-02    			Backward time: 	 0.01 sec 
2023-03-28 18:12:41,518 			Learning rate: weights:   1.000e-04    
2023-03-28 18:12:41,519 			Last test performance: 89.72%
2023-03-28 18:12:41,519 ----------------
2023-03-28 18:12:41,681   29  => 117   		Training 486 pattern with 87.71% 	Forward time: 	 0.13 sec
2023-03-28 18:12:41,681 			Loss:    1.385e-02    			Backward time: 	 0.02 sec 
2023-03-28 18:12:41,910 			Learning rate: weights:   1.000e-04    
2023-03-28 18:12:41,910 			Last test performance: 89.72%
2023-03-28 18:12:41,911 ----------------
2023-03-28 18:12:42,124   29  => 118   		Training 486 pattern with 90.00% 	Forward time: 	 0.18 sec
2023-03-28 18:12:42,124 			Loss:    1.082e-02    			Backward time: 	 0.03 sec 
2023-03-28 18:12:42,195 			Learning rate: weights:   1.000e-04    
2023-03-28 18:12:42,196 			Last test performance: 89.72%
2023-03-28 18:12:42,196 ----------------
2023-03-28 18:12:42,332   29  => 119   		Training 486 pattern with 89.17% 	Forward time: 	 0.12 sec
2023-03-28 18:12:42,332 			Loss:    1.412e-02    			Backward time: 	 0.01 sec 
2023-03-28 18:12:42,477 			Learning rate: weights:   1.000e-04    
2023-03-28 18:12:42,477 			Last test performance: 89.72%
2023-03-28 18:12:42,477 ----------------
2023-03-28 18:12:42,604   29  => 120   		Training 486 pattern with 90.83% 	Forward time: 	 0.11 sec
2023-03-28 18:12:42,604 			Loss:    1.211e-02    			Backward time: 	 0.01 sec 
2023-03-28 18:12:42,640 			Learning rate: weights:   1.000e-04    
2023-03-28 18:12:42,640 			Last test performance: 89.72%
2023-03-28 18:12:42,640 ----------------
2023-03-28 18:12:42,818   29  => 121   		Training 486 pattern with 89.58% 	Forward time: 	 0.15 sec
2023-03-28 18:12:42,819 			Loss:    1.150e-02    			Backward time: 	 0.02 sec 
2023-03-28 18:12:42,975 			Learning rate: weights:   1.000e-04    
2023-03-28 18:12:42,975 			Last test performance: 89.72%
2023-03-28 18:12:42,975 ----------------
2023-03-28 18:12:43,112   29  => 122   		Training 486 pattern with 93.33% 	Forward time: 	 0.12 sec
2023-03-28 18:12:43,112 			Loss:    7.951e-03    			Backward time: 	 0.01 sec 
2023-03-28 18:12:43,176 			Learning rate: weights:   1.000e-04    
2023-03-28 18:12:43,176 			Last test performance: 89.72%
2023-03-28 18:12:43,176 ----------------
2023-03-28 18:12:43,358   29  => 123   		Training 486 pattern with 87.29% 	Forward time: 	 0.16 sec
2023-03-28 18:12:43,358 			Loss:    1.273e-02    			Backward time: 	 0.01 sec 
2023-03-28 18:12:43,564 			Learning rate: weights:   1.000e-04    
2023-03-28 18:12:43,564 			Last test performance: 89.72%
2023-03-28 18:12:43,564 ----------------
2023-03-28 18:12:43,736   29  => 124   		Training 486 pattern with 90.42% 	Forward time: 	 0.15 sec
2023-03-28 18:12:43,736 			Loss:    1.229e-02    			Backward time: 	 0.02 sec 
2023-03-28 18:12:43,794 
2023-03-28 18:12:43,794 Testing:
2023-03-28 18:12:43,799 		24 of 10000 with 87.50% 	 Time used:  0.00 sec
2023-03-28 18:12:43,806 		48 of 10000 with 81.25% 	 Time used:  0.01 sec
2023-03-28 18:12:43,836 		72 of 10000 with 80.56% 	 Time used:  0.03 sec
2023-03-28 18:12:43,843 		96 of 10000 with 83.33% 	 Time used:  0.01 sec
2023-03-28 18:12:43,849 		120 of 10000 with 85.83% 	 Time used:  0.01 sec
2023-03-28 18:12:43,854 		144 of 10000 with 87.50% 	 Time used:  0.00 sec
2023-03-28 18:12:43,864 		168 of 10000 with 88.10% 	 Time used:  0.00 sec
2023-03-28 18:12:43,869 		192 of 10000 with 89.06% 	 Time used:  0.00 sec
2023-03-28 18:12:43,886 		216 of 10000 with 89.81% 	 Time used:  0.02 sec
2023-03-28 18:12:43,898 		240 of 10000 with 90.83% 	 Time used:  0.01 sec
2023-03-28 18:12:43,904 		264 of 10000 with 90.91% 	 Time used:  0.00 sec
2023-03-28 18:12:43,907 		288 of 10000 with 90.97% 	 Time used:  0.00 sec
2023-03-28 18:12:43,910 		312 of 10000 with 91.67% 	 Time used:  0.00 sec
2023-03-28 18:12:43,914 		336 of 10000 with 91.37% 	 Time used:  0.00 sec
2023-03-28 18:12:43,917 		360 of 10000 with 91.94% 	 Time used:  0.00 sec
2023-03-28 18:12:43,920 		384 of 10000 with 91.41% 	 Time used:  0.00 sec
2023-03-28 18:12:43,924 		408 of 10000 with 91.18% 	 Time used:  0.00 sec
2023-03-28 18:12:43,927 		432 of 10000 with 91.20% 	 Time used:  0.00 sec
2023-03-28 18:12:43,930 		456 of 10000 with 91.01% 	 Time used:  0.00 sec
2023-03-28 18:12:43,934 		480 of 10000 with 90.83% 	 Time used:  0.00 sec
2023-03-28 18:12:43,937 		504 of 10000 with 91.07% 	 Time used:  0.00 sec
2023-03-28 18:12:43,941 		528 of 10000 with 90.91% 	 Time used:  0.00 sec
2023-03-28 18:12:43,944 		552 of 10000 with 90.94% 	 Time used:  0.00 sec
2023-03-28 18:12:43,947 		576 of 10000 with 90.80% 	 Time used:  0.00 sec
2023-03-28 18:12:43,949 		600 of 10000 with 90.50% 	 Time used:  0.00 sec
2023-03-28 18:12:43,951 		624 of 10000 with 90.54% 	 Time used:  0.00 sec
2023-03-28 18:12:43,954 		648 of 10000 with 90.43% 	 Time used:  0.00 sec
2023-03-28 18:12:43,956 		672 of 10000 with 90.33% 	 Time used:  0.00 sec
2023-03-28 18:12:43,958 		696 of 10000 with 90.37% 	 Time used:  0.00 sec
2023-03-28 18:12:43,960 		720 of 10000 with 90.42% 	 Time used:  0.00 sec
2023-03-28 18:12:43,963 		744 of 10000 with 90.46% 	 Time used:  0.00 sec
2023-03-28 18:12:43,965 		768 of 10000 with 90.36% 	 Time used:  0.00 sec
2023-03-28 18:12:43,967 		792 of 10000 with 90.53% 	 Time used:  0.00 sec
2023-03-28 18:12:43,969 		816 of 10000 with 90.44% 	 Time used:  0.00 sec
2023-03-28 18:12:43,971 		840 of 10000 with 90.48% 	 Time used:  0.00 sec
2023-03-28 18:12:43,974 		864 of 10000 with 90.51% 	 Time used:  0.00 sec
2023-03-28 18:12:43,976 		888 of 10000 with 90.54% 	 Time used:  0.00 sec
2023-03-28 18:12:43,978 		912 of 10000 with 90.35% 	 Time used:  0.00 sec
2023-03-28 18:12:43,980 		936 of 10000 with 90.49% 	 Time used:  0.00 sec
2023-03-28 18:12:43,982 		960 of 10000 with 90.31% 	 Time used:  0.00 sec
2023-03-28 18:12:43,985 		984 of 10000 with 89.94% 	 Time used:  0.00 sec
2023-03-28 18:12:43,987 		1008 of 10000 with 89.88% 	 Time used:  0.00 sec
2023-03-28 18:12:43,989 		1032 of 10000 with 89.92% 	 Time used:  0.00 sec
2023-03-28 18:12:43,991 		1056 of 10000 with 89.87% 	 Time used:  0.00 sec
2023-03-28 18:12:43,994 		1080 of 10000 with 89.72% 	 Time used:  0.00 sec
2023-03-28 18:12:43,996 		1104 of 10000 with 89.76% 	 Time used:  0.00 sec
2023-03-28 18:12:43,998 		1128 of 10000 with 89.72% 	 Time used:  0.00 sec
2023-03-28 18:12:44,000 		1152 of 10000 with 89.76% 	 Time used:  0.00 sec
2023-03-28 18:12:44,002 		1176 of 10000 with 89.54% 	 Time used:  0.00 sec
2023-03-28 18:12:44,005 		1200 of 10000 with 89.42% 	 Time used:  0.00 sec
2023-03-28 18:12:44,007 		1224 of 10000 with 89.54% 	 Time used:  0.00 sec
2023-03-28 18:12:44,009 		1248 of 10000 with 89.34% 	 Time used:  0.00 sec
2023-03-28 18:12:44,011 		1272 of 10000 with 89.39% 	 Time used:  0.00 sec
2023-03-28 18:12:44,013 		1296 of 10000 with 89.51% 	 Time used:  0.00 sec
2023-03-28 18:12:44,015 		1320 of 10000 with 89.39% 	 Time used:  0.00 sec
2023-03-28 18:12:44,018 		1344 of 10000 with 89.36% 	 Time used:  0.00 sec
2023-03-28 18:12:44,020 		1368 of 10000 with 89.40% 	 Time used:  0.00 sec
2023-03-28 18:12:44,022 		1392 of 10000 with 89.51% 	 Time used:  0.00 sec
2023-03-28 18:12:44,024 		1416 of 10000 with 89.55% 	 Time used:  0.00 sec
2023-03-28 18:12:44,026 		1440 of 10000 with 89.65% 	 Time used:  0.00 sec
2023-03-28 18:12:44,029 		1464 of 10000 with 89.69% 	 Time used:  0.00 sec
2023-03-28 18:12:44,031 		1488 of 10000 with 89.72% 	 Time used:  0.00 sec
2023-03-28 18:12:44,033 		1512 of 10000 with 89.81% 	 Time used:  0.00 sec
2023-03-28 18:12:44,035 		1536 of 10000 with 89.84% 	 Time used:  0.00 sec
2023-03-28 18:12:44,037 		1560 of 10000 with 89.94% 	 Time used:  0.00 sec
2023-03-28 18:12:44,039 		1584 of 10000 with 90.09% 	 Time used:  0.00 sec
2023-03-28 18:12:44,042 		1608 of 10000 with 90.17% 	 Time used:  0.00 sec
2023-03-28 18:12:44,044 		1632 of 10000 with 90.07% 	 Time used:  0.00 sec
2023-03-28 18:12:44,046 		1656 of 10000 with 89.98% 	 Time used:  0.00 sec
2023-03-28 18:12:44,048 		1680 of 10000 with 90.00% 	 Time used:  0.00 sec
2023-03-28 18:12:44,050 		1704 of 10000 with 90.14% 	 Time used:  0.00 sec
2023-03-28 18:12:44,053 		1728 of 10000 with 90.05% 	 Time used:  0.00 sec
2023-03-28 18:12:44,055 		1752 of 10000 with 90.01% 	 Time used:  0.00 sec
2023-03-28 18:12:44,057 		1776 of 10000 with 90.03% 	 Time used:  0.00 sec
2023-03-28 18:12:44,059 		1800 of 10000 with 90.11% 	 Time used:  0.00 sec
2023-03-28 18:12:44,062 		1824 of 10000 with 90.13% 	 Time used:  0.00 sec
2023-03-28 18:12:44,065 		1848 of 10000 with 90.10% 	 Time used:  0.00 sec
2023-03-28 18:12:44,067 		1872 of 10000 with 90.06% 	 Time used:  0.00 sec
2023-03-28 18:12:44,070 		1896 of 10000 with 90.08% 	 Time used:  0.00 sec
2023-03-28 18:12:44,072 		1920 of 10000 with 90.16% 	 Time used:  0.00 sec
2023-03-28 18:12:44,074 		1944 of 10000 with 90.17% 	 Time used:  0.00 sec
2023-03-28 18:12:44,076 		1968 of 10000 with 90.24% 	 Time used:  0.00 sec
2023-03-28 18:12:44,079 		1992 of 10000 with 90.21% 	 Time used:  0.00 sec
2023-03-28 18:12:44,081 		2016 of 10000 with 90.23% 	 Time used:  0.00 sec
2023-03-28 18:12:44,083 		2040 of 10000 with 90.15% 	 Time used:  0.00 sec
2023-03-28 18:12:44,085 		2064 of 10000 with 90.26% 	 Time used:  0.00 sec
2023-03-28 18:12:44,087 		2088 of 10000 with 90.18% 	 Time used:  0.00 sec
2023-03-28 18:12:44,094 		2112 of 10000 with 90.15% 	 Time used:  0.01 sec
2023-03-28 18:12:44,096 		2136 of 10000 with 90.26% 	 Time used:  0.00 sec
2023-03-28 18:12:44,099 		2160 of 10000 with 90.28% 	 Time used:  0.00 sec
2023-03-28 18:12:44,101 		2184 of 10000 with 90.34% 	 Time used:  0.00 sec
2023-03-28 18:12:44,103 		2208 of 10000 with 90.35% 	 Time used:  0.00 sec
2023-03-28 18:12:44,106 		2232 of 10000 with 90.41% 	 Time used:  0.00 sec
2023-03-28 18:12:44,108 		2256 of 10000 with 90.43% 	 Time used:  0.00 sec
2023-03-28 18:12:44,112 		2280 of 10000 with 90.39% 	 Time used:  0.00 sec
2023-03-28 18:12:44,116 		2304 of 10000 with 90.28% 	 Time used:  0.00 sec
2023-03-28 18:12:44,119 		2328 of 10000 with 90.08% 	 Time used:  0.00 sec
2023-03-28 18:12:44,124 		2352 of 10000 with 90.14% 	 Time used:  0.00 sec
2023-03-28 18:12:44,130 		2376 of 10000 with 90.15% 	 Time used:  0.00 sec
2023-03-28 18:12:44,135 		2400 of 10000 with 90.17% 	 Time used:  0.00 sec
2023-03-28 18:12:44,141 		2424 of 10000 with 90.22% 	 Time used:  0.01 sec
2023-03-28 18:12:44,148 		2448 of 10000 with 90.16% 	 Time used:  0.01 sec
2023-03-28 18:12:44,154 		2472 of 10000 with 90.25% 	 Time used:  0.00 sec
2023-03-28 18:12:44,169 		2496 of 10000 with 90.10% 	 Time used:  0.01 sec
2023-03-28 18:12:44,186 		2520 of 10000 with 90.08% 	 Time used:  0.01 sec
2023-03-28 18:12:44,189 		2544 of 10000 with 90.09% 	 Time used:  0.00 sec
2023-03-28 18:12:44,193 		2568 of 10000 with 90.11% 	 Time used:  0.00 sec
2023-03-28 18:12:44,196 		2592 of 10000 with 90.12% 	 Time used:  0.00 sec
2023-03-28 18:12:44,200 		2616 of 10000 with 90.06% 	 Time used:  0.00 sec
2023-03-28 18:12:44,203 		2640 of 10000 with 90.04% 	 Time used:  0.00 sec
2023-03-28 18:12:44,207 		2664 of 10000 with 90.02% 	 Time used:  0.00 sec
2023-03-28 18:12:44,210 		2688 of 10000 with 90.03% 	 Time used:  0.00 sec
2023-03-28 18:12:44,214 		2712 of 10000 with 90.01% 	 Time used:  0.00 sec
2023-03-28 18:12:44,217 		2736 of 10000 with 89.95% 	 Time used:  0.00 sec
2023-03-28 18:12:44,221 		2760 of 10000 with 90.00% 	 Time used:  0.00 sec
2023-03-28 18:12:44,224 		2784 of 10000 with 89.94% 	 Time used:  0.00 sec
2023-03-28 18:12:44,227 		2808 of 10000 with 89.96% 	 Time used:  0.00 sec
2023-03-28 18:12:44,230 		2832 of 10000 with 89.97% 	 Time used:  0.00 sec
2023-03-28 18:12:44,232 		2856 of 10000 with 89.99% 	 Time used:  0.00 sec
2023-03-28 18:12:44,234 		2880 of 10000 with 89.93% 	 Time used:  0.00 sec
2023-03-28 18:12:44,237 		2904 of 10000 with 89.91% 	 Time used:  0.00 sec
2023-03-28 18:12:44,239 		2928 of 10000 with 89.82% 	 Time used:  0.00 sec
2023-03-28 18:12:44,241 		2952 of 10000 with 89.77% 	 Time used:  0.00 sec
2023-03-28 18:12:44,243 		2976 of 10000 with 89.75% 	 Time used:  0.00 sec
2023-03-28 18:12:44,245 		3000 of 10000 with 89.67% 	 Time used:  0.00 sec
2023-03-28 18:12:44,248 		3024 of 10000 with 89.62% 	 Time used:  0.00 sec
2023-03-28 18:12:44,250 		3048 of 10000 with 89.57% 	 Time used:  0.00 sec
2023-03-28 18:12:44,252 		3072 of 10000 with 89.62% 	 Time used:  0.00 sec
2023-03-28 18:12:44,254 		3096 of 10000 with 89.63% 	 Time used:  0.00 sec
2023-03-28 18:12:44,256 		3120 of 10000 with 89.65% 	 Time used:  0.00 sec
2023-03-28 18:12:44,259 		3144 of 10000 with 89.66% 	 Time used:  0.00 sec
2023-03-28 18:12:44,261 		3168 of 10000 with 89.71% 	 Time used:  0.00 sec
2023-03-28 18:12:44,263 		3192 of 10000 with 89.63% 	 Time used:  0.00 sec
2023-03-28 18:12:44,265 		3216 of 10000 with 89.61% 	 Time used:  0.00 sec
2023-03-28 18:12:44,267 		3240 of 10000 with 89.57% 	 Time used:  0.00 sec
2023-03-28 18:12:44,270 		3264 of 10000 with 89.46% 	 Time used:  0.00 sec
2023-03-28 18:12:44,272 		3288 of 10000 with 89.45% 	 Time used:  0.00 sec
2023-03-28 18:12:44,274 		3312 of 10000 with 89.43% 	 Time used:  0.00 sec
2023-03-28 18:12:44,276 		3336 of 10000 with 89.39% 	 Time used:  0.00 sec
2023-03-28 18:12:44,278 		3360 of 10000 with 89.38% 	 Time used:  0.00 sec
2023-03-28 18:12:44,280 		3384 of 10000 with 89.36% 	 Time used:  0.00 sec
2023-03-28 18:12:44,283 		3408 of 10000 with 89.38% 	 Time used:  0.00 sec
2023-03-28 18:12:44,285 		3432 of 10000 with 89.39% 	 Time used:  0.00 sec
2023-03-28 18:12:44,287 		3456 of 10000 with 89.41% 	 Time used:  0.00 sec
2023-03-28 18:12:44,289 		3480 of 10000 with 89.37% 	 Time used:  0.00 sec
2023-03-28 18:12:44,291 		3504 of 10000 with 89.21% 	 Time used:  0.00 sec
2023-03-28 18:12:44,294 		3528 of 10000 with 89.26% 	 Time used:  0.00 sec
2023-03-28 18:12:44,296 		3552 of 10000 with 89.25% 	 Time used:  0.00 sec
2023-03-28 18:12:44,298 		3576 of 10000 with 89.23% 	 Time used:  0.00 sec
2023-03-28 18:12:44,300 		3600 of 10000 with 89.25% 	 Time used:  0.00 sec
2023-03-28 18:12:44,302 		3624 of 10000 with 89.24% 	 Time used:  0.00 sec
2023-03-28 18:12:44,304 		3648 of 10000 with 89.23% 	 Time used:  0.00 sec
2023-03-28 18:12:44,307 		3672 of 10000 with 89.22% 	 Time used:  0.00 sec
2023-03-28 18:12:44,309 		3696 of 10000 with 89.20% 	 Time used:  0.00 sec
2023-03-28 18:12:44,311 		3720 of 10000 with 89.22% 	 Time used:  0.00 sec
2023-03-28 18:12:44,313 		3744 of 10000 with 89.13% 	 Time used:  0.00 sec
2023-03-28 18:12:44,315 		3768 of 10000 with 89.15% 	 Time used:  0.00 sec
2023-03-28 18:12:44,318 		3792 of 10000 with 89.14% 	 Time used:  0.00 sec
2023-03-28 18:12:44,320 		3816 of 10000 with 89.07% 	 Time used:  0.00 sec
2023-03-28 18:12:44,322 		3840 of 10000 with 89.06% 	 Time used:  0.00 sec
2023-03-28 18:12:44,324 		3864 of 10000 with 89.10% 	 Time used:  0.00 sec
2023-03-28 18:12:44,326 		3888 of 10000 with 89.04% 	 Time used:  0.00 sec
2023-03-28 18:12:44,328 		3912 of 10000 with 89.06% 	 Time used:  0.00 sec
2023-03-28 18:12:44,331 		3936 of 10000 with 89.10% 	 Time used:  0.00 sec
2023-03-28 18:12:44,333 		3960 of 10000 with 89.07% 	 Time used:  0.00 sec
2023-03-28 18:12:44,336 		3984 of 10000 with 89.11% 	 Time used:  0.00 sec
2023-03-28 18:12:44,339 		4008 of 10000 with 89.07% 	 Time used:  0.00 sec
2023-03-28 18:12:44,341 		4032 of 10000 with 89.09% 	 Time used:  0.00 sec
2023-03-28 18:12:44,343 		4056 of 10000 with 89.08% 	 Time used:  0.00 sec
2023-03-28 18:12:44,346 		4080 of 10000 with 89.09% 	 Time used:  0.00 sec
2023-03-28 18:12:44,348 		4104 of 10000 with 89.06% 	 Time used:  0.00 sec
2023-03-28 18:12:44,350 		4128 of 10000 with 89.03% 	 Time used:  0.00 sec
2023-03-28 18:12:44,352 		4152 of 10000 with 88.97% 	 Time used:  0.00 sec
2023-03-28 18:12:44,354 		4176 of 10000 with 88.91% 	 Time used:  0.00 sec
2023-03-28 18:12:44,357 		4200 of 10000 with 88.90% 	 Time used:  0.00 sec
2023-03-28 18:12:44,359 		4224 of 10000 with 88.97% 	 Time used:  0.00 sec
2023-03-28 18:12:44,361 		4248 of 10000 with 88.98% 	 Time used:  0.00 sec
2023-03-28 18:12:44,363 		4272 of 10000 with 88.95% 	 Time used:  0.00 sec
2023-03-28 18:12:44,365 		4296 of 10000 with 88.97% 	 Time used:  0.00 sec
2023-03-28 18:12:44,368 		4320 of 10000 with 89.00% 	 Time used:  0.00 sec
2023-03-28 18:12:44,372 		4344 of 10000 with 89.02% 	 Time used:  0.00 sec
2023-03-28 18:12:44,376 		4368 of 10000 with 89.08% 	 Time used:  0.00 sec
2023-03-28 18:12:44,378 		4392 of 10000 with 89.09% 	 Time used:  0.00 sec
2023-03-28 18:12:44,380 		4416 of 10000 with 89.11% 	 Time used:  0.00 sec
2023-03-28 18:12:44,382 		4440 of 10000 with 89.10% 	 Time used:  0.00 sec
2023-03-28 18:12:44,385 		4464 of 10000 with 89.09% 	 Time used:  0.00 sec
2023-03-28 18:12:44,388 		4488 of 10000 with 89.13% 	 Time used:  0.00 sec
2023-03-28 18:12:44,392 		4512 of 10000 with 89.14% 	 Time used:  0.00 sec
2023-03-28 18:12:44,397 		4536 of 10000 with 89.15% 	 Time used:  0.00 sec
2023-03-28 18:12:44,401 		4560 of 10000 with 89.19% 	 Time used:  0.00 sec
2023-03-28 18:12:44,407 		4584 of 10000 with 89.22% 	 Time used:  0.01 sec
2023-03-28 18:12:44,413 		4608 of 10000 with 89.24% 	 Time used:  0.00 sec
2023-03-28 18:12:44,420 		4632 of 10000 with 89.23% 	 Time used:  0.01 sec
2023-03-28 18:12:44,426 		4656 of 10000 with 89.22% 	 Time used:  0.00 sec
2023-03-28 18:12:44,431 		4680 of 10000 with 89.21% 	 Time used:  0.00 sec
2023-03-28 18:12:44,440 		4704 of 10000 with 89.24% 	 Time used:  0.01 sec
2023-03-28 18:12:44,459 		4728 of 10000 with 89.28% 	 Time used:  0.02 sec
2023-03-28 18:12:44,464 		4752 of 10000 with 89.27% 	 Time used:  0.00 sec
2023-03-28 18:12:44,467 		4776 of 10000 with 89.28% 	 Time used:  0.00 sec
2023-03-28 18:12:44,471 		4800 of 10000 with 89.27% 	 Time used:  0.00 sec
2023-03-28 18:12:44,474 		4824 of 10000 with 89.28% 	 Time used:  0.00 sec
2023-03-28 18:12:44,477 		4848 of 10000 with 89.27% 	 Time used:  0.00 sec
2023-03-28 18:12:44,481 		4872 of 10000 with 89.31% 	 Time used:  0.00 sec
2023-03-28 18:12:44,484 		4896 of 10000 with 89.32% 	 Time used:  0.00 sec
2023-03-28 18:12:44,487 		4920 of 10000 with 89.29% 	 Time used:  0.00 sec
2023-03-28 18:12:44,491 		4944 of 10000 with 89.26% 	 Time used:  0.00 sec
2023-03-28 18:12:44,494 		4968 of 10000 with 89.29% 	 Time used:  0.00 sec
2023-03-28 18:12:44,497 		4992 of 10000 with 89.32% 	 Time used:  0.00 sec
2023-03-28 18:12:44,500 		5016 of 10000 with 89.31% 	 Time used:  0.00 sec
2023-03-28 18:12:44,503 		5040 of 10000 with 89.29% 	 Time used:  0.00 sec
2023-03-28 18:12:44,505 		5064 of 10000 with 89.32% 	 Time used:  0.00 sec
2023-03-28 18:12:44,507 		5088 of 10000 with 89.29% 	 Time used:  0.00 sec
2023-03-28 18:12:44,510 		5112 of 10000 with 89.28% 	 Time used:  0.00 sec
2023-03-28 18:12:44,512 		5136 of 10000 with 89.31% 	 Time used:  0.00 sec
2023-03-28 18:12:44,514 		5160 of 10000 with 89.32% 	 Time used:  0.00 sec
2023-03-28 18:12:44,516 		5184 of 10000 with 89.29% 	 Time used:  0.00 sec
2023-03-28 18:12:44,519 		5208 of 10000 with 89.29% 	 Time used:  0.00 sec
2023-03-28 18:12:44,521 		5232 of 10000 with 89.30% 	 Time used:  0.00 sec
2023-03-28 18:12:44,523 		5256 of 10000 with 89.27% 	 Time used:  0.00 sec
2023-03-28 18:12:44,525 		5280 of 10000 with 89.26% 	 Time used:  0.00 sec
2023-03-28 18:12:44,528 		5304 of 10000 with 89.29% 	 Time used:  0.00 sec
2023-03-28 18:12:44,530 		5328 of 10000 with 89.28% 	 Time used:  0.00 sec
2023-03-28 18:12:44,532 		5352 of 10000 with 89.28% 	 Time used:  0.00 sec
2023-03-28 18:12:44,534 		5376 of 10000 with 89.32% 	 Time used:  0.00 sec
2023-03-28 18:12:44,536 		5400 of 10000 with 89.37% 	 Time used:  0.00 sec
2023-03-28 18:12:44,539 		5424 of 10000 with 89.40% 	 Time used:  0.00 sec
2023-03-28 18:12:44,541 		5448 of 10000 with 89.37% 	 Time used:  0.00 sec
2023-03-28 18:12:44,543 		5472 of 10000 with 89.35% 	 Time used:  0.00 sec
2023-03-28 18:12:44,545 		5496 of 10000 with 89.36% 	 Time used:  0.00 sec
2023-03-28 18:12:44,547 		5520 of 10000 with 89.31% 	 Time used:  0.00 sec
2023-03-28 18:12:44,550 		5544 of 10000 with 89.29% 	 Time used:  0.00 sec
2023-03-28 18:12:44,552 		5568 of 10000 with 89.30% 	 Time used:  0.00 sec
2023-03-28 18:12:44,554 		5592 of 10000 with 89.25% 	 Time used:  0.00 sec
2023-03-28 18:12:44,556 		5616 of 10000 with 89.21% 	 Time used:  0.00 sec
2023-03-28 18:12:44,558 		5640 of 10000 with 89.26% 	 Time used:  0.00 sec
2023-03-28 18:12:44,561 		5664 of 10000 with 89.23% 	 Time used:  0.00 sec
2023-03-28 18:12:44,563 		5688 of 10000 with 89.21% 	 Time used:  0.00 sec
2023-03-28 18:12:44,565 		5712 of 10000 with 89.22% 	 Time used:  0.00 sec
2023-03-28 18:12:44,567 		5736 of 10000 with 89.23% 	 Time used:  0.00 sec
2023-03-28 18:12:44,569 		5760 of 10000 with 89.25% 	 Time used:  0.00 sec
2023-03-28 18:12:44,572 		5784 of 10000 with 89.30% 	 Time used:  0.00 sec
2023-03-28 18:12:44,574 		5808 of 10000 with 89.27% 	 Time used:  0.00 sec
2023-03-28 18:12:44,576 		5832 of 10000 with 89.28% 	 Time used:  0.00 sec
2023-03-28 18:12:44,578 		5856 of 10000 with 89.29% 	 Time used:  0.00 sec
2023-03-28 18:12:44,580 		5880 of 10000 with 89.32% 	 Time used:  0.00 sec
2023-03-28 18:12:44,583 		5904 of 10000 with 89.33% 	 Time used:  0.00 sec
2023-03-28 18:12:44,585 		5928 of 10000 with 89.34% 	 Time used:  0.00 sec
2023-03-28 18:12:44,587 		5952 of 10000 with 89.31% 	 Time used:  0.00 sec
2023-03-28 18:12:44,589 		5976 of 10000 with 89.29% 	 Time used:  0.00 sec
2023-03-28 18:12:44,591 		6000 of 10000 with 89.30% 	 Time used:  0.00 sec
2023-03-28 18:12:44,594 		6024 of 10000 with 89.33% 	 Time used:  0.00 sec
2023-03-28 18:12:44,596 		6048 of 10000 with 89.34% 	 Time used:  0.00 sec
2023-03-28 18:12:44,598 		6072 of 10000 with 89.33% 	 Time used:  0.00 sec
2023-03-28 18:12:44,600 		6096 of 10000 with 89.32% 	 Time used:  0.00 sec
2023-03-28 18:12:44,602 		6120 of 10000 with 89.31% 	 Time used:  0.00 sec
2023-03-28 18:12:44,604 		6144 of 10000 with 89.31% 	 Time used:  0.00 sec
2023-03-28 18:12:44,607 		6168 of 10000 with 89.30% 	 Time used:  0.00 sec
2023-03-28 18:12:44,609 		6192 of 10000 with 89.29% 	 Time used:  0.00 sec
2023-03-28 18:12:44,611 		6216 of 10000 with 89.30% 	 Time used:  0.00 sec
2023-03-28 18:12:44,613 		6240 of 10000 with 89.31% 	 Time used:  0.00 sec
2023-03-28 18:12:44,615 		6264 of 10000 with 89.24% 	 Time used:  0.00 sec
2023-03-28 18:12:44,617 		6288 of 10000 with 89.23% 	 Time used:  0.00 sec
2023-03-28 18:12:44,620 		6312 of 10000 with 89.26% 	 Time used:  0.00 sec
2023-03-28 18:12:44,622 		6336 of 10000 with 89.25% 	 Time used:  0.00 sec
2023-03-28 18:12:44,624 		6360 of 10000 with 89.28% 	 Time used:  0.00 sec
2023-03-28 18:12:44,626 		6384 of 10000 with 89.27% 	 Time used:  0.00 sec
2023-03-28 18:12:44,628 		6408 of 10000 with 89.25% 	 Time used:  0.00 sec
2023-03-28 18:12:44,631 		6432 of 10000 with 89.26% 	 Time used:  0.00 sec
2023-03-28 18:12:44,633 		6456 of 10000 with 89.25% 	 Time used:  0.00 sec
2023-03-28 18:12:44,635 		6480 of 10000 with 89.23% 	 Time used:  0.00 sec
2023-03-28 18:12:44,637 		6504 of 10000 with 89.25% 	 Time used:  0.00 sec
2023-03-28 18:12:44,639 		6528 of 10000 with 89.28% 	 Time used:  0.00 sec
2023-03-28 18:12:44,641 		6552 of 10000 with 89.26% 	 Time used:  0.00 sec
2023-03-28 18:12:44,644 		6576 of 10000 with 89.23% 	 Time used:  0.00 sec
2023-03-28 18:12:44,646 		6600 of 10000 with 89.27% 	 Time used:  0.00 sec
2023-03-28 18:12:44,648 		6624 of 10000 with 89.30% 	 Time used:  0.00 sec
2023-03-28 18:12:44,650 		6648 of 10000 with 89.32% 	 Time used:  0.00 sec
2023-03-28 18:12:44,652 		6672 of 10000 with 89.30% 	 Time used:  0.00 sec
2023-03-28 18:12:44,655 		6696 of 10000 with 89.23% 	 Time used:  0.00 sec
2023-03-28 18:12:44,657 		6720 of 10000 with 89.23% 	 Time used:  0.00 sec
2023-03-28 18:12:44,659 		6744 of 10000 with 89.18% 	 Time used:  0.00 sec
2023-03-28 18:12:44,661 		6768 of 10000 with 89.20% 	 Time used:  0.00 sec
2023-03-28 18:12:44,663 		6792 of 10000 with 89.22% 	 Time used:  0.00 sec
2023-03-28 18:12:44,665 		6816 of 10000 with 89.22% 	 Time used:  0.00 sec
2023-03-28 18:12:44,668 		6840 of 10000 with 89.24% 	 Time used:  0.00 sec
2023-03-28 18:12:44,670 		6864 of 10000 with 89.23% 	 Time used:  0.00 sec
2023-03-28 18:12:44,672 		6888 of 10000 with 89.23% 	 Time used:  0.00 sec
2023-03-28 18:12:44,674 		6912 of 10000 with 89.21% 	 Time used:  0.00 sec
2023-03-28 18:12:44,676 		6936 of 10000 with 89.20% 	 Time used:  0.00 sec
2023-03-28 18:12:44,678 		6960 of 10000 with 89.22% 	 Time used:  0.00 sec
2023-03-28 18:12:44,681 		6984 of 10000 with 89.26% 	 Time used:  0.00 sec
2023-03-28 18:12:44,683 		7008 of 10000 with 89.20% 	 Time used:  0.00 sec
2023-03-28 18:12:44,685 		7032 of 10000 with 89.16% 	 Time used:  0.00 sec
2023-03-28 18:12:44,687 		7056 of 10000 with 89.16% 	 Time used:  0.00 sec
2023-03-28 18:12:44,689 		7080 of 10000 with 89.15% 	 Time used:  0.00 sec
2023-03-28 18:12:44,692 		7104 of 10000 with 89.16% 	 Time used:  0.00 sec
2023-03-28 18:12:44,694 		7128 of 10000 with 89.16% 	 Time used:  0.00 sec
2023-03-28 18:12:44,696 		7152 of 10000 with 89.14% 	 Time used:  0.00 sec
2023-03-28 18:12:44,699 		7176 of 10000 with 89.16% 	 Time used:  0.00 sec
2023-03-28 18:12:44,702 		7200 of 10000 with 89.11% 	 Time used:  0.00 sec
2023-03-28 18:12:44,704 		7224 of 10000 with 89.11% 	 Time used:  0.00 sec
2023-03-28 18:12:44,706 		7248 of 10000 with 89.13% 	 Time used:  0.00 sec
2023-03-28 18:12:44,709 		7272 of 10000 with 89.15% 	 Time used:  0.00 sec
2023-03-28 18:12:44,711 		7296 of 10000 with 89.19% 	 Time used:  0.00 sec
2023-03-28 18:12:44,713 		7320 of 10000 with 89.18% 	 Time used:  0.00 sec
2023-03-28 18:12:44,715 		7344 of 10000 with 89.17% 	 Time used:  0.00 sec
2023-03-28 18:12:44,718 		7368 of 10000 with 89.20% 	 Time used:  0.00 sec
2023-03-28 18:12:44,720 		7392 of 10000 with 89.20% 	 Time used:  0.00 sec
2023-03-28 18:12:44,722 		7416 of 10000 with 89.20% 	 Time used:  0.00 sec
2023-03-28 18:12:44,724 		7440 of 10000 with 89.22% 	 Time used:  0.00 sec
2023-03-28 18:12:44,727 		7464 of 10000 with 89.23% 	 Time used:  0.00 sec
2023-03-28 18:12:44,731 		7488 of 10000 with 89.25% 	 Time used:  0.00 sec
2023-03-28 18:12:44,734 		7512 of 10000 with 89.26% 	 Time used:  0.00 sec
2023-03-28 18:12:44,737 		7536 of 10000 with 89.26% 	 Time used:  0.00 sec
2023-03-28 18:12:44,739 		7560 of 10000 with 89.27% 	 Time used:  0.00 sec
2023-03-28 18:12:44,741 		7584 of 10000 with 89.28% 	 Time used:  0.00 sec
2023-03-28 18:12:44,744 		7608 of 10000 with 89.29% 	 Time used:  0.00 sec
2023-03-28 18:12:44,746 		7632 of 10000 with 89.32% 	 Time used:  0.00 sec
2023-03-28 18:12:44,750 		7656 of 10000 with 89.32% 	 Time used:  0.00 sec
2023-03-28 18:12:44,754 		7680 of 10000 with 89.30% 	 Time used:  0.00 sec
2023-03-28 18:12:44,758 		7704 of 10000 with 89.33% 	 Time used:  0.00 sec
2023-03-28 18:12:44,763 		7728 of 10000 with 89.32% 	 Time used:  0.00 sec
2023-03-28 18:12:44,769 		7752 of 10000 with 89.33% 	 Time used:  0.00 sec
2023-03-28 18:12:44,776 		7776 of 10000 with 89.31% 	 Time used:  0.01 sec
2023-03-28 18:12:44,782 		7800 of 10000 with 89.32% 	 Time used:  0.01 sec
2023-03-28 18:12:44,787 		7824 of 10000 with 89.30% 	 Time used:  0.00 sec
2023-03-28 18:12:44,793 		7848 of 10000 with 89.31% 	 Time used:  0.01 sec
2023-03-28 18:12:44,805 		7872 of 10000 with 89.32% 	 Time used:  0.01 sec
2023-03-28 18:12:44,818 		7896 of 10000 with 89.32% 	 Time used:  0.01 sec
2023-03-28 18:12:44,822 		7920 of 10000 with 89.31% 	 Time used:  0.00 sec
2023-03-28 18:12:44,825 		7944 of 10000 with 89.31% 	 Time used:  0.00 sec
2023-03-28 18:12:44,829 		7968 of 10000 with 89.28% 	 Time used:  0.00 sec
2023-03-28 18:12:44,832 		7992 of 10000 with 89.21% 	 Time used:  0.00 sec
2023-03-28 18:12:44,836 		8016 of 10000 with 89.22% 	 Time used:  0.00 sec
2023-03-28 18:12:44,839 		8040 of 10000 with 89.22% 	 Time used:  0.00 sec
2023-03-28 18:12:44,842 		8064 of 10000 with 89.21% 	 Time used:  0.00 sec
2023-03-28 18:12:44,846 		8088 of 10000 with 89.19% 	 Time used:  0.00 sec
2023-03-28 18:12:44,849 		8112 of 10000 with 89.20% 	 Time used:  0.00 sec
2023-03-28 18:12:44,852 		8136 of 10000 with 89.21% 	 Time used:  0.00 sec
2023-03-28 18:12:44,854 		8160 of 10000 with 89.19% 	 Time used:  0.00 sec
2023-03-28 18:12:44,856 		8184 of 10000 with 89.21% 	 Time used:  0.00 sec
2023-03-28 18:12:44,859 		8208 of 10000 with 89.22% 	 Time used:  0.00 sec
2023-03-28 18:12:44,861 		8232 of 10000 with 89.24% 	 Time used:  0.00 sec
2023-03-28 18:12:44,863 		8256 of 10000 with 89.23% 	 Time used:  0.00 sec
2023-03-28 18:12:44,865 		8280 of 10000 with 89.20% 	 Time used:  0.00 sec
2023-03-28 18:12:44,868 		8304 of 10000 with 89.19% 	 Time used:  0.00 sec
2023-03-28 18:12:44,870 		8328 of 10000 with 89.21% 	 Time used:  0.00 sec
2023-03-28 18:12:44,872 		8352 of 10000 with 89.22% 	 Time used:  0.00 sec
2023-03-28 18:12:44,874 		8376 of 10000 with 89.22% 	 Time used:  0.00 sec
2023-03-28 18:12:44,877 		8400 of 10000 with 89.24% 	 Time used:  0.00 sec
2023-03-28 18:12:44,879 		8424 of 10000 with 89.25% 	 Time used:  0.00 sec
2023-03-28 18:12:44,881 		8448 of 10000 with 89.26% 	 Time used:  0.00 sec
2023-03-28 18:12:44,883 		8472 of 10000 with 89.26% 	 Time used:  0.00 sec
2023-03-28 18:12:44,885 		8496 of 10000 with 89.29% 	 Time used:  0.00 sec
2023-03-28 18:12:44,888 		8520 of 10000 with 89.30% 	 Time used:  0.00 sec
2023-03-28 18:12:44,890 		8544 of 10000 with 89.28% 	 Time used:  0.00 sec
2023-03-28 18:12:44,892 		8568 of 10000 with 89.29% 	 Time used:  0.00 sec
2023-03-28 18:12:44,894 		8592 of 10000 with 89.30% 	 Time used:  0.00 sec
2023-03-28 18:12:44,896 		8616 of 10000 with 89.30% 	 Time used:  0.00 sec
2023-03-28 18:12:44,899 		8640 of 10000 with 89.27% 	 Time used:  0.00 sec
2023-03-28 18:12:44,901 		8664 of 10000 with 89.28% 	 Time used:  0.00 sec
2023-03-28 18:12:44,903 		8688 of 10000 with 89.28% 	 Time used:  0.00 sec
2023-03-28 18:12:44,905 		8712 of 10000 with 89.28% 	 Time used:  0.00 sec
2023-03-28 18:12:44,907 		8736 of 10000 with 89.27% 	 Time used:  0.00 sec
2023-03-28 18:12:44,910 		8760 of 10000 with 89.26% 	 Time used:  0.00 sec
2023-03-28 18:12:44,912 		8784 of 10000 with 89.25% 	 Time used:  0.00 sec
2023-03-28 18:12:44,914 		8808 of 10000 with 89.25% 	 Time used:  0.00 sec
2023-03-28 18:12:44,916 		8832 of 10000 with 89.24% 	 Time used:  0.00 sec
2023-03-28 18:12:44,919 		8856 of 10000 with 89.25% 	 Time used:  0.00 sec
2023-03-28 18:12:44,921 		8880 of 10000 with 89.26% 	 Time used:  0.00 sec
2023-03-28 18:12:44,923 		8904 of 10000 with 89.29% 	 Time used:  0.00 sec
2023-03-28 18:12:44,925 		8928 of 10000 with 89.27% 	 Time used:  0.00 sec
2023-03-28 18:12:44,927 		8952 of 10000 with 89.25% 	 Time used:  0.00 sec
2023-03-28 18:12:44,930 		8976 of 10000 with 89.26% 	 Time used:  0.00 sec
2023-03-28 18:12:44,932 		9000 of 10000 with 89.28% 	 Time used:  0.00 sec
2023-03-28 18:12:44,934 		9024 of 10000 with 89.28% 	 Time used:  0.00 sec
2023-03-28 18:12:44,936 		9048 of 10000 with 89.28% 	 Time used:  0.00 sec
2023-03-28 18:12:44,938 		9072 of 10000 with 89.25% 	 Time used:  0.00 sec
2023-03-28 18:12:44,941 		9096 of 10000 with 89.25% 	 Time used:  0.00 sec
2023-03-28 18:12:44,943 		9120 of 10000 with 89.27% 	 Time used:  0.00 sec
2023-03-28 18:12:44,945 		9144 of 10000 with 89.26% 	 Time used:  0.00 sec
2023-03-28 18:12:44,947 		9168 of 10000 with 89.22% 	 Time used:  0.00 sec
2023-03-28 18:12:44,949 		9192 of 10000 with 89.21% 	 Time used:  0.00 sec
2023-03-28 18:12:44,952 		9216 of 10000 with 89.21% 	 Time used:  0.00 sec
2023-03-28 18:12:44,954 		9240 of 10000 with 89.19% 	 Time used:  0.00 sec
2023-03-28 18:12:44,956 		9264 of 10000 with 89.17% 	 Time used:  0.00 sec
2023-03-28 18:12:44,958 		9288 of 10000 with 89.17% 	 Time used:  0.00 sec
2023-03-28 18:12:44,961 		9312 of 10000 with 89.15% 	 Time used:  0.00 sec
2023-03-28 18:12:44,963 		9336 of 10000 with 89.15% 	 Time used:  0.00 sec
2023-03-28 18:12:44,965 		9360 of 10000 with 89.16% 	 Time used:  0.00 sec
2023-03-28 18:12:44,967 		9384 of 10000 with 89.18% 	 Time used:  0.00 sec
2023-03-28 18:12:44,969 		9408 of 10000 with 89.20% 	 Time used:  0.00 sec
2023-03-28 18:12:44,972 		9432 of 10000 with 89.23% 	 Time used:  0.00 sec
2023-03-28 18:12:44,974 		9456 of 10000 with 89.22% 	 Time used:  0.00 sec
2023-03-28 18:12:44,976 		9480 of 10000 with 89.25% 	 Time used:  0.00 sec
2023-03-28 18:12:44,978 		9504 of 10000 with 89.23% 	 Time used:  0.00 sec
2023-03-28 18:12:44,980 		9528 of 10000 with 89.23% 	 Time used:  0.00 sec
2023-03-28 18:12:44,983 		9552 of 10000 with 89.24% 	 Time used:  0.00 sec
2023-03-28 18:12:44,985 		9576 of 10000 with 89.24% 	 Time used:  0.00 sec
2023-03-28 18:12:44,987 		9600 of 10000 with 89.24% 	 Time used:  0.00 sec
2023-03-28 18:12:44,989 		9624 of 10000 with 89.24% 	 Time used:  0.00 sec
2023-03-28 18:12:44,992 		9648 of 10000 with 89.21% 	 Time used:  0.00 sec
2023-03-28 18:12:44,996 		9672 of 10000 with 89.21% 	 Time used:  0.00 sec
2023-03-28 18:12:44,999 		9696 of 10000 with 89.20% 	 Time used:  0.00 sec
2023-03-28 18:12:45,002 		9720 of 10000 with 89.23% 	 Time used:  0.00 sec
2023-03-28 18:12:45,004 		9744 of 10000 with 89.22% 	 Time used:  0.00 sec
2023-03-28 18:12:45,007 		9768 of 10000 with 89.24% 	 Time used:  0.00 sec
2023-03-28 18:12:45,009 		9792 of 10000 with 89.26% 	 Time used:  0.00 sec
2023-03-28 18:12:45,012 		9816 of 10000 with 89.28% 	 Time used:  0.00 sec
2023-03-28 18:12:45,014 		9840 of 10000 with 89.30% 	 Time used:  0.00 sec
2023-03-28 18:12:45,016 		9864 of 10000 with 89.29% 	 Time used:  0.00 sec
2023-03-28 18:12:45,023 		9888 of 10000 with 89.31% 	 Time used:  0.01 sec
2023-03-28 18:12:45,026 		9912 of 10000 with 89.33% 	 Time used:  0.00 sec
2023-03-28 18:12:45,028 		9936 of 10000 with 89.33% 	 Time used:  0.00 sec
2023-03-28 18:12:45,030 		9960 of 10000 with 89.30% 	 Time used:  0.00 sec
2023-03-28 18:12:45,032 		9984 of 10000 with 89.29% 	 Time used:  0.00 sec
2023-03-28 18:12:45,036 		10000 of 10000 with 89.28% 	 Time used:  0.00 sec
2023-03-28 18:12:45,036 
2023-03-28 18:12:45,063 			Learning rate: weights:   1.000e-04    
2023-03-28 18:12:45,063 			Last test performance: 89.28%
2023-03-28 18:12:45,063 ----------------
2023-03-28 18:12:45,234   30  =>  0    		Training 486 pattern with 91.46% 	Forward time: 	 0.14 sec
2023-03-28 18:12:45,234 			Loss:    1.041e-02    			Backward time: 	 0.02 sec 
2023-03-28 18:12:45,273 			Learning rate: weights:   1.000e-04    
2023-03-28 18:12:45,273 			Last test performance: 89.28%
2023-03-28 18:12:45,273 ----------------
2023-03-28 18:12:45,462   30  =>  1    		Training 486 pattern with 88.96% 	Forward time: 	 0.15 sec
2023-03-28 18:12:45,462 			Loss:    1.208e-02    			Backward time: 	 0.03 sec 
2023-03-28 18:12:45,542 			Learning rate: weights:   1.000e-04    
2023-03-28 18:12:45,542 			Last test performance: 89.28%
2023-03-28 18:12:45,542 ----------------
2023-03-28 18:12:45,740   30  =>  2    		Training 486 pattern with 89.38% 	Forward time: 	 0.15 sec
2023-03-28 18:12:45,740 			Loss:    1.234e-02    			Backward time: 	 0.04 sec 
2023-03-28 18:12:45,822 			Learning rate: weights:   1.000e-04    
2023-03-28 18:12:45,822 			Last test performance: 89.28%
2023-03-28 18:12:45,822 ----------------
2023-03-28 18:12:45,971   30  =>  3    		Training 486 pattern with 90.42% 	Forward time: 	 0.10 sec
2023-03-28 18:12:45,971 			Loss:    1.105e-02    			Backward time: 	 0.04 sec 
2023-03-28 18:12:46,025 			Learning rate: weights:   1.000e-04    
2023-03-28 18:12:46,025 			Last test performance: 89.28%
2023-03-28 18:12:46,025 ----------------
2023-03-28 18:12:46,236   30  =>  4    		Training 486 pattern with 88.33% 	Forward time: 	 0.15 sec
2023-03-28 18:12:46,236 			Loss:    1.125e-02    			Backward time: 	 0.05 sec 
2023-03-28 18:12:46,301 			Learning rate: weights:   1.000e-04    
2023-03-28 18:12:46,301 			Last test performance: 89.28%
2023-03-28 18:12:46,301 ----------------
2023-03-28 18:12:46,515   30  =>  5    		Training 486 pattern with 88.54% 	Forward time: 	 0.18 sec
2023-03-28 18:12:46,515 			Loss:    1.144e-02    			Backward time: 	 0.02 sec 
2023-03-28 18:12:46,596 			Learning rate: weights:   1.000e-04    
2023-03-28 18:12:46,596 			Last test performance: 89.28%
2023-03-28 18:12:46,596 ----------------
2023-03-28 18:12:46,794   30  =>  6    		Training 486 pattern with 93.54% 	Forward time: 	 0.17 sec
2023-03-28 18:12:46,794 			Loss:    8.325e-03    			Backward time: 	 0.02 sec 
2023-03-28 18:12:46,875 			Learning rate: weights:   1.000e-04    
2023-03-28 18:12:46,875 			Last test performance: 89.28%
2023-03-28 18:12:46,875 ----------------
2023-03-28 18:12:47,069   30  =>  7    		Training 486 pattern with 89.79% 	Forward time: 	 0.16 sec
2023-03-28 18:12:47,070 			Loss:    1.226e-02    			Backward time: 	 0.02 sec 
2023-03-28 18:12:47,173 			Learning rate: weights:   1.000e-04    
2023-03-28 18:12:47,173 			Last test performance: 89.28%
2023-03-28 18:12:47,173 ----------------
2023-03-28 18:12:47,305   30  =>  8    		Training 486 pattern with 91.25% 	Forward time: 	 0.11 sec
2023-03-28 18:12:47,305 			Loss:    9.684e-03    			Backward time: 	 0.01 sec 
2023-03-28 18:12:47,347 			Learning rate: weights:   1.000e-04    
2023-03-28 18:12:47,347 			Last test performance: 89.28%
2023-03-28 18:12:47,347 ----------------
2023-03-28 18:12:47,520   30  =>  9    		Training 486 pattern with 87.92% 	Forward time: 	 0.14 sec
2023-03-28 18:12:47,520 			Loss:    1.218e-02    			Backward time: 	 0.02 sec 
2023-03-28 18:12:47,674 			Learning rate: weights:   1.000e-04    
2023-03-28 18:12:47,674 			Last test performance: 89.28%
2023-03-28 18:12:47,674 ----------------
2023-03-28 18:12:47,866   30  =>  10   		Training 486 pattern with 87.50% 	Forward time: 	 0.15 sec
2023-03-28 18:12:47,866 			Loss:    1.247e-02    			Backward time: 	 0.03 sec 
2023-03-28 18:12:47,960 			Learning rate: weights:   1.000e-04    
2023-03-28 18:12:47,960 			Last test performance: 89.28%
2023-03-28 18:12:47,960 ----------------
2023-03-28 18:12:48,138   30  =>  11   		Training 486 pattern with 87.08% 	Forward time: 	 0.15 sec
2023-03-28 18:12:48,139 			Loss:    1.410e-02    			Backward time: 	 0.01 sec 
2023-03-28 18:12:48,237 			Learning rate: weights:   1.000e-04    
2023-03-28 18:12:48,237 			Last test performance: 89.28%
2023-03-28 18:12:48,237 ----------------
2023-03-28 18:12:48,408   30  =>  12   		Training 486 pattern with 87.08% 	Forward time: 	 0.15 sec
2023-03-28 18:12:48,408 			Loss:    1.386e-02    			Backward time: 	 0.01 sec 
2023-03-28 18:12:48,472 			Learning rate: weights:   1.000e-04    
2023-03-28 18:12:48,472 			Last test performance: 89.28%
2023-03-28 18:12:48,472 ----------------
2023-03-28 18:12:48,624   30  =>  13   		Training 486 pattern with 90.21% 	Forward time: 	 0.11 sec
2023-03-28 18:12:48,624 			Loss:    1.126e-02    			Backward time: 	 0.04 sec 
2023-03-28 18:12:48,697 			Learning rate: weights:   1.000e-04    
2023-03-28 18:12:48,697 			Last test performance: 89.28%
2023-03-28 18:12:48,697 ----------------
2023-03-28 18:12:48,921   30  =>  14   		Training 486 pattern with 89.17% 	Forward time: 	 0.19 sec
2023-03-28 18:12:48,921 			Loss:    1.254e-02    			Backward time: 	 0.03 sec 
2023-03-28 18:12:48,958 			Learning rate: weights:   1.000e-04    
2023-03-28 18:12:48,958 			Last test performance: 89.28%
2023-03-28 18:12:48,958 ----------------
2023-03-28 18:12:49,186   30  =>  15   		Training 486 pattern with 89.38% 	Forward time: 	 0.19 sec
2023-03-28 18:12:49,186 			Loss:    1.171e-02    			Backward time: 	 0.02 sec 
2023-03-28 18:12:49,273 			Learning rate: weights:   1.000e-04    
2023-03-28 18:12:49,273 			Last test performance: 89.28%
2023-03-28 18:12:49,273 ----------------
2023-03-28 18:12:49,466   30  =>  16   		Training 486 pattern with 88.33% 	Forward time: 	 0.17 sec
2023-03-28 18:12:49,466 			Loss:    1.292e-02    			Backward time: 	 0.02 sec 
2023-03-28 18:12:49,569 			Learning rate: weights:   1.000e-04    
2023-03-28 18:12:49,570 			Last test performance: 89.28%
2023-03-28 18:12:49,570 ----------------
2023-03-28 18:12:49,789   30  =>  17   		Training 486 pattern with 88.54% 	Forward time: 	 0.17 sec
2023-03-28 18:12:49,789 			Loss:    1.202e-02    			Backward time: 	 0.03 sec 
2023-03-28 18:12:49,860 			Learning rate: weights:   1.000e-04    
2023-03-28 18:12:49,860 			Last test performance: 89.28%
2023-03-28 18:12:49,860 ----------------
2023-03-28 18:12:50,086   30  =>  18   		Training 486 pattern with 86.88% 	Forward time: 	 0.16 sec
2023-03-28 18:12:50,086 			Loss:    1.501e-02    			Backward time: 	 0.05 sec 
2023-03-28 18:12:50,124 			Learning rate: weights:   1.000e-04    
2023-03-28 18:12:50,124 			Last test performance: 89.28%
2023-03-28 18:12:50,124 ----------------
2023-03-28 18:12:50,296   30  =>  19   		Training 486 pattern with 90.21% 	Forward time: 	 0.15 sec
2023-03-28 18:12:50,297 			Loss:    1.050e-02    			Backward time: 	 0.01 sec 
2023-03-28 18:12:50,358 			Learning rate: weights:   1.000e-04    
2023-03-28 18:12:50,358 			Last test performance: 89.28%
2023-03-28 18:12:50,358 ----------------
2023-03-28 18:12:50,487   30  =>  20   		Training 486 pattern with 88.33% 	Forward time: 	 0.11 sec
2023-03-28 18:12:50,487 			Loss:    1.223e-02    			Backward time: 	 0.01 sec 
2023-03-28 18:12:50,525 			Learning rate: weights:   1.000e-04    
2023-03-28 18:12:50,525 			Last test performance: 89.28%
2023-03-28 18:12:50,525 ----------------
2023-03-28 18:12:50,705   30  =>  21   		Training 486 pattern with 90.00% 	Forward time: 	 0.16 sec
2023-03-28 18:12:50,706 			Loss:    1.268e-02    			Backward time: 	 0.02 sec 
2023-03-28 18:12:50,878 			Learning rate: weights:   1.000e-04    
2023-03-28 18:12:50,878 			Last test performance: 89.28%
2023-03-28 18:12:50,878 ----------------
2023-03-28 18:12:51,049   30  =>  22   		Training 486 pattern with 88.33% 	Forward time: 	 0.13 sec
2023-03-28 18:12:51,049 			Loss:    1.290e-02    			Backward time: 	 0.03 sec 
2023-03-28 18:12:51,170 			Learning rate: weights:   1.000e-04    
2023-03-28 18:12:51,170 			Last test performance: 89.28%
2023-03-28 18:12:51,170 ----------------
2023-03-28 18:12:51,321   30  =>  23   		Training 486 pattern with 90.42% 	Forward time: 	 0.11 sec
2023-03-28 18:12:51,321 			Loss:    1.116e-02    			Backward time: 	 0.04 sec 
2023-03-28 18:12:51,489 			Learning rate: weights:   1.000e-04    
2023-03-28 18:12:51,489 			Last test performance: 89.28%
2023-03-28 18:12:51,489 ----------------
2023-03-28 18:12:51,663   30  =>  24   		Training 486 pattern with 88.96% 	Forward time: 	 0.15 sec
2023-03-28 18:12:51,663 			Loss:    1.158e-02    			Backward time: 	 0.02 sec 
2023-03-28 18:12:51,765 			Learning rate: weights:   1.000e-04    
2023-03-28 18:12:51,765 			Last test performance: 89.28%
2023-03-28 18:12:51,765 ----------------
2023-03-28 18:12:51,961   30  =>  25   		Training 486 pattern with 88.54% 	Forward time: 	 0.15 sec
2023-03-28 18:12:51,961 			Loss:    1.329e-02    			Backward time: 	 0.04 sec 
2023-03-28 18:12:52,038 			Learning rate: weights:   1.000e-04    
2023-03-28 18:12:52,038 			Last test performance: 89.28%
2023-03-28 18:12:52,038 ----------------
2023-03-28 18:12:52,190   30  =>  26   		Training 486 pattern with 89.17% 	Forward time: 	 0.12 sec
2023-03-28 18:12:52,190 			Loss:    1.068e-02    			Backward time: 	 0.02 sec 
2023-03-28 18:12:52,255 			Learning rate: weights:   1.000e-04    
2023-03-28 18:12:52,256 			Last test performance: 89.28%
2023-03-28 18:12:52,256 ----------------
2023-03-28 18:12:52,409   30  =>  27   		Training 486 pattern with 88.12% 	Forward time: 	 0.13 sec
2023-03-28 18:12:52,409 			Loss:    1.282e-02    			Backward time: 	 0.01 sec 
2023-03-28 18:12:52,459 			Learning rate: weights:   1.000e-04    
2023-03-28 18:12:52,459 			Last test performance: 89.28%
2023-03-28 18:12:52,459 ----------------
2023-03-28 18:12:52,627   30  =>  28   		Training 486 pattern with 89.79% 	Forward time: 	 0.14 sec
2023-03-28 18:12:52,627 			Loss:    1.062e-02    			Backward time: 	 0.02 sec 
2023-03-28 18:12:52,710 			Learning rate: weights:   1.000e-04    
2023-03-28 18:12:52,710 			Last test performance: 89.28%
2023-03-28 18:12:52,711 ----------------
2023-03-28 18:12:52,859   30  =>  29   		Training 486 pattern with 89.58% 	Forward time: 	 0.11 sec
2023-03-28 18:12:52,859 			Loss:    1.383e-02    			Backward time: 	 0.03 sec 
2023-03-28 18:12:52,923 			Learning rate: weights:   1.000e-04    
2023-03-28 18:12:52,923 			Last test performance: 89.28%
2023-03-28 18:12:52,923 ----------------
2023-03-28 18:12:53,118   30  =>  30   		Training 486 pattern with 89.17% 	Forward time: 	 0.17 sec
2023-03-28 18:12:53,118 			Loss:    1.172e-02    			Backward time: 	 0.02 sec 
2023-03-28 18:12:53,201 			Learning rate: weights:   1.000e-04    
2023-03-28 18:12:53,201 			Last test performance: 89.28%
2023-03-28 18:12:53,201 ----------------
2023-03-28 18:12:53,426   30  =>  31   		Training 486 pattern with 89.17% 	Forward time: 	 0.17 sec
2023-03-28 18:12:53,426 			Loss:    1.340e-02    			Backward time: 	 0.04 sec 
2023-03-28 18:12:53,463 			Learning rate: weights:   1.000e-04    
2023-03-28 18:12:53,463 			Last test performance: 89.28%
2023-03-28 18:12:53,463 ----------------
2023-03-28 18:12:53,652   30  =>  32   		Training 486 pattern with 88.33% 	Forward time: 	 0.16 sec
2023-03-28 18:12:53,652 			Loss:    1.344e-02    			Backward time: 	 0.02 sec 
2023-03-28 18:12:53,729 			Learning rate: weights:   1.000e-04    
2023-03-28 18:12:53,729 			Last test performance: 89.28%
2023-03-28 18:12:53,729 ----------------
2023-03-28 18:12:53,872   30  =>  33   		Training 486 pattern with 88.96% 	Forward time: 	 0.12 sec
2023-03-28 18:12:53,872 			Loss:    1.226e-02    			Backward time: 	 0.01 sec 
2023-03-28 18:12:53,933 			Learning rate: weights:   1.000e-04    
2023-03-28 18:12:53,933 			Last test performance: 89.28%
2023-03-28 18:12:53,934 ----------------
2023-03-28 18:12:54,149   30  =>  34   		Training 486 pattern with 91.46% 	Forward time: 	 0.16 sec
2023-03-28 18:12:54,149 			Loss:    9.778e-03    			Backward time: 	 0.04 sec 
2023-03-28 18:12:54,231 			Learning rate: weights:   1.000e-04    
2023-03-28 18:12:54,231 			Last test performance: 89.28%
2023-03-28 18:12:54,231 ----------------
2023-03-28 18:12:54,431   30  =>  35   		Training 486 pattern with 89.17% 	Forward time: 	 0.17 sec
2023-03-28 18:12:54,431 			Loss:    1.198e-02    			Backward time: 	 0.02 sec 
2023-03-28 18:12:54,520 			Learning rate: weights:   1.000e-04    
2023-03-28 18:12:54,520 			Last test performance: 89.28%
2023-03-28 18:12:54,520 ----------------
2023-03-28 18:12:54,651   30  =>  36   		Training 486 pattern with 88.54% 	Forward time: 	 0.11 sec
2023-03-28 18:12:54,651 			Loss:    1.323e-02    			Backward time: 	 0.01 sec 
2023-03-28 18:12:54,744 			Learning rate: weights:   1.000e-04    
2023-03-28 18:12:54,744 			Last test performance: 89.28%
2023-03-28 18:12:54,745 ----------------
2023-03-28 18:12:54,911   30  =>  37   		Training 486 pattern with 91.04% 	Forward time: 	 0.13 sec
2023-03-28 18:12:54,911 			Loss:    1.116e-02    			Backward time: 	 0.03 sec 
2023-03-28 18:12:55,029 			Learning rate: weights:   1.000e-04    
2023-03-28 18:12:55,029 			Last test performance: 89.28%
2023-03-28 18:12:55,029 ----------------
2023-03-28 18:12:55,208   30  =>  38   		Training 486 pattern with 89.38% 	Forward time: 	 0.13 sec
2023-03-28 18:12:55,208 			Loss:    1.242e-02    			Backward time: 	 0.04 sec 
2023-03-28 18:12:55,351 			Learning rate: weights:   1.000e-04    
2023-03-28 18:12:55,351 			Last test performance: 89.28%
2023-03-28 18:12:55,352 ----------------
2023-03-28 18:12:55,482   30  =>  39   		Training 486 pattern with 88.54% 	Forward time: 	 0.12 sec
2023-03-28 18:12:55,482 			Loss:    1.240e-02    			Backward time: 	 0.01 sec 
2023-03-28 18:12:55,518 			Learning rate: weights:   1.000e-04    
2023-03-28 18:12:55,518 			Last test performance: 89.28%
2023-03-28 18:12:55,518 ----------------
2023-03-28 18:12:55,723   30  =>  40   		Training 486 pattern with 88.54% 	Forward time: 	 0.17 sec
2023-03-28 18:12:55,723 			Loss:    1.311e-02    			Backward time: 	 0.02 sec 
2023-03-28 18:12:55,840 			Learning rate: weights:   1.000e-04    
2023-03-28 18:12:55,840 			Last test performance: 89.28%
2023-03-28 18:12:55,840 ----------------
2023-03-28 18:12:56,021   30  =>  41   		Training 486 pattern with 91.04% 	Forward time: 	 0.15 sec
2023-03-28 18:12:56,022 			Loss:    1.073e-02    			Backward time: 	 0.01 sec 
2023-03-28 18:12:56,167 			Learning rate: weights:   1.000e-04    
2023-03-28 18:12:56,167 			Last test performance: 89.28%
2023-03-28 18:12:56,168 ----------------
2023-03-28 18:12:56,309   30  =>  42   		Training 486 pattern with 88.75% 	Forward time: 	 0.12 sec
2023-03-28 18:12:56,309 			Loss:    1.242e-02    			Backward time: 	 0.01 sec 
2023-03-28 18:12:56,404 			Learning rate: weights:   1.000e-04    
2023-03-28 18:12:56,404 			Last test performance: 89.28%
2023-03-28 18:12:56,404 ----------------
2023-03-28 18:12:56,571   30  =>  43   		Training 486 pattern with 91.25% 	Forward time: 	 0.13 sec
2023-03-28 18:12:56,571 			Loss:    9.711e-03    			Backward time: 	 0.03 sec 
2023-03-28 18:12:56,689 			Learning rate: weights:   1.000e-04    
2023-03-28 18:12:56,689 			Last test performance: 89.28%
2023-03-28 18:12:56,689 ----------------
2023-03-28 18:12:56,895   30  =>  44   		Training 486 pattern with 91.25% 	Forward time: 	 0.17 sec
2023-03-28 18:12:56,895 			Loss:    1.137e-02    			Backward time: 	 0.03 sec 
2023-03-28 18:12:57,008 			Learning rate: weights:   1.000e-04    
2023-03-28 18:12:57,009 			Last test performance: 89.28%
2023-03-28 18:12:57,009 ----------------
2023-03-28 18:12:57,160   30  =>  45   		Training 486 pattern with 89.38% 	Forward time: 	 0.13 sec
2023-03-28 18:12:57,160 			Loss:    1.105e-02    			Backward time: 	 0.01 sec 
2023-03-28 18:12:57,241 			Learning rate: weights:   1.000e-04    
2023-03-28 18:12:57,241 			Last test performance: 89.28%
2023-03-28 18:12:57,241 ----------------
2023-03-28 18:12:57,412   30  =>  46   		Training 486 pattern with 89.17% 	Forward time: 	 0.15 sec
2023-03-28 18:12:57,412 			Loss:    1.219e-02    			Backward time: 	 0.02 sec 
2023-03-28 18:12:57,548 			Learning rate: weights:   1.000e-04    
2023-03-28 18:12:57,549 			Last test performance: 89.28%
2023-03-28 18:12:57,549 ----------------
2023-03-28 18:12:57,741   30  =>  47   		Training 486 pattern with 87.08% 	Forward time: 	 0.15 sec
2023-03-28 18:12:57,741 			Loss:    1.357e-02    			Backward time: 	 0.03 sec 
2023-03-28 18:12:57,931 			Learning rate: weights:   1.000e-04    
2023-03-28 18:12:57,931 			Last test performance: 89.28%
2023-03-28 18:12:57,931 ----------------
2023-03-28 18:12:58,051   30  =>  48   		Training 486 pattern with 88.75% 	Forward time: 	 0.11 sec
2023-03-28 18:12:58,051 			Loss:    1.341e-02    			Backward time: 	 0.01 sec 
2023-03-28 18:12:58,101 			Learning rate: weights:   1.000e-04    
2023-03-28 18:12:58,102 			Last test performance: 89.28%
2023-03-28 18:12:58,102 ----------------
2023-03-28 18:12:58,301   30  =>  49   		Training 486 pattern with 88.96% 	Forward time: 	 0.17 sec
2023-03-28 18:12:58,302 			Loss:    1.212e-02    			Backward time: 	 0.02 sec 
2023-03-28 18:12:58,449 			Learning rate: weights:   1.000e-04    
2023-03-28 18:12:58,450 			Last test performance: 89.28%
2023-03-28 18:12:58,450 ----------------
2023-03-28 18:12:58,631   30  =>  50   		Training 486 pattern with 87.29% 	Forward time: 	 0.13 sec
2023-03-28 18:12:58,631 			Loss:    1.377e-02    			Backward time: 	 0.04 sec 
2023-03-28 18:12:58,677 			Learning rate: weights:   1.000e-04    
2023-03-28 18:12:58,677 			Last test performance: 89.28%
2023-03-28 18:12:58,677 ----------------
2023-03-28 18:12:58,840   30  =>  51   		Training 486 pattern with 89.58% 	Forward time: 	 0.13 sec
2023-03-28 18:12:58,841 			Loss:    1.157e-02    			Backward time: 	 0.02 sec 
2023-03-28 18:12:58,919 			Learning rate: weights:   1.000e-04    
2023-03-28 18:12:58,919 			Last test performance: 89.28%
2023-03-28 18:12:58,919 ----------------
2023-03-28 18:12:59,055   30  =>  52   		Training 486 pattern with 88.33% 	Forward time: 	 0.12 sec
2023-03-28 18:12:59,056 			Loss:    1.135e-02    			Backward time: 	 0.01 sec 
2023-03-28 18:12:59,116 			Learning rate: weights:   1.000e-04    
2023-03-28 18:12:59,116 			Last test performance: 89.28%
2023-03-28 18:12:59,116 ----------------
2023-03-28 18:12:59,339   30  =>  53   		Training 486 pattern with 90.62% 	Forward time: 	 0.18 sec
2023-03-28 18:12:59,339 			Loss:    1.034e-02    			Backward time: 	 0.03 sec 
2023-03-28 18:12:59,431 			Learning rate: weights:   1.000e-04    
2023-03-28 18:12:59,431 			Last test performance: 89.28%
2023-03-28 18:12:59,431 ----------------
2023-03-28 18:12:59,630   30  =>  54   		Training 486 pattern with 89.79% 	Forward time: 	 0.17 sec
2023-03-28 18:12:59,630 			Loss:    1.177e-02    			Backward time: 	 0.01 sec 
2023-03-28 18:12:59,731 			Learning rate: weights:   1.000e-04    
2023-03-28 18:12:59,731 			Last test performance: 89.28%
2023-03-28 18:12:59,731 ----------------
2023-03-28 18:12:59,860   30  =>  55   		Training 486 pattern with 88.96% 	Forward time: 	 0.11 sec
2023-03-28 18:12:59,861 			Loss:    1.236e-02    			Backward time: 	 0.01 sec 
2023-03-28 18:12:59,948 			Learning rate: weights:   1.000e-04    
2023-03-28 18:12:59,948 			Last test performance: 89.28%
2023-03-28 18:12:59,948 ----------------
2023-03-28 18:13:00,115   30  =>  56   		Training 486 pattern with 86.04% 	Forward time: 	 0.15 sec
2023-03-28 18:13:00,116 			Loss:    1.374e-02    			Backward time: 	 0.01 sec 
2023-03-28 18:13:00,228 			Learning rate: weights:   1.000e-04    
2023-03-28 18:13:00,228 			Last test performance: 89.28%
2023-03-28 18:13:00,228 ----------------
2023-03-28 18:13:00,433   30  =>  57   		Training 486 pattern with 88.33% 	Forward time: 	 0.18 sec
2023-03-28 18:13:00,434 			Loss:    1.248e-02    			Backward time: 	 0.02 sec 
2023-03-28 18:13:00,530 			Learning rate: weights:   1.000e-04    
2023-03-28 18:13:00,530 			Last test performance: 89.28%
2023-03-28 18:13:00,530 ----------------
2023-03-28 18:13:00,740   30  =>  58   		Training 486 pattern with 89.79% 	Forward time: 	 0.16 sec
2023-03-28 18:13:00,740 			Loss:    1.121e-02    			Backward time: 	 0.04 sec 
2023-03-28 18:13:00,775 			Learning rate: weights:   1.000e-04    
2023-03-28 18:13:00,775 			Last test performance: 89.28%
2023-03-28 18:13:00,775 ----------------
2023-03-28 18:13:00,995   30  =>  59   		Training 486 pattern with 90.62% 	Forward time: 	 0.19 sec
2023-03-28 18:13:00,995 			Loss:    1.060e-02    			Backward time: 	 0.02 sec 
2023-03-28 18:13:01,101 			Learning rate: weights:   1.000e-04    
2023-03-28 18:13:01,101 			Last test performance: 89.28%
2023-03-28 18:13:01,101 ----------------
2023-03-28 18:13:01,277   30  =>  60   		Training 486 pattern with 88.96% 	Forward time: 	 0.15 sec
2023-03-28 18:13:01,277 			Loss:    1.152e-02    			Backward time: 	 0.02 sec 
2023-03-28 18:13:01,336 			Learning rate: weights:   1.000e-04    
2023-03-28 18:13:01,336 			Last test performance: 89.28%
2023-03-28 18:13:01,336 ----------------
2023-03-28 18:13:01,494   30  =>  61   		Training 486 pattern with 91.46% 	Forward time: 	 0.14 sec
2023-03-28 18:13:01,494 			Loss:    9.920e-03    			Backward time: 	 0.01 sec 
2023-03-28 18:13:01,553 			Learning rate: weights:   1.000e-04    
2023-03-28 18:13:01,553 			Last test performance: 89.28%
2023-03-28 18:13:01,553 ----------------
2023-03-28 18:13:01,762   30  =>  62   		Training 486 pattern with 87.92% 	Forward time: 	 0.18 sec
2023-03-28 18:13:01,762 			Loss:    1.352e-02    			Backward time: 	 0.01 sec 
2023-03-28 18:13:01,862 			Learning rate: weights:   1.000e-04    
2023-03-28 18:13:01,862 			Last test performance: 89.28%
2023-03-28 18:13:01,862 ----------------
2023-03-28 18:13:02,062   30  =>  63   		Training 486 pattern with 88.96% 	Forward time: 	 0.15 sec
2023-03-28 18:13:02,062 			Loss:    1.159e-02    			Backward time: 	 0.04 sec 
2023-03-28 18:13:02,228 			Learning rate: weights:   1.000e-04    
2023-03-28 18:13:02,228 			Last test performance: 89.28%
2023-03-28 18:13:02,228 ----------------
2023-03-28 18:13:02,397   30  =>  64   		Training 486 pattern with 89.79% 	Forward time: 	 0.15 sec
2023-03-28 18:13:02,397 			Loss:    1.115e-02    			Backward time: 	 0.01 sec 
2023-03-28 18:13:02,438 			Learning rate: weights:   1.000e-04    
2023-03-28 18:13:02,438 			Last test performance: 89.28%
2023-03-28 18:13:02,438 ----------------
2023-03-28 18:13:02,641   30  =>  65   		Training 486 pattern with 89.17% 	Forward time: 	 0.18 sec
2023-03-28 18:13:02,641 			Loss:    1.228e-02    			Backward time: 	 0.02 sec 
2023-03-28 18:13:02,768 			Learning rate: weights:   1.000e-04    
2023-03-28 18:13:02,768 			Last test performance: 89.28%
2023-03-28 18:13:02,769 ----------------
2023-03-28 18:13:02,944   30  =>  66   		Training 486 pattern with 84.79% 	Forward time: 	 0.15 sec
2023-03-28 18:13:02,944 			Loss:    1.457e-02    			Backward time: 	 0.02 sec 
2023-03-28 18:13:03,060 			Learning rate: weights:   1.000e-04    
2023-03-28 18:13:03,060 			Last test performance: 89.28%
2023-03-28 18:13:03,060 ----------------
2023-03-28 18:13:03,264   30  =>  67   		Training 486 pattern with 89.79% 	Forward time: 	 0.18 sec
2023-03-28 18:13:03,264 			Loss:    1.233e-02    			Backward time: 	 0.02 sec 
2023-03-28 18:13:03,473 			Learning rate: weights:   1.000e-04    
2023-03-28 18:13:03,475 			Last test performance: 89.28%
2023-03-28 18:13:03,475 ----------------
2023-03-28 18:13:03,624   30  =>  68   		Training 486 pattern with 88.96% 	Forward time: 	 0.14 sec
2023-03-28 18:13:03,624 			Loss:    1.288e-02    			Backward time: 	 0.01 sec 
2023-03-28 18:13:03,882 			Learning rate: weights:   1.000e-04    
2023-03-28 18:13:03,882 			Last test performance: 89.28%
2023-03-28 18:13:03,882 ----------------
2023-03-28 18:13:04,021   30  =>  69   		Training 486 pattern with 90.42% 	Forward time: 	 0.11 sec
2023-03-28 18:13:04,021 			Loss:    1.093e-02    			Backward time: 	 0.02 sec 
2023-03-28 18:13:04,070 			Learning rate: weights:   1.000e-04    
2023-03-28 18:13:04,070 			Last test performance: 89.28%
2023-03-28 18:13:04,070 ----------------
2023-03-28 18:13:04,234   30  =>  70   		Training 486 pattern with 88.54% 	Forward time: 	 0.15 sec
2023-03-28 18:13:04,234 			Loss:    1.157e-02    			Backward time: 	 0.01 sec 
2023-03-28 18:13:04,314 			Learning rate: weights:   1.000e-04    
2023-03-28 18:13:04,314 			Last test performance: 89.28%
2023-03-28 18:13:04,314 ----------------
2023-03-28 18:13:04,490   30  =>  71   		Training 486 pattern with 88.96% 	Forward time: 	 0.14 sec
2023-03-28 18:13:04,491 			Loss:    1.107e-02    			Backward time: 	 0.03 sec 
2023-03-28 18:13:04,668 			Learning rate: weights:   1.000e-04    
2023-03-28 18:13:04,668 			Last test performance: 89.28%
2023-03-28 18:13:04,668 ----------------
2023-03-28 18:13:04,798   30  =>  72   		Training 486 pattern with 87.29% 	Forward time: 	 0.10 sec
2023-03-28 18:13:04,798 			Loss:    1.332e-02    			Backward time: 	 0.02 sec 
2023-03-28 18:13:04,991 			Learning rate: weights:   1.000e-04    
2023-03-28 18:13:04,991 			Last test performance: 89.28%
2023-03-28 18:13:04,991 ----------------
2023-03-28 18:13:05,133   30  =>  73   		Training 486 pattern with 87.50% 	Forward time: 	 0.10 sec
2023-03-28 18:13:05,133 			Loss:    1.196e-02    			Backward time: 	 0.03 sec 
2023-03-28 18:13:05,281 			Learning rate: weights:   1.000e-04    
2023-03-28 18:13:05,281 			Last test performance: 89.28%
2023-03-28 18:13:05,281 ----------------
2023-03-28 18:13:05,459   30  =>  74   		Training 486 pattern with 91.46% 	Forward time: 	 0.13 sec
2023-03-28 18:13:05,459 			Loss:    1.068e-02    			Backward time: 	 0.04 sec 
2023-03-28 18:13:05,585 			Learning rate: weights:   1.000e-04    
2023-03-28 18:13:05,585 			Last test performance: 89.28%
2023-03-28 18:13:05,585 ----------------
2023-03-28 18:13:05,787   30  =>  75   		Training 486 pattern with 92.71% 	Forward time: 	 0.15 sec
2023-03-28 18:13:05,787 			Loss:    8.810e-03    			Backward time: 	 0.04 sec 
2023-03-28 18:13:05,897 			Learning rate: weights:   1.000e-04    
2023-03-28 18:13:05,897 			Last test performance: 89.28%
2023-03-28 18:13:05,897 ----------------
2023-03-28 18:13:06,069   30  =>  76   		Training 486 pattern with 89.58% 	Forward time: 	 0.15 sec
2023-03-28 18:13:06,069 			Loss:    1.132e-02    			Backward time: 	 0.01 sec 
2023-03-28 18:13:06,199 			Learning rate: weights:   1.000e-04    
2023-03-28 18:13:06,199 			Last test performance: 89.28%
2023-03-28 18:13:06,199 ----------------
2023-03-28 18:13:06,383   30  =>  77   		Training 486 pattern with 88.96% 	Forward time: 	 0.15 sec
2023-03-28 18:13:06,383 			Loss:    1.248e-02    			Backward time: 	 0.03 sec 
2023-03-28 18:13:06,472 			Learning rate: weights:   1.000e-04    
2023-03-28 18:13:06,472 			Last test performance: 89.28%
2023-03-28 18:13:06,472 ----------------
2023-03-28 18:13:06,678   30  =>  78   		Training 486 pattern with 90.42% 	Forward time: 	 0.14 sec
2023-03-28 18:13:06,678 			Loss:    1.036e-02    			Backward time: 	 0.05 sec 
2023-03-28 18:13:06,765 			Learning rate: weights:   1.000e-04    
2023-03-28 18:13:06,765 			Last test performance: 89.28%
2023-03-28 18:13:06,765 ----------------
2023-03-28 18:13:06,965   30  =>  79   		Training 486 pattern with 90.21% 	Forward time: 	 0.17 sec
2023-03-28 18:13:06,965 			Loss:    1.052e-02    			Backward time: 	 0.02 sec 
2023-03-28 18:13:07,056 			Learning rate: weights:   1.000e-04    
2023-03-28 18:13:07,056 			Last test performance: 89.28%
2023-03-28 18:13:07,056 ----------------
2023-03-28 18:13:07,315   30  =>  80   		Training 486 pattern with 90.83% 	Forward time: 	 0.24 sec
2023-03-28 18:13:07,316 			Loss:    1.080e-02    			Backward time: 	 0.01 sec 
2023-03-28 18:13:07,401 			Learning rate: weights:   1.000e-04    
2023-03-28 18:13:07,401 			Last test performance: 89.28%
2023-03-28 18:13:07,401 ----------------
2023-03-28 18:13:07,617   30  =>  81   		Training 486 pattern with 89.38% 	Forward time: 	 0.17 sec
2023-03-28 18:13:07,617 			Loss:    1.163e-02    			Backward time: 	 0.03 sec 
2023-03-28 18:13:07,694 			Learning rate: weights:   1.000e-04    
2023-03-28 18:13:07,694 			Last test performance: 89.28%
2023-03-28 18:13:07,694 ----------------
2023-03-28 18:13:07,855   30  =>  82   		Training 486 pattern with 90.62% 	Forward time: 	 0.14 sec
2023-03-28 18:13:07,856 			Loss:    1.049e-02    			Backward time: 	 0.01 sec 
2023-03-28 18:13:07,953 			Learning rate: weights:   1.000e-04    
2023-03-28 18:13:07,953 			Last test performance: 89.28%
2023-03-28 18:13:07,953 ----------------
2023-03-28 18:13:08,111   30  =>  83   		Training 486 pattern with 87.71% 	Forward time: 	 0.11 sec
2023-03-28 18:13:08,111 			Loss:    1.310e-02    			Backward time: 	 0.04 sec 
2023-03-28 18:13:08,228 			Learning rate: weights:   1.000e-04    
2023-03-28 18:13:08,228 			Last test performance: 89.28%
2023-03-28 18:13:08,228 ----------------
2023-03-28 18:13:08,357   30  =>  84   		Training 486 pattern with 91.04% 	Forward time: 	 0.11 sec
2023-03-28 18:13:08,357 			Loss:    1.064e-02    			Backward time: 	 0.01 sec 
2023-03-28 18:13:08,391 			Learning rate: weights:   1.000e-04    
2023-03-28 18:13:08,391 			Last test performance: 89.28%
2023-03-28 18:13:08,391 ----------------
2023-03-28 18:13:08,608   30  =>  85   		Training 486 pattern with 89.79% 	Forward time: 	 0.17 sec
2023-03-28 18:13:08,608 			Loss:    1.069e-02    			Backward time: 	 0.03 sec 
2023-03-28 18:13:08,645 			Learning rate: weights:   1.000e-04    
2023-03-28 18:13:08,645 			Last test performance: 89.28%
2023-03-28 18:13:08,645 ----------------
2023-03-28 18:13:08,802   30  =>  86   		Training 486 pattern with 87.92% 	Forward time: 	 0.13 sec
2023-03-28 18:13:08,802 			Loss:    1.229e-02    			Backward time: 	 0.02 sec 
2023-03-28 18:13:08,868 			Learning rate: weights:   1.000e-04    
2023-03-28 18:13:08,868 			Last test performance: 89.28%
2023-03-28 18:13:08,868 ----------------
2023-03-28 18:13:09,043   30  =>  87   		Training 486 pattern with 88.33% 	Forward time: 	 0.13 sec
2023-03-28 18:13:09,043 			Loss:    1.346e-02    			Backward time: 	 0.03 sec 
2023-03-28 18:13:09,178 			Learning rate: weights:   1.000e-04    
2023-03-28 18:13:09,178 			Last test performance: 89.28%
2023-03-28 18:13:09,178 ----------------
2023-03-28 18:13:09,341   30  =>  88   		Training 486 pattern with 90.83% 	Forward time: 	 0.14 sec
2023-03-28 18:13:09,341 			Loss:    1.094e-02    			Backward time: 	 0.02 sec 
2023-03-28 18:13:09,460 			Learning rate: weights:   1.000e-04    
2023-03-28 18:13:09,460 			Last test performance: 89.28%
2023-03-28 18:13:09,460 ----------------
2023-03-28 18:13:09,631   30  =>  89   		Training 486 pattern with 87.08% 	Forward time: 	 0.13 sec
2023-03-28 18:13:09,631 			Loss:    1.418e-02    			Backward time: 	 0.03 sec 
2023-03-28 18:13:09,723 			Learning rate: weights:   1.000e-04    
2023-03-28 18:13:09,723 			Last test performance: 89.28%
2023-03-28 18:13:09,723 ----------------
2023-03-28 18:13:09,937   30  =>  90   		Training 486 pattern with 90.42% 	Forward time: 	 0.16 sec
2023-03-28 18:13:09,937 			Loss:    1.055e-02    			Backward time: 	 0.04 sec 
2023-03-28 18:13:09,985 			Learning rate: weights:   1.000e-04    
2023-03-28 18:13:09,985 			Last test performance: 89.28%
2023-03-28 18:13:09,985 ----------------
2023-03-28 18:13:10,212   30  =>  91   		Training 486 pattern with 87.92% 	Forward time: 	 0.17 sec
2023-03-28 18:13:10,212 			Loss:    1.266e-02    			Backward time: 	 0.05 sec 
2023-03-28 18:13:10,289 			Learning rate: weights:   1.000e-04    
2023-03-28 18:13:10,289 			Last test performance: 89.28%
2023-03-28 18:13:10,289 ----------------
2023-03-28 18:13:10,427   30  =>  92   		Training 486 pattern with 90.00% 	Forward time: 	 0.12 sec
2023-03-28 18:13:10,427 			Loss:    1.204e-02    			Backward time: 	 0.01 sec 
2023-03-28 18:13:10,535 			Learning rate: weights:   1.000e-04    
2023-03-28 18:13:10,535 			Last test performance: 89.28%
2023-03-28 18:13:10,535 ----------------
2023-03-28 18:13:10,672   30  =>  93   		Training 486 pattern with 88.75% 	Forward time: 	 0.11 sec
2023-03-28 18:13:10,672 			Loss:    1.160e-02    			Backward time: 	 0.02 sec 
2023-03-28 18:13:10,777 			Learning rate: weights:   1.000e-04    
2023-03-28 18:13:10,777 			Last test performance: 89.28%
2023-03-28 18:13:10,778 ----------------
2023-03-28 18:13:10,960   30  =>  94   		Training 486 pattern with 88.54% 	Forward time: 	 0.16 sec
2023-03-28 18:13:10,960 			Loss:    1.053e-02    			Backward time: 	 0.02 sec 
2023-03-28 18:13:11,126 			Learning rate: weights:   1.000e-04    
2023-03-28 18:13:11,127 			Last test performance: 89.28%
2023-03-28 18:13:11,127 ----------------
2023-03-28 18:13:11,295   30  =>  95   		Training 486 pattern with 90.83% 	Forward time: 	 0.11 sec
2023-03-28 18:13:11,295 			Loss:    1.141e-02    			Backward time: 	 0.01 sec 
2023-03-28 18:13:11,378 			Learning rate: weights:   1.000e-04    
2023-03-28 18:13:11,378 			Last test performance: 89.28%
2023-03-28 18:13:11,378 ----------------
2023-03-28 18:13:11,612   30  =>  96   		Training 486 pattern with 90.21% 	Forward time: 	 0.19 sec
2023-03-28 18:13:11,612 			Loss:    1.081e-02    			Backward time: 	 0.03 sec 
2023-03-28 18:13:11,691 			Learning rate: weights:   1.000e-04    
2023-03-28 18:13:11,691 			Last test performance: 89.28%
2023-03-28 18:13:11,691 ----------------
2023-03-28 18:13:11,933   30  =>  97   		Training 486 pattern with 90.83% 	Forward time: 	 0.20 sec
2023-03-28 18:13:11,933 			Loss:    1.060e-02    			Backward time: 	 0.03 sec 
2023-03-28 18:13:12,017 			Learning rate: weights:   1.000e-04    
2023-03-28 18:13:12,017 			Last test performance: 89.28%
2023-03-28 18:13:12,017 ----------------
2023-03-28 18:13:12,206   30  =>  98   		Training 486 pattern with 90.21% 	Forward time: 	 0.16 sec
2023-03-28 18:13:12,206 			Loss:    1.028e-02    			Backward time: 	 0.02 sec 
2023-03-28 18:13:12,312 			Learning rate: weights:   1.000e-04    
2023-03-28 18:13:12,312 			Last test performance: 89.28%
2023-03-28 18:13:12,312 ----------------
2023-03-28 18:13:12,483   30  =>  99   		Training 486 pattern with 90.21% 	Forward time: 	 0.15 sec
2023-03-28 18:13:12,483 			Loss:    1.197e-02    			Backward time: 	 0.01 sec 
2023-03-28 18:13:12,578 			Learning rate: weights:   1.000e-04    
2023-03-28 18:13:12,578 			Last test performance: 89.28%
2023-03-28 18:13:12,578 ----------------
2023-03-28 18:13:12,717   30  => 100   		Training 486 pattern with 88.75% 	Forward time: 	 0.12 sec
2023-03-28 18:13:12,717 			Loss:    1.172e-02    			Backward time: 	 0.01 sec 
2023-03-28 18:13:12,770 			Learning rate: weights:   1.000e-04    
2023-03-28 18:13:12,770 			Last test performance: 89.28%
2023-03-28 18:13:12,770 ----------------
2023-03-28 18:13:12,957   30  => 101   		Training 486 pattern with 88.33% 	Forward time: 	 0.16 sec
2023-03-28 18:13:12,957 			Loss:    1.194e-02    			Backward time: 	 0.01 sec 
2023-03-28 18:13:13,144 			Learning rate: weights:   1.000e-04    
2023-03-28 18:13:13,145 			Last test performance: 89.28%
2023-03-28 18:13:13,145 ----------------
2023-03-28 18:13:13,354   30  => 102   		Training 486 pattern with 87.08% 	Forward time: 	 0.17 sec
2023-03-28 18:13:13,354 			Loss:    1.331e-02    			Backward time: 	 0.03 sec 
2023-03-28 18:13:13,432 			Learning rate: weights:   1.000e-04    
2023-03-28 18:13:13,432 			Last test performance: 89.28%
2023-03-28 18:13:13,432 ----------------
2023-03-28 18:13:13,638   30  => 103   		Training 486 pattern with 90.00% 	Forward time: 	 0.15 sec
2023-03-28 18:13:13,638 			Loss:    1.074e-02    			Backward time: 	 0.05 sec 
2023-03-28 18:13:13,686 			Learning rate: weights:   1.000e-04    
2023-03-28 18:13:13,686 			Last test performance: 89.28%
2023-03-28 18:13:13,686 ----------------
2023-03-28 18:13:13,837   30  => 104   		Training 486 pattern with 90.42% 	Forward time: 	 0.13 sec
2023-03-28 18:13:13,837 			Loss:    1.110e-02    			Backward time: 	 0.02 sec 
2023-03-28 18:13:13,925 			Learning rate: weights:   1.000e-04    
2023-03-28 18:13:13,925 			Last test performance: 89.28%
2023-03-28 18:13:13,925 ----------------
2023-03-28 18:13:14,086   30  => 105   		Training 486 pattern with 91.04% 	Forward time: 	 0.14 sec
2023-03-28 18:13:14,086 			Loss:    1.121e-02    			Backward time: 	 0.01 sec 
2023-03-28 18:13:14,245 			Learning rate: weights:   1.000e-04    
2023-03-28 18:13:14,245 			Last test performance: 89.28%
2023-03-28 18:13:14,245 ----------------
2023-03-28 18:13:14,416   30  => 106   		Training 486 pattern with 91.46% 	Forward time: 	 0.12 sec
2023-03-28 18:13:14,416 			Loss:    1.056e-02    			Backward time: 	 0.04 sec 
2023-03-28 18:13:14,517 			Learning rate: weights:   1.000e-04    
2023-03-28 18:13:14,517 			Last test performance: 89.28%
2023-03-28 18:13:14,517 ----------------
2023-03-28 18:13:14,697   30  => 107   		Training 486 pattern with 89.79% 	Forward time: 	 0.14 sec
2023-03-28 18:13:14,697 			Loss:    1.243e-02    			Backward time: 	 0.02 sec 
2023-03-28 18:13:14,737 			Learning rate: weights:   1.000e-04    
2023-03-28 18:13:14,737 			Last test performance: 89.28%
2023-03-28 18:13:14,737 ----------------
2023-03-28 18:13:14,917   30  => 108   		Training 486 pattern with 91.46% 	Forward time: 	 0.16 sec
2023-03-28 18:13:14,917 			Loss:    9.979e-03    			Backward time: 	 0.02 sec 
2023-03-28 18:13:14,958 			Learning rate: weights:   1.000e-04    
2023-03-28 18:13:14,958 			Last test performance: 89.28%
2023-03-28 18:13:14,958 ----------------
2023-03-28 18:13:15,107   30  => 109   		Training 486 pattern with 91.04% 	Forward time: 	 0.13 sec
2023-03-28 18:13:15,107 			Loss:    1.016e-02    			Backward time: 	 0.01 sec 
2023-03-28 18:13:15,192 			Learning rate: weights:   1.000e-04    
2023-03-28 18:13:15,192 			Last test performance: 89.28%
2023-03-28 18:13:15,192 ----------------
2023-03-28 18:13:15,347   30  => 110   		Training 486 pattern with 90.62% 	Forward time: 	 0.14 sec
2023-03-28 18:13:15,347 			Loss:    1.000e-02    			Backward time: 	 0.01 sec 
2023-03-28 18:13:15,472 			Learning rate: weights:   1.000e-04    
2023-03-28 18:13:15,472 			Last test performance: 89.28%
2023-03-28 18:13:15,472 ----------------
2023-03-28 18:13:15,645   30  => 111   		Training 486 pattern with 90.00% 	Forward time: 	 0.15 sec
2023-03-28 18:13:15,645 			Loss:    1.228e-02    			Backward time: 	 0.01 sec 
2023-03-28 18:13:15,749 			Learning rate: weights:   1.000e-04    
2023-03-28 18:13:15,749 			Last test performance: 89.28%
2023-03-28 18:13:15,749 ----------------
2023-03-28 18:13:15,954   30  => 112   		Training 486 pattern with 88.33% 	Forward time: 	 0.16 sec
2023-03-28 18:13:15,954 			Loss:    1.094e-02    			Backward time: 	 0.03 sec 
2023-03-28 18:13:16,045 			Learning rate: weights:   1.000e-04    
2023-03-28 18:13:16,045 			Last test performance: 89.28%
2023-03-28 18:13:16,045 ----------------
2023-03-28 18:13:16,260   30  => 113   		Training 486 pattern with 88.96% 	Forward time: 	 0.18 sec
2023-03-28 18:13:16,261 			Loss:    1.165e-02    			Backward time: 	 0.02 sec 
2023-03-28 18:13:16,340 			Learning rate: weights:   1.000e-04    
2023-03-28 18:13:16,340 			Last test performance: 89.28%
2023-03-28 18:13:16,340 ----------------
2023-03-28 18:13:16,489   30  => 114   		Training 486 pattern with 86.88% 	Forward time: 	 0.13 sec
2023-03-28 18:13:16,489 			Loss:    1.331e-02    			Backward time: 	 0.01 sec 
2023-03-28 18:13:16,562 			Learning rate: weights:   1.000e-04    
2023-03-28 18:13:16,563 			Last test performance: 89.28%
2023-03-28 18:13:16,563 ----------------
2023-03-28 18:13:16,726   30  => 115   		Training 486 pattern with 87.08% 	Forward time: 	 0.14 sec
2023-03-28 18:13:16,726 			Loss:    1.439e-02    			Backward time: 	 0.02 sec 
2023-03-28 18:13:16,872 			Learning rate: weights:   1.000e-04    
2023-03-28 18:13:16,872 			Last test performance: 89.28%
2023-03-28 18:13:16,872 ----------------
2023-03-28 18:13:17,066   30  => 116   		Training 486 pattern with 91.04% 	Forward time: 	 0.16 sec
2023-03-28 18:13:17,066 			Loss:    9.803e-03    			Backward time: 	 0.02 sec 
2023-03-28 18:13:17,250 			Learning rate: weights:   1.000e-04    
2023-03-28 18:13:17,250 			Last test performance: 89.28%
2023-03-28 18:13:17,250 ----------------
2023-03-28 18:13:17,419   30  => 117   		Training 486 pattern with 90.42% 	Forward time: 	 0.15 sec
2023-03-28 18:13:17,419 			Loss:    1.181e-02    			Backward time: 	 0.02 sec 
2023-03-28 18:13:17,568 			Learning rate: weights:   1.000e-04    
2023-03-28 18:13:17,568 			Last test performance: 89.28%
2023-03-28 18:13:17,569 ----------------
2023-03-28 18:13:17,715   30  => 118   		Training 486 pattern with 90.42% 	Forward time: 	 0.10 sec
2023-03-28 18:13:17,715 			Loss:    1.193e-02    			Backward time: 	 0.04 sec 
2023-03-28 18:13:17,889 			Learning rate: weights:   1.000e-04    
2023-03-28 18:13:17,889 			Last test performance: 89.28%
2023-03-28 18:13:17,890 ----------------
2023-03-28 18:13:18,049   30  => 119   		Training 486 pattern with 91.67% 	Forward time: 	 0.14 sec
2023-03-28 18:13:18,050 			Loss:    9.977e-03    			Backward time: 	 0.01 sec 
2023-03-28 18:13:18,177 			Learning rate: weights:   1.000e-04    
2023-03-28 18:13:18,177 			Last test performance: 89.28%
2023-03-28 18:13:18,177 ----------------
2023-03-28 18:13:18,325   30  => 120   		Training 486 pattern with 89.79% 	Forward time: 	 0.10 sec
2023-03-28 18:13:18,325 			Loss:    1.197e-02    			Backward time: 	 0.04 sec 
2023-03-28 18:13:18,487 			Learning rate: weights:   1.000e-04    
2023-03-28 18:13:18,488 			Last test performance: 89.28%
2023-03-28 18:13:18,488 ----------------
2023-03-28 18:13:18,676   30  => 121   		Training 486 pattern with 88.75% 	Forward time: 	 0.15 sec
2023-03-28 18:13:18,676 			Loss:    1.181e-02    			Backward time: 	 0.03 sec 
2023-03-28 18:13:18,755 			Learning rate: weights:   1.000e-04    
2023-03-28 18:13:18,755 			Last test performance: 89.28%
2023-03-28 18:13:18,755 ----------------
2023-03-28 18:13:18,930   30  => 122   		Training 486 pattern with 89.17% 	Forward time: 	 0.15 sec
2023-03-28 18:13:18,930 			Loss:    1.123e-02    			Backward time: 	 0.02 sec 
2023-03-28 18:13:18,972 			Learning rate: weights:   1.000e-04    
2023-03-28 18:13:18,972 			Last test performance: 89.28%
2023-03-28 18:13:18,972 ----------------
2023-03-28 18:13:19,199   30  => 123   		Training 486 pattern with 88.54% 	Forward time: 	 0.19 sec
2023-03-28 18:13:19,199 			Loss:    1.216e-02    			Backward time: 	 0.02 sec 
2023-03-28 18:13:19,280 			Learning rate: weights:   1.000e-04    
2023-03-28 18:13:19,280 			Last test performance: 89.28%
2023-03-28 18:13:19,280 ----------------
2023-03-28 18:13:19,520   30  => 124   		Training 486 pattern with 91.67% 	Forward time: 	 0.17 sec
2023-03-28 18:13:19,520 			Loss:    9.393e-03    			Backward time: 	 0.05 sec 
2023-03-28 18:13:19,615 
2023-03-28 18:13:19,615 Testing:
2023-03-28 18:13:19,620 		24 of 10000 with 87.50% 	 Time used:  0.00 sec
2023-03-28 18:13:19,624 		48 of 10000 with 81.25% 	 Time used:  0.00 sec
2023-03-28 18:13:19,629 		72 of 10000 with 80.56% 	 Time used:  0.00 sec
2023-03-28 18:13:19,633 		96 of 10000 with 84.38% 	 Time used:  0.00 sec
2023-03-28 18:13:19,638 		120 of 10000 with 86.67% 	 Time used:  0.00 sec
2023-03-28 18:13:19,643 		144 of 10000 with 88.19% 	 Time used:  0.00 sec
2023-03-28 18:13:19,647 		168 of 10000 with 88.69% 	 Time used:  0.00 sec
2023-03-28 18:13:19,652 		192 of 10000 with 89.58% 	 Time used:  0.00 sec
2023-03-28 18:13:19,656 		216 of 10000 with 90.28% 	 Time used:  0.00 sec
2023-03-28 18:13:19,661 		240 of 10000 with 91.25% 	 Time used:  0.00 sec
2023-03-28 18:13:19,666 		264 of 10000 with 91.29% 	 Time used:  0.00 sec
2023-03-28 18:13:19,670 		288 of 10000 with 91.67% 	 Time used:  0.00 sec
2023-03-28 18:13:19,675 		312 of 10000 with 92.31% 	 Time used:  0.00 sec
2023-03-28 18:13:19,678 		336 of 10000 with 91.96% 	 Time used:  0.00 sec
2023-03-28 18:13:19,680 		360 of 10000 with 92.50% 	 Time used:  0.00 sec
2023-03-28 18:13:19,684 		384 of 10000 with 91.93% 	 Time used:  0.00 sec
2023-03-28 18:13:19,686 		408 of 10000 with 91.91% 	 Time used:  0.00 sec
2023-03-28 18:13:19,689 		432 of 10000 with 91.90% 	 Time used:  0.00 sec
2023-03-28 18:13:19,691 		456 of 10000 with 91.67% 	 Time used:  0.00 sec
2023-03-28 18:13:19,693 		480 of 10000 with 91.46% 	 Time used:  0.00 sec
2023-03-28 18:13:19,695 		504 of 10000 with 91.47% 	 Time used:  0.00 sec
2023-03-28 18:13:19,697 		528 of 10000 with 91.29% 	 Time used:  0.00 sec
2023-03-28 18:13:19,700 		552 of 10000 with 91.49% 	 Time used:  0.00 sec
2023-03-28 18:13:19,702 		576 of 10000 with 91.32% 	 Time used:  0.00 sec
2023-03-28 18:13:19,704 		600 of 10000 with 91.00% 	 Time used:  0.00 sec
2023-03-28 18:13:19,706 		624 of 10000 with 91.03% 	 Time used:  0.00 sec
2023-03-28 18:13:19,708 		648 of 10000 with 90.90% 	 Time used:  0.00 sec
2023-03-28 18:13:19,710 		672 of 10000 with 90.77% 	 Time used:  0.00 sec
2023-03-28 18:13:19,713 		696 of 10000 with 90.66% 	 Time used:  0.00 sec
2023-03-28 18:13:19,715 		720 of 10000 with 90.69% 	 Time used:  0.00 sec
2023-03-28 18:13:19,717 		744 of 10000 with 90.73% 	 Time used:  0.00 sec
2023-03-28 18:13:19,719 		768 of 10000 with 90.62% 	 Time used:  0.00 sec
2023-03-28 18:13:19,722 		792 of 10000 with 90.78% 	 Time used:  0.00 sec
2023-03-28 18:13:19,724 		816 of 10000 with 90.69% 	 Time used:  0.00 sec
2023-03-28 18:13:19,726 		840 of 10000 with 90.71% 	 Time used:  0.00 sec
2023-03-28 18:13:19,728 		864 of 10000 with 90.74% 	 Time used:  0.00 sec
2023-03-28 18:13:19,731 		888 of 10000 with 90.88% 	 Time used:  0.00 sec
2023-03-28 18:13:19,733 		912 of 10000 with 90.79% 	 Time used:  0.00 sec
2023-03-28 18:13:19,735 		936 of 10000 with 90.92% 	 Time used:  0.00 sec
2023-03-28 18:13:19,737 		960 of 10000 with 90.83% 	 Time used:  0.00 sec
2023-03-28 18:13:19,740 		984 of 10000 with 90.45% 	 Time used:  0.00 sec
2023-03-28 18:13:19,742 		1008 of 10000 with 90.38% 	 Time used:  0.00 sec
2023-03-28 18:13:19,744 		1032 of 10000 with 90.41% 	 Time used:  0.00 sec
2023-03-28 18:13:19,747 		1056 of 10000 with 90.34% 	 Time used:  0.00 sec
2023-03-28 18:13:19,751 		1080 of 10000 with 90.28% 	 Time used:  0.00 sec
2023-03-28 18:13:19,754 		1104 of 10000 with 90.31% 	 Time used:  0.00 sec
2023-03-28 18:13:19,757 		1128 of 10000 with 90.25% 	 Time used:  0.00 sec
2023-03-28 18:13:19,759 		1152 of 10000 with 90.28% 	 Time used:  0.00 sec
2023-03-28 18:13:19,761 		1176 of 10000 with 90.14% 	 Time used:  0.00 sec
2023-03-28 18:13:19,764 		1200 of 10000 with 90.08% 	 Time used:  0.00 sec
2023-03-28 18:13:19,767 		1224 of 10000 with 90.20% 	 Time used:  0.00 sec
2023-03-28 18:13:19,771 		1248 of 10000 with 90.06% 	 Time used:  0.00 sec
2023-03-28 18:13:19,775 		1272 of 10000 with 90.09% 	 Time used:  0.00 sec
2023-03-28 18:13:19,780 		1296 of 10000 with 90.20% 	 Time used:  0.00 sec
2023-03-28 18:13:19,786 		1320 of 10000 with 90.08% 	 Time used:  0.00 sec
2023-03-28 18:13:19,791 		1344 of 10000 with 90.03% 	 Time used:  0.01 sec
2023-03-28 18:13:19,797 		1368 of 10000 with 90.06% 	 Time used:  0.01 sec
2023-03-28 18:13:19,803 		1392 of 10000 with 90.09% 	 Time used:  0.00 sec
2023-03-28 18:13:19,809 		1416 of 10000 with 90.11% 	 Time used:  0.01 sec
2023-03-28 18:13:19,822 		1440 of 10000 with 90.21% 	 Time used:  0.01 sec
2023-03-28 18:13:19,834 		1464 of 10000 with 90.23% 	 Time used:  0.01 sec
2023-03-28 18:13:19,841 		1488 of 10000 with 90.26% 	 Time used:  0.00 sec
2023-03-28 18:13:19,844 		1512 of 10000 with 90.34% 	 Time used:  0.00 sec
2023-03-28 18:13:19,847 		1536 of 10000 with 90.36% 	 Time used:  0.00 sec
2023-03-28 18:13:19,850 		1560 of 10000 with 90.38% 	 Time used:  0.00 sec
2023-03-28 18:13:19,854 		1584 of 10000 with 90.47% 	 Time used:  0.00 sec
2023-03-28 18:13:19,857 		1608 of 10000 with 90.49% 	 Time used:  0.00 sec
2023-03-28 18:13:19,861 		1632 of 10000 with 90.38% 	 Time used:  0.00 sec
2023-03-28 18:13:19,865 		1656 of 10000 with 90.28% 	 Time used:  0.00 sec
2023-03-28 18:13:19,868 		1680 of 10000 with 90.30% 	 Time used:  0.00 sec
2023-03-28 18:13:19,871 		1704 of 10000 with 90.43% 	 Time used:  0.00 sec
2023-03-28 18:13:19,875 		1728 of 10000 with 90.34% 	 Time used:  0.00 sec
2023-03-28 18:13:19,878 		1752 of 10000 with 90.30% 	 Time used:  0.00 sec
2023-03-28 18:13:19,880 		1776 of 10000 with 90.32% 	 Time used:  0.00 sec
2023-03-28 18:13:19,882 		1800 of 10000 with 90.39% 	 Time used:  0.00 sec
2023-03-28 18:13:19,885 		1824 of 10000 with 90.41% 	 Time used:  0.00 sec
2023-03-28 18:13:19,887 		1848 of 10000 with 90.42% 	 Time used:  0.00 sec
2023-03-28 18:13:19,889 		1872 of 10000 with 90.38% 	 Time used:  0.00 sec
2023-03-28 18:13:19,891 		1896 of 10000 with 90.40% 	 Time used:  0.00 sec
2023-03-28 18:13:19,893 		1920 of 10000 with 90.47% 	 Time used:  0.00 sec
2023-03-28 18:13:19,896 		1944 of 10000 with 90.48% 	 Time used:  0.00 sec
2023-03-28 18:13:19,898 		1968 of 10000 with 90.45% 	 Time used:  0.00 sec
2023-03-28 18:13:19,900 		1992 of 10000 with 90.41% 	 Time used:  0.00 sec
2023-03-28 18:13:19,902 		2016 of 10000 with 90.43% 	 Time used:  0.00 sec
2023-03-28 18:13:19,904 		2040 of 10000 with 90.29% 	 Time used:  0.00 sec
2023-03-28 18:13:19,907 		2064 of 10000 with 90.41% 	 Time used:  0.00 sec
2023-03-28 18:13:19,909 		2088 of 10000 with 90.33% 	 Time used:  0.00 sec
2023-03-28 18:13:19,911 		2112 of 10000 with 90.29% 	 Time used:  0.00 sec
2023-03-28 18:13:19,913 		2136 of 10000 with 90.40% 	 Time used:  0.00 sec
2023-03-28 18:13:19,915 		2160 of 10000 with 90.42% 	 Time used:  0.00 sec
2023-03-28 18:13:19,917 		2184 of 10000 with 90.48% 	 Time used:  0.00 sec
2023-03-28 18:13:19,920 		2208 of 10000 with 90.49% 	 Time used:  0.00 sec
2023-03-28 18:13:19,922 		2232 of 10000 with 90.55% 	 Time used:  0.00 sec
2023-03-28 18:13:19,924 		2256 of 10000 with 90.56% 	 Time used:  0.00 sec
2023-03-28 18:13:19,926 		2280 of 10000 with 90.48% 	 Time used:  0.00 sec
2023-03-28 18:13:19,928 		2304 of 10000 with 90.36% 	 Time used:  0.00 sec
2023-03-28 18:13:19,931 		2328 of 10000 with 90.21% 	 Time used:  0.00 sec
2023-03-28 18:13:19,933 		2352 of 10000 with 90.26% 	 Time used:  0.00 sec
2023-03-28 18:13:19,935 		2376 of 10000 with 90.28% 	 Time used:  0.00 sec
2023-03-28 18:13:19,937 		2400 of 10000 with 90.29% 	 Time used:  0.00 sec
2023-03-28 18:13:19,939 		2424 of 10000 with 90.35% 	 Time used:  0.00 sec
2023-03-28 18:13:19,941 		2448 of 10000 with 90.28% 	 Time used:  0.00 sec
2023-03-28 18:13:19,943 		2472 of 10000 with 90.37% 	 Time used:  0.00 sec
2023-03-28 18:13:19,946 		2496 of 10000 with 90.22% 	 Time used:  0.00 sec
2023-03-28 18:13:19,948 		2520 of 10000 with 90.20% 	 Time used:  0.00 sec
2023-03-28 18:13:19,950 		2544 of 10000 with 90.21% 	 Time used:  0.00 sec
2023-03-28 18:13:19,952 		2568 of 10000 with 90.23% 	 Time used:  0.00 sec
2023-03-28 18:13:19,954 		2592 of 10000 with 90.24% 	 Time used:  0.00 sec
2023-03-28 18:13:19,956 		2616 of 10000 with 90.18% 	 Time used:  0.00 sec
2023-03-28 18:13:19,958 		2640 of 10000 with 90.15% 	 Time used:  0.00 sec
2023-03-28 18:13:19,961 		2664 of 10000 with 90.13% 	 Time used:  0.00 sec
2023-03-28 18:13:19,963 		2688 of 10000 with 90.18% 	 Time used:  0.00 sec
2023-03-28 18:13:19,965 		2712 of 10000 with 90.15% 	 Time used:  0.00 sec
2023-03-28 18:13:19,967 		2736 of 10000 with 90.10% 	 Time used:  0.00 sec
2023-03-28 18:13:19,969 		2760 of 10000 with 90.14% 	 Time used:  0.00 sec
2023-03-28 18:13:19,971 		2784 of 10000 with 90.09% 	 Time used:  0.00 sec
2023-03-28 18:13:19,973 		2808 of 10000 with 90.10% 	 Time used:  0.00 sec
2023-03-28 18:13:19,976 		2832 of 10000 with 90.04% 	 Time used:  0.00 sec
2023-03-28 18:13:19,978 		2856 of 10000 with 90.06% 	 Time used:  0.00 sec
2023-03-28 18:13:19,980 		2880 of 10000 with 90.03% 	 Time used:  0.00 sec
2023-03-28 18:13:19,982 		2904 of 10000 with 90.01% 	 Time used:  0.00 sec
2023-03-28 18:13:19,984 		2928 of 10000 with 89.89% 	 Time used:  0.00 sec
2023-03-28 18:13:19,986 		2952 of 10000 with 89.87% 	 Time used:  0.00 sec
2023-03-28 18:13:19,988 		2976 of 10000 with 89.89% 	 Time used:  0.00 sec
2023-03-28 18:13:19,991 		3000 of 10000 with 89.87% 	 Time used:  0.00 sec
2023-03-28 18:13:19,993 		3024 of 10000 with 89.81% 	 Time used:  0.00 sec
2023-03-28 18:13:19,995 		3048 of 10000 with 89.76% 	 Time used:  0.00 sec
2023-03-28 18:13:19,997 		3072 of 10000 with 89.81% 	 Time used:  0.00 sec
2023-03-28 18:13:19,999 		3096 of 10000 with 89.83% 	 Time used:  0.00 sec
2023-03-28 18:13:20,002 		3120 of 10000 with 89.87% 	 Time used:  0.00 sec
2023-03-28 18:13:20,005 		3144 of 10000 with 89.92% 	 Time used:  0.00 sec
2023-03-28 18:13:20,008 		3168 of 10000 with 89.96% 	 Time used:  0.00 sec
2023-03-28 18:13:20,010 		3192 of 10000 with 89.85% 	 Time used:  0.00 sec
2023-03-28 18:13:20,012 		3216 of 10000 with 89.83% 	 Time used:  0.00 sec
2023-03-28 18:13:20,015 		3240 of 10000 with 89.78% 	 Time used:  0.00 sec
2023-03-28 18:13:20,017 		3264 of 10000 with 89.71% 	 Time used:  0.00 sec
2023-03-28 18:13:20,019 		3288 of 10000 with 89.69% 	 Time used:  0.00 sec
2023-03-28 18:13:20,022 		3312 of 10000 with 89.64% 	 Time used:  0.00 sec
2023-03-28 18:13:20,024 		3336 of 10000 with 89.63% 	 Time used:  0.00 sec
2023-03-28 18:13:20,026 		3360 of 10000 with 89.64% 	 Time used:  0.00 sec
2023-03-28 18:13:20,028 		3384 of 10000 with 89.63% 	 Time used:  0.00 sec
2023-03-28 18:13:20,033 		3408 of 10000 with 89.64% 	 Time used:  0.00 sec
2023-03-28 18:13:20,036 		3432 of 10000 with 89.69% 	 Time used:  0.00 sec
2023-03-28 18:13:20,038 		3456 of 10000 with 89.67% 	 Time used:  0.00 sec
2023-03-28 18:13:20,040 		3480 of 10000 with 89.60% 	 Time used:  0.00 sec
2023-03-28 18:13:20,043 		3504 of 10000 with 89.53% 	 Time used:  0.00 sec
2023-03-28 18:13:20,045 		3528 of 10000 with 89.57% 	 Time used:  0.00 sec
2023-03-28 18:13:20,048 		3552 of 10000 with 89.56% 	 Time used:  0.00 sec
2023-03-28 18:13:20,051 		3576 of 10000 with 89.54% 	 Time used:  0.00 sec
2023-03-28 18:13:20,055 		3600 of 10000 with 89.56% 	 Time used:  0.00 sec
2023-03-28 18:13:20,059 		3624 of 10000 with 89.51% 	 Time used:  0.00 sec
2023-03-28 18:13:20,064 		3648 of 10000 with 89.50% 	 Time used:  0.00 sec
2023-03-28 18:13:20,069 		3672 of 10000 with 89.46% 	 Time used:  0.00 sec
2023-03-28 18:13:20,075 		3696 of 10000 with 89.45% 	 Time used:  0.00 sec
2023-03-28 18:13:20,081 		3720 of 10000 with 89.46% 	 Time used:  0.01 sec
2023-03-28 18:13:20,086 		3744 of 10000 with 89.37% 	 Time used:  0.00 sec
2023-03-28 18:13:20,091 		3768 of 10000 with 89.41% 	 Time used:  0.00 sec
2023-03-28 18:13:20,103 		3792 of 10000 with 89.40% 	 Time used:  0.01 sec
2023-03-28 18:13:20,116 		3816 of 10000 with 89.33% 	 Time used:  0.01 sec
2023-03-28 18:13:20,119 		3840 of 10000 with 89.32% 	 Time used:  0.00 sec
2023-03-28 18:13:20,122 		3864 of 10000 with 89.36% 	 Time used:  0.00 sec
2023-03-28 18:13:20,125 		3888 of 10000 with 89.33% 	 Time used:  0.00 sec
2023-03-28 18:13:20,129 		3912 of 10000 with 89.34% 	 Time used:  0.00 sec
2023-03-28 18:13:20,132 		3936 of 10000 with 89.35% 	 Time used:  0.00 sec
2023-03-28 18:13:20,136 		3960 of 10000 with 89.32% 	 Time used:  0.00 sec
2023-03-28 18:13:20,139 		3984 of 10000 with 89.36% 	 Time used:  0.00 sec
2023-03-28 18:13:20,142 		4008 of 10000 with 89.32% 	 Time used:  0.00 sec
2023-03-28 18:13:20,146 		4032 of 10000 with 89.31% 	 Time used:  0.00 sec
2023-03-28 18:13:20,150 		4056 of 10000 with 89.35% 	 Time used:  0.00 sec
2023-03-28 18:13:20,152 		4080 of 10000 with 89.34% 	 Time used:  0.00 sec
2023-03-28 18:13:20,155 		4104 of 10000 with 89.30% 	 Time used:  0.00 sec
2023-03-28 18:13:20,157 		4128 of 10000 with 89.27% 	 Time used:  0.00 sec
2023-03-28 18:13:20,159 		4152 of 10000 with 89.26% 	 Time used:  0.00 sec
2023-03-28 18:13:20,162 		4176 of 10000 with 89.22% 	 Time used:  0.00 sec
2023-03-28 18:13:20,164 		4200 of 10000 with 89.21% 	 Time used:  0.00 sec
2023-03-28 18:13:20,166 		4224 of 10000 with 89.28% 	 Time used:  0.00 sec
2023-03-28 18:13:20,169 		4248 of 10000 with 89.29% 	 Time used:  0.00 sec
2023-03-28 18:13:20,171 		4272 of 10000 with 89.28% 	 Time used:  0.00 sec
2023-03-28 18:13:20,173 		4296 of 10000 with 89.29% 	 Time used:  0.00 sec
2023-03-28 18:13:20,176 		4320 of 10000 with 89.35% 	 Time used:  0.00 sec
2023-03-28 18:13:20,178 		4344 of 10000 with 89.41% 	 Time used:  0.00 sec
2023-03-28 18:13:20,180 		4368 of 10000 with 89.47% 	 Time used:  0.00 sec
2023-03-28 18:13:20,182 		4392 of 10000 with 89.48% 	 Time used:  0.00 sec
2023-03-28 18:13:20,184 		4416 of 10000 with 89.49% 	 Time used:  0.00 sec
2023-03-28 18:13:20,187 		4440 of 10000 with 89.46% 	 Time used:  0.00 sec
2023-03-28 18:13:20,189 		4464 of 10000 with 89.47% 	 Time used:  0.00 sec
2023-03-28 18:13:20,191 		4488 of 10000 with 89.51% 	 Time used:  0.00 sec
2023-03-28 18:13:20,193 		4512 of 10000 with 89.49% 	 Time used:  0.00 sec
2023-03-28 18:13:20,196 		4536 of 10000 with 89.51% 	 Time used:  0.00 sec
2023-03-28 18:13:20,198 		4560 of 10000 with 89.54% 	 Time used:  0.00 sec
2023-03-28 18:13:20,200 		4584 of 10000 with 89.57% 	 Time used:  0.00 sec
2023-03-28 18:13:20,202 		4608 of 10000 with 89.61% 	 Time used:  0.00 sec
2023-03-28 18:13:20,205 		4632 of 10000 with 89.59% 	 Time used:  0.00 sec
2023-03-28 18:13:20,207 		4656 of 10000 with 89.58% 	 Time used:  0.00 sec
2023-03-28 18:13:20,209 		4680 of 10000 with 89.57% 	 Time used:  0.00 sec
2023-03-28 18:13:20,211 		4704 of 10000 with 89.60% 	 Time used:  0.00 sec
2023-03-28 18:13:20,213 		4728 of 10000 with 89.62% 	 Time used:  0.00 sec
2023-03-28 18:13:20,215 		4752 of 10000 with 89.60% 	 Time used:  0.00 sec
2023-03-28 18:13:20,218 		4776 of 10000 with 89.61% 	 Time used:  0.00 sec
2023-03-28 18:13:20,220 		4800 of 10000 with 89.60% 	 Time used:  0.00 sec
2023-03-28 18:13:20,222 		4824 of 10000 with 89.61% 	 Time used:  0.00 sec
2023-03-28 18:13:20,224 		4848 of 10000 with 89.60% 	 Time used:  0.00 sec
2023-03-28 18:13:20,226 		4872 of 10000 with 89.63% 	 Time used:  0.00 sec
2023-03-28 18:13:20,229 		4896 of 10000 with 89.64% 	 Time used:  0.00 sec
2023-03-28 18:13:20,231 		4920 of 10000 with 89.61% 	 Time used:  0.00 sec
2023-03-28 18:13:20,233 		4944 of 10000 with 89.60% 	 Time used:  0.00 sec
2023-03-28 18:13:20,235 		4968 of 10000 with 89.61% 	 Time used:  0.00 sec
2023-03-28 18:13:20,237 		4992 of 10000 with 89.64% 	 Time used:  0.00 sec
2023-03-28 18:13:20,239 		5016 of 10000 with 89.63% 	 Time used:  0.00 sec
2023-03-28 18:13:20,242 		5040 of 10000 with 89.60% 	 Time used:  0.00 sec
2023-03-28 18:13:20,244 		5064 of 10000 with 89.61% 	 Time used:  0.00 sec
2023-03-28 18:13:20,246 		5088 of 10000 with 89.58% 	 Time used:  0.00 sec
2023-03-28 18:13:20,248 		5112 of 10000 with 89.59% 	 Time used:  0.00 sec
2023-03-28 18:13:20,250 		5136 of 10000 with 89.62% 	 Time used:  0.00 sec
2023-03-28 18:13:20,252 		5160 of 10000 with 89.63% 	 Time used:  0.00 sec
2023-03-28 18:13:20,254 		5184 of 10000 with 89.62% 	 Time used:  0.00 sec
2023-03-28 18:13:20,257 		5208 of 10000 with 89.61% 	 Time used:  0.00 sec
2023-03-28 18:13:20,259 		5232 of 10000 with 89.62% 	 Time used:  0.00 sec
2023-03-28 18:13:20,261 		5256 of 10000 with 89.59% 	 Time used:  0.00 sec
2023-03-28 18:13:20,263 		5280 of 10000 with 89.58% 	 Time used:  0.00 sec
2023-03-28 18:13:20,265 		5304 of 10000 with 89.61% 	 Time used:  0.00 sec
2023-03-28 18:13:20,267 		5328 of 10000 with 89.62% 	 Time used:  0.00 sec
2023-03-28 18:13:20,270 		5352 of 10000 with 89.61% 	 Time used:  0.00 sec
2023-03-28 18:13:20,272 		5376 of 10000 with 89.66% 	 Time used:  0.00 sec
2023-03-28 18:13:20,274 		5400 of 10000 with 89.70% 	 Time used:  0.00 sec
2023-03-28 18:13:20,276 		5424 of 10000 with 89.73% 	 Time used:  0.00 sec
2023-03-28 18:13:20,278 		5448 of 10000 with 89.74% 	 Time used:  0.00 sec
2023-03-28 18:13:20,280 		5472 of 10000 with 89.71% 	 Time used:  0.00 sec
2023-03-28 18:13:20,283 		5496 of 10000 with 89.72% 	 Time used:  0.00 sec
2023-03-28 18:13:20,285 		5520 of 10000 with 89.69% 	 Time used:  0.00 sec
2023-03-28 18:13:20,289 		5544 of 10000 with 89.66% 	 Time used:  0.00 sec
2023-03-28 18:13:20,292 		5568 of 10000 with 89.67% 	 Time used:  0.00 sec
2023-03-28 18:13:20,294 		5592 of 10000 with 89.65% 	 Time used:  0.00 sec
2023-03-28 18:13:20,297 		5616 of 10000 with 89.60% 	 Time used:  0.00 sec
2023-03-28 18:13:20,299 		5640 of 10000 with 89.65% 	 Time used:  0.00 sec
2023-03-28 18:13:20,301 		5664 of 10000 with 89.62% 	 Time used:  0.00 sec
2023-03-28 18:13:20,303 		5688 of 10000 with 89.61% 	 Time used:  0.00 sec
2023-03-28 18:13:20,305 		5712 of 10000 with 89.60% 	 Time used:  0.00 sec
2023-03-28 18:13:20,308 		5736 of 10000 with 89.61% 	 Time used:  0.00 sec
2023-03-28 18:13:20,310 		5760 of 10000 with 89.64% 	 Time used:  0.00 sec
2023-03-28 18:13:20,312 		5784 of 10000 with 89.68% 	 Time used:  0.00 sec
2023-03-28 18:13:20,315 		5808 of 10000 with 89.65% 	 Time used:  0.00 sec
2023-03-28 18:13:20,317 		5832 of 10000 with 89.66% 	 Time used:  0.00 sec
2023-03-28 18:13:20,320 		5856 of 10000 with 89.65% 	 Time used:  0.00 sec
2023-03-28 18:13:20,324 		5880 of 10000 with 89.68% 	 Time used:  0.00 sec
2023-03-28 18:13:20,328 		5904 of 10000 with 89.68% 	 Time used:  0.00 sec
2023-03-28 18:13:20,331 		5928 of 10000 with 89.71% 	 Time used:  0.00 sec
2023-03-28 18:13:20,333 		5952 of 10000 with 89.68% 	 Time used:  0.00 sec
2023-03-28 18:13:20,335 		5976 of 10000 with 89.66% 	 Time used:  0.00 sec
2023-03-28 18:13:20,338 		6000 of 10000 with 89.67% 	 Time used:  0.00 sec
2023-03-28 18:13:20,340 		6024 of 10000 with 89.69% 	 Time used:  0.00 sec
2023-03-28 18:13:20,344 		6048 of 10000 with 89.70% 	 Time used:  0.00 sec
2023-03-28 18:13:20,347 		6072 of 10000 with 89.67% 	 Time used:  0.00 sec
2023-03-28 18:13:20,351 		6096 of 10000 with 89.67% 	 Time used:  0.00 sec
2023-03-28 18:13:20,356 		6120 of 10000 with 89.66% 	 Time used:  0.00 sec
2023-03-28 18:13:20,362 		6144 of 10000 with 89.65% 	 Time used:  0.00 sec
2023-03-28 18:13:20,367 		6168 of 10000 with 89.62% 	 Time used:  0.00 sec
2023-03-28 18:13:20,373 		6192 of 10000 with 89.63% 	 Time used:  0.01 sec
2023-03-28 18:13:20,379 		6216 of 10000 with 89.64% 	 Time used:  0.00 sec
2023-03-28 18:13:20,384 		6240 of 10000 with 89.66% 	 Time used:  0.00 sec
2023-03-28 18:13:20,400 		6264 of 10000 with 89.59% 	 Time used:  0.01 sec
2023-03-28 18:13:20,413 		6288 of 10000 with 89.58% 	 Time used:  0.01 sec
2023-03-28 18:13:20,417 		6312 of 10000 with 89.61% 	 Time used:  0.00 sec
2023-03-28 18:13:20,420 		6336 of 10000 with 89.61% 	 Time used:  0.00 sec
2023-03-28 18:13:20,424 		6360 of 10000 with 89.64% 	 Time used:  0.00 sec
2023-03-28 18:13:20,427 		6384 of 10000 with 89.65% 	 Time used:  0.00 sec
2023-03-28 18:13:20,431 		6408 of 10000 with 89.62% 	 Time used:  0.00 sec
2023-03-28 18:13:20,434 		6432 of 10000 with 89.63% 	 Time used:  0.00 sec
2023-03-28 18:13:20,438 		6456 of 10000 with 89.62% 	 Time used:  0.00 sec
2023-03-28 18:13:20,441 		6480 of 10000 with 89.60% 	 Time used:  0.00 sec
2023-03-28 18:13:20,444 		6504 of 10000 with 89.62% 	 Time used:  0.00 sec
2023-03-28 18:13:20,448 		6528 of 10000 with 89.64% 	 Time used:  0.00 sec
2023-03-28 18:13:20,451 		6552 of 10000 with 89.62% 	 Time used:  0.00 sec
2023-03-28 18:13:20,454 		6576 of 10000 with 89.60% 	 Time used:  0.00 sec
2023-03-28 18:13:20,458 		6600 of 10000 with 89.62% 	 Time used:  0.00 sec
2023-03-28 18:13:20,461 		6624 of 10000 with 89.64% 	 Time used:  0.00 sec
2023-03-28 18:13:20,463 		6648 of 10000 with 89.67% 	 Time used:  0.00 sec
2023-03-28 18:13:20,465 		6672 of 10000 with 89.66% 	 Time used:  0.00 sec
2023-03-28 18:13:20,468 		6696 of 10000 with 89.59% 	 Time used:  0.00 sec
2023-03-28 18:13:20,470 		6720 of 10000 with 89.57% 	 Time used:  0.00 sec
2023-03-28 18:13:20,472 		6744 of 10000 with 89.50% 	 Time used:  0.00 sec
2023-03-28 18:13:20,474 		6768 of 10000 with 89.52% 	 Time used:  0.00 sec
2023-03-28 18:13:20,476 		6792 of 10000 with 89.55% 	 Time used:  0.00 sec
2023-03-28 18:13:20,479 		6816 of 10000 with 89.54% 	 Time used:  0.00 sec
2023-03-28 18:13:20,481 		6840 of 10000 with 89.56% 	 Time used:  0.00 sec
2023-03-28 18:13:20,483 		6864 of 10000 with 89.54% 	 Time used:  0.00 sec
2023-03-28 18:13:20,485 		6888 of 10000 with 89.53% 	 Time used:  0.00 sec
2023-03-28 18:13:20,487 		6912 of 10000 with 89.51% 	 Time used:  0.00 sec
2023-03-28 18:13:20,490 		6936 of 10000 with 89.49% 	 Time used:  0.00 sec
2023-03-28 18:13:20,492 		6960 of 10000 with 89.51% 	 Time used:  0.00 sec
2023-03-28 18:13:20,494 		6984 of 10000 with 89.55% 	 Time used:  0.00 sec
2023-03-28 18:13:20,496 		7008 of 10000 with 89.50% 	 Time used:  0.00 sec
2023-03-28 18:13:20,498 		7032 of 10000 with 89.48% 	 Time used:  0.00 sec
2023-03-28 18:13:20,501 		7056 of 10000 with 89.47% 	 Time used:  0.00 sec
2023-03-28 18:13:20,503 		7080 of 10000 with 89.46% 	 Time used:  0.00 sec
2023-03-28 18:13:20,505 		7104 of 10000 with 89.47% 	 Time used:  0.00 sec
2023-03-28 18:13:20,507 		7128 of 10000 with 89.49% 	 Time used:  0.00 sec
2023-03-28 18:13:20,509 		7152 of 10000 with 89.47% 	 Time used:  0.00 sec
2023-03-28 18:13:20,511 		7176 of 10000 with 89.49% 	 Time used:  0.00 sec
2023-03-28 18:13:20,513 		7200 of 10000 with 89.46% 	 Time used:  0.00 sec
2023-03-28 18:13:20,516 		7224 of 10000 with 89.45% 	 Time used:  0.00 sec
2023-03-28 18:13:20,518 		7248 of 10000 with 89.47% 	 Time used:  0.00 sec
2023-03-28 18:13:20,520 		7272 of 10000 with 89.48% 	 Time used:  0.00 sec
2023-03-28 18:13:20,522 		7296 of 10000 with 89.51% 	 Time used:  0.00 sec
2023-03-28 18:13:20,524 		7320 of 10000 with 89.51% 	 Time used:  0.00 sec
2023-03-28 18:13:20,526 		7344 of 10000 with 89.50% 	 Time used:  0.00 sec
2023-03-28 18:13:20,528 		7368 of 10000 with 89.52% 	 Time used:  0.00 sec
2023-03-28 18:13:20,531 		7392 of 10000 with 89.53% 	 Time used:  0.00 sec
2023-03-28 18:13:20,533 		7416 of 10000 with 89.52% 	 Time used:  0.00 sec
2023-03-28 18:13:20,535 		7440 of 10000 with 89.54% 	 Time used:  0.00 sec
2023-03-28 18:13:20,537 		7464 of 10000 with 89.54% 	 Time used:  0.00 sec
2023-03-28 18:13:20,539 		7488 of 10000 with 89.56% 	 Time used:  0.00 sec
2023-03-28 18:13:20,541 		7512 of 10000 with 89.56% 	 Time used:  0.00 sec
2023-03-28 18:13:20,543 		7536 of 10000 with 89.58% 	 Time used:  0.00 sec
2023-03-28 18:13:20,545 		7560 of 10000 with 89.59% 	 Time used:  0.00 sec
2023-03-28 18:13:20,548 		7584 of 10000 with 89.60% 	 Time used:  0.00 sec
2023-03-28 18:13:20,550 		7608 of 10000 with 89.60% 	 Time used:  0.00 sec
2023-03-28 18:13:20,552 		7632 of 10000 with 89.64% 	 Time used:  0.00 sec
2023-03-28 18:13:20,554 		7656 of 10000 with 89.63% 	 Time used:  0.00 sec
2023-03-28 18:13:20,556 		7680 of 10000 with 89.62% 	 Time used:  0.00 sec
2023-03-28 18:13:20,558 		7704 of 10000 with 89.64% 	 Time used:  0.00 sec
2023-03-28 18:13:20,561 		7728 of 10000 with 89.64% 	 Time used:  0.00 sec
2023-03-28 18:13:20,563 		7752 of 10000 with 89.65% 	 Time used:  0.00 sec
2023-03-28 18:13:20,565 		7776 of 10000 with 89.65% 	 Time used:  0.00 sec
2023-03-28 18:13:20,567 		7800 of 10000 with 89.65% 	 Time used:  0.00 sec
2023-03-28 18:13:20,569 		7824 of 10000 with 89.63% 	 Time used:  0.00 sec
2023-03-28 18:13:20,571 		7848 of 10000 with 89.64% 	 Time used:  0.00 sec
2023-03-28 18:13:20,573 		7872 of 10000 with 89.63% 	 Time used:  0.00 sec
2023-03-28 18:13:20,576 		7896 of 10000 with 89.63% 	 Time used:  0.00 sec
2023-03-28 18:13:20,579 		7920 of 10000 with 89.61% 	 Time used:  0.00 sec
2023-03-28 18:13:20,582 		7944 of 10000 with 89.61% 	 Time used:  0.00 sec
2023-03-28 18:13:20,585 		7968 of 10000 with 89.58% 	 Time used:  0.00 sec
2023-03-28 18:13:20,587 		7992 of 10000 with 89.51% 	 Time used:  0.00 sec
2023-03-28 18:13:20,590 		8016 of 10000 with 89.55% 	 Time used:  0.00 sec
2023-03-28 18:13:20,592 		8040 of 10000 with 89.56% 	 Time used:  0.00 sec
2023-03-28 18:13:20,594 		8064 of 10000 with 89.55% 	 Time used:  0.00 sec
2023-03-28 18:13:20,596 		8088 of 10000 with 89.53% 	 Time used:  0.00 sec
2023-03-28 18:13:20,598 		8112 of 10000 with 89.53% 	 Time used:  0.00 sec
2023-03-28 18:13:20,601 		8136 of 10000 with 89.53% 	 Time used:  0.00 sec
2023-03-28 18:13:20,603 		8160 of 10000 with 89.51% 	 Time used:  0.00 sec
2023-03-28 18:13:20,605 		8184 of 10000 with 89.53% 	 Time used:  0.00 sec
2023-03-28 18:13:20,607 		8208 of 10000 with 89.53% 	 Time used:  0.00 sec
2023-03-28 18:13:20,610 		8232 of 10000 with 89.53% 	 Time used:  0.00 sec
2023-03-28 18:13:20,612 		8256 of 10000 with 89.52% 	 Time used:  0.00 sec
2023-03-28 18:13:20,614 		8280 of 10000 with 89.49% 	 Time used:  0.00 sec
2023-03-28 18:13:20,616 		8304 of 10000 with 89.47% 	 Time used:  0.00 sec
2023-03-28 18:13:20,622 		8328 of 10000 with 89.49% 	 Time used:  0.01 sec
2023-03-28 18:13:20,626 		8352 of 10000 with 89.51% 	 Time used:  0.00 sec
2023-03-28 18:13:20,628 		8376 of 10000 with 89.52% 	 Time used:  0.00 sec
2023-03-28 18:13:20,630 		8400 of 10000 with 89.54% 	 Time used:  0.00 sec
2023-03-28 18:13:20,632 		8424 of 10000 with 89.55% 	 Time used:  0.00 sec
2023-03-28 18:13:20,635 		8448 of 10000 with 89.57% 	 Time used:  0.00 sec
2023-03-28 18:13:20,637 		8472 of 10000 with 89.55% 	 Time used:  0.00 sec
2023-03-28 18:13:20,641 		8496 of 10000 with 89.58% 	 Time used:  0.00 sec
2023-03-28 18:13:20,644 		8520 of 10000 with 89.58% 	 Time used:  0.00 sec
2023-03-28 18:13:20,648 		8544 of 10000 with 89.57% 	 Time used:  0.00 sec
2023-03-28 18:13:20,653 		8568 of 10000 with 89.59% 	 Time used:  0.00 sec
2023-03-28 18:13:20,659 		8592 of 10000 with 89.61% 	 Time used:  0.00 sec
2023-03-28 18:13:20,664 		8616 of 10000 with 89.60% 	 Time used:  0.00 sec
2023-03-28 18:13:20,670 		8640 of 10000 with 89.57% 	 Time used:  0.01 sec
2023-03-28 18:13:20,675 		8664 of 10000 with 89.58% 	 Time used:  0.00 sec
2023-03-28 18:13:20,682 		8688 of 10000 with 89.58% 	 Time used:  0.01 sec
2023-03-28 18:13:20,695 		8712 of 10000 with 89.57% 	 Time used:  0.01 sec
2023-03-28 18:13:20,706 		8736 of 10000 with 89.55% 	 Time used:  0.01 sec
2023-03-28 18:13:20,711 		8760 of 10000 with 89.53% 	 Time used:  0.00 sec
2023-03-28 18:13:20,714 		8784 of 10000 with 89.53% 	 Time used:  0.00 sec
2023-03-28 18:13:20,718 		8808 of 10000 with 89.52% 	 Time used:  0.00 sec
2023-03-28 18:13:20,721 		8832 of 10000 with 89.52% 	 Time used:  0.00 sec
2023-03-28 18:13:20,725 		8856 of 10000 with 89.52% 	 Time used:  0.00 sec
2023-03-28 18:13:20,729 		8880 of 10000 with 89.52% 	 Time used:  0.00 sec
2023-03-28 18:13:20,732 		8904 of 10000 with 89.54% 	 Time used:  0.00 sec
2023-03-28 18:13:20,736 		8928 of 10000 with 89.53% 	 Time used:  0.00 sec
2023-03-28 18:13:20,739 		8952 of 10000 with 89.51% 	 Time used:  0.00 sec
2023-03-28 18:13:20,742 		8976 of 10000 with 89.52% 	 Time used:  0.00 sec
2023-03-28 18:13:20,744 		9000 of 10000 with 89.53% 	 Time used:  0.00 sec
2023-03-28 18:13:20,747 		9024 of 10000 with 89.54% 	 Time used:  0.00 sec
2023-03-28 18:13:20,749 		9048 of 10000 with 89.53% 	 Time used:  0.00 sec
2023-03-28 18:13:20,751 		9072 of 10000 with 89.51% 	 Time used:  0.00 sec
2023-03-28 18:13:20,753 		9096 of 10000 with 89.51% 	 Time used:  0.00 sec
2023-03-28 18:13:20,755 		9120 of 10000 with 89.54% 	 Time used:  0.00 sec
2023-03-28 18:13:20,758 		9144 of 10000 with 89.55% 	 Time used:  0.00 sec
2023-03-28 18:13:20,760 		9168 of 10000 with 89.52% 	 Time used:  0.00 sec
2023-03-28 18:13:20,762 		9192 of 10000 with 89.51% 	 Time used:  0.00 sec
2023-03-28 18:13:20,764 		9216 of 10000 with 89.52% 	 Time used:  0.00 sec
2023-03-28 18:13:20,767 		9240 of 10000 with 89.49% 	 Time used:  0.00 sec
2023-03-28 18:13:20,769 		9264 of 10000 with 89.48% 	 Time used:  0.00 sec
2023-03-28 18:13:20,771 		9288 of 10000 with 89.48% 	 Time used:  0.00 sec
2023-03-28 18:13:20,773 		9312 of 10000 with 89.47% 	 Time used:  0.00 sec
2023-03-28 18:13:20,775 		9336 of 10000 with 89.46% 	 Time used:  0.00 sec
2023-03-28 18:13:20,777 		9360 of 10000 with 89.46% 	 Time used:  0.00 sec
2023-03-28 18:13:20,780 		9384 of 10000 with 89.48% 	 Time used:  0.00 sec
2023-03-28 18:13:20,782 		9408 of 10000 with 89.50% 	 Time used:  0.00 sec
2023-03-28 18:13:20,784 		9432 of 10000 with 89.53% 	 Time used:  0.00 sec
2023-03-28 18:13:20,786 		9456 of 10000 with 89.52% 	 Time used:  0.00 sec
2023-03-28 18:13:20,788 		9480 of 10000 with 89.55% 	 Time used:  0.00 sec
2023-03-28 18:13:20,790 		9504 of 10000 with 89.52% 	 Time used:  0.00 sec
2023-03-28 18:13:20,793 		9528 of 10000 with 89.53% 	 Time used:  0.00 sec
2023-03-28 18:13:20,795 		9552 of 10000 with 89.53% 	 Time used:  0.00 sec
2023-03-28 18:13:20,797 		9576 of 10000 with 89.54% 	 Time used:  0.00 sec
2023-03-28 18:13:20,799 		9600 of 10000 with 89.53% 	 Time used:  0.00 sec
2023-03-28 18:13:20,801 		9624 of 10000 with 89.53% 	 Time used:  0.00 sec
2023-03-28 18:13:20,803 		9648 of 10000 with 89.50% 	 Time used:  0.00 sec
2023-03-28 18:13:20,805 		9672 of 10000 with 89.50% 	 Time used:  0.00 sec
2023-03-28 18:13:20,808 		9696 of 10000 with 89.49% 	 Time used:  0.00 sec
2023-03-28 18:13:20,810 		9720 of 10000 with 89.52% 	 Time used:  0.00 sec
2023-03-28 18:13:20,812 		9744 of 10000 with 89.51% 	 Time used:  0.00 sec
2023-03-28 18:13:20,814 		9768 of 10000 with 89.53% 	 Time used:  0.00 sec
2023-03-28 18:13:20,818 		9792 of 10000 with 89.54% 	 Time used:  0.00 sec
2023-03-28 18:13:20,820 		9816 of 10000 with 89.56% 	 Time used:  0.00 sec
2023-03-28 18:13:20,822 		9840 of 10000 with 89.57% 	 Time used:  0.00 sec
2023-03-28 18:13:20,824 		9864 of 10000 with 89.57% 	 Time used:  0.00 sec
2023-03-28 18:13:20,827 		9888 of 10000 with 89.58% 	 Time used:  0.00 sec
2023-03-28 18:13:20,829 		9912 of 10000 with 89.60% 	 Time used:  0.00 sec
2023-03-28 18:13:20,831 		9936 of 10000 with 89.60% 	 Time used:  0.00 sec
2023-03-28 18:13:20,833 		9960 of 10000 with 89.58% 	 Time used:  0.00 sec
2023-03-28 18:13:20,835 		9984 of 10000 with 89.57% 	 Time used:  0.00 sec
2023-03-28 18:13:20,838 		10000 of 10000 with 89.56% 	 Time used:  0.00 sec
2023-03-28 18:13:20,838 
2023-03-28 18:13:20,839 			Learning rate: weights:   1.000e-04    
2023-03-28 18:13:20,839 			Last test performance: 89.56%
2023-03-28 18:13:20,839 ----------------
2023-03-28 18:13:21,028   31  =>  0    		Training 486 pattern with 88.75% 	Forward time: 	 0.15 sec
2023-03-28 18:13:21,028 			Loss:    1.167e-02    			Backward time: 	 0.02 sec 
2023-03-28 18:13:21,067 			Learning rate: weights:   1.000e-04    
2023-03-28 18:13:21,067 			Last test performance: 89.56%
2023-03-28 18:13:21,067 ----------------
2023-03-28 18:13:21,264   31  =>  1    		Training 486 pattern with 87.08% 	Forward time: 	 0.15 sec
2023-03-28 18:13:21,265 			Loss:    1.395e-02    			Backward time: 	 0.03 sec 
2023-03-28 18:13:21,357 			Learning rate: weights:   1.000e-04    
2023-03-28 18:13:21,357 			Last test performance: 89.56%
2023-03-28 18:13:21,357 ----------------
2023-03-28 18:13:21,575   31  =>  2    		Training 486 pattern with 90.00% 	Forward time: 	 0.17 sec
2023-03-28 18:13:21,575 			Loss:    1.064e-02    			Backward time: 	 0.04 sec 
2023-03-28 18:13:21,663 			Learning rate: weights:   1.000e-04    
2023-03-28 18:13:21,663 			Last test performance: 89.56%
2023-03-28 18:13:21,663 ----------------
2023-03-28 18:13:21,791   31  =>  3    		Training 486 pattern with 88.75% 	Forward time: 	 0.11 sec
2023-03-28 18:13:21,791 			Loss:    1.256e-02    			Backward time: 	 0.01 sec 
2023-03-28 18:13:21,921 			Learning rate: weights:   1.000e-04    
2023-03-28 18:13:21,921 			Last test performance: 89.56%
2023-03-28 18:13:21,922 ----------------
2023-03-28 18:13:22,114   31  =>  4    		Training 486 pattern with 88.96% 	Forward time: 	 0.15 sec
2023-03-28 18:13:22,114 			Loss:    1.316e-02    			Backward time: 	 0.03 sec 
2023-03-28 18:13:22,221 			Learning rate: weights:   1.000e-04    
2023-03-28 18:13:22,221 			Last test performance: 89.56%
2023-03-28 18:13:22,221 ----------------
2023-03-28 18:13:22,445   31  =>  5    		Training 486 pattern with 90.00% 	Forward time: 	 0.17 sec
2023-03-28 18:13:22,445 			Loss:    1.146e-02    			Backward time: 	 0.04 sec 
2023-03-28 18:13:22,526 			Learning rate: weights:   1.000e-04    
2023-03-28 18:13:22,526 			Last test performance: 89.56%
2023-03-28 18:13:22,526 ----------------
2023-03-28 18:13:22,777   31  =>  6    		Training 486 pattern with 92.29% 	Forward time: 	 0.22 sec
2023-03-28 18:13:22,777 			Loss:    1.042e-02    			Backward time: 	 0.02 sec 
2023-03-28 18:13:22,854 			Learning rate: weights:   1.000e-04    
2023-03-28 18:13:22,854 			Last test performance: 89.56%
2023-03-28 18:13:22,854 ----------------
2023-03-28 18:13:23,068   31  =>  7    		Training 486 pattern with 88.75% 	Forward time: 	 0.16 sec
2023-03-28 18:13:23,069 			Loss:    1.152e-02    			Backward time: 	 0.04 sec 
2023-03-28 18:13:23,148 			Learning rate: weights:   1.000e-04    
2023-03-28 18:13:23,148 			Last test performance: 89.56%
2023-03-28 18:13:23,148 ----------------
2023-03-28 18:13:23,273   31  =>  8    		Training 486 pattern with 89.79% 	Forward time: 	 0.11 sec
2023-03-28 18:13:23,274 			Loss:    1.023e-02    			Backward time: 	 0.01 sec 
2023-03-28 18:13:23,311 			Learning rate: weights:   1.000e-04    
2023-03-28 18:13:23,311 			Last test performance: 89.56%
2023-03-28 18:13:23,311 ----------------
2023-03-28 18:13:23,484   31  =>  9    		Training 486 pattern with 90.42% 	Forward time: 	 0.15 sec
2023-03-28 18:13:23,484 			Loss:    1.149e-02    			Backward time: 	 0.01 sec 
2023-03-28 18:13:23,711 			Learning rate: weights:   1.000e-04    
2023-03-28 18:13:23,711 			Last test performance: 89.56%
2023-03-28 18:13:23,711 ----------------
2023-03-28 18:13:23,881   31  =>  10   		Training 486 pattern with 88.96% 	Forward time: 	 0.14 sec
2023-03-28 18:13:23,881 			Loss:    1.133e-02    			Backward time: 	 0.02 sec 
2023-03-28 18:13:24,005 			Learning rate: weights:   1.000e-04    
2023-03-28 18:13:24,005 			Last test performance: 89.56%
2023-03-28 18:13:24,005 ----------------
2023-03-28 18:13:24,168   31  =>  11   		Training 486 pattern with 90.83% 	Forward time: 	 0.14 sec
2023-03-28 18:13:24,168 			Loss:    1.083e-02    			Backward time: 	 0.01 sec 
2023-03-28 18:13:24,280 			Learning rate: weights:   1.000e-04    
2023-03-28 18:13:24,280 			Last test performance: 89.56%
2023-03-28 18:13:24,280 ----------------
2023-03-28 18:13:24,498   31  =>  12   		Training 486 pattern with 88.33% 	Forward time: 	 0.19 sec
2023-03-28 18:13:24,498 			Loss:    1.120e-02    			Backward time: 	 0.02 sec 
2023-03-28 18:13:24,534 			Learning rate: weights:   1.000e-04    
2023-03-28 18:13:24,534 			Last test performance: 89.56%
2023-03-28 18:13:24,534 ----------------
2023-03-28 18:13:24,724   31  =>  13   		Training 486 pattern with 88.96% 	Forward time: 	 0.16 sec
2023-03-28 18:13:24,724 			Loss:    1.130e-02    			Backward time: 	 0.02 sec 
2023-03-28 18:13:24,929 			Learning rate: weights:   1.000e-04    
2023-03-28 18:13:24,929 			Last test performance: 89.56%
2023-03-28 18:13:24,929 ----------------
2023-03-28 18:13:25,097   31  =>  14   		Training 486 pattern with 89.17% 	Forward time: 	 0.15 sec
2023-03-28 18:13:25,097 			Loss:    1.139e-02    			Backward time: 	 0.01 sec 
2023-03-28 18:13:25,165 			Learning rate: weights:   1.000e-04    
2023-03-28 18:13:25,165 			Last test performance: 89.56%
2023-03-28 18:13:25,165 ----------------
2023-03-28 18:13:25,372   31  =>  15   		Training 486 pattern with 89.58% 	Forward time: 	 0.16 sec
2023-03-28 18:13:25,372 			Loss:    1.191e-02    			Backward time: 	 0.04 sec 
2023-03-28 18:13:25,419 			Learning rate: weights:   1.000e-04    
2023-03-28 18:13:25,419 			Last test performance: 89.56%
2023-03-28 18:13:25,419 ----------------
2023-03-28 18:13:25,563   31  =>  16   		Training 486 pattern with 89.79% 	Forward time: 	 0.13 sec
2023-03-28 18:13:25,563 			Loss:    1.178e-02    			Backward time: 	 0.01 sec 
2023-03-28 18:13:25,612 			Learning rate: weights:   1.000e-04    
2023-03-28 18:13:25,612 			Last test performance: 89.56%
2023-03-28 18:13:25,612 ----------------
2023-03-28 18:13:25,782   31  =>  17   		Training 486 pattern with 89.79% 	Forward time: 	 0.14 sec
2023-03-28 18:13:25,783 			Loss:    1.127e-02    			Backward time: 	 0.02 sec 
2023-03-28 18:13:25,914 			Learning rate: weights:   1.000e-04    
2023-03-28 18:13:25,914 			Last test performance: 89.56%
2023-03-28 18:13:25,915 ----------------
2023-03-28 18:13:26,124   31  =>  18   		Training 486 pattern with 91.04% 	Forward time: 	 0.14 sec
2023-03-28 18:13:26,124 			Loss:    9.923e-03    			Backward time: 	 0.07 sec 
2023-03-28 18:13:26,230 			Learning rate: weights:   1.000e-04    
2023-03-28 18:13:26,230 			Last test performance: 89.56%
2023-03-28 18:13:26,230 ----------------
2023-03-28 18:13:26,421   31  =>  19   		Training 486 pattern with 89.58% 	Forward time: 	 0.16 sec
2023-03-28 18:13:26,421 			Loss:    1.235e-02    			Backward time: 	 0.02 sec 
2023-03-28 18:13:26,529 			Learning rate: weights:   1.000e-04    
2023-03-28 18:13:26,529 			Last test performance: 89.56%
2023-03-28 18:13:26,529 ----------------
2023-03-28 18:13:26,773   31  =>  20   		Training 486 pattern with 88.96% 	Forward time: 	 0.18 sec
2023-03-28 18:13:26,773 			Loss:    1.218e-02    			Backward time: 	 0.05 sec 
2023-03-28 18:13:26,852 			Learning rate: weights:   1.000e-04    
2023-03-28 18:13:26,853 			Last test performance: 89.56%
2023-03-28 18:13:26,853 ----------------
2023-03-28 18:13:27,067   31  =>  21   		Training 486 pattern with 84.79% 	Forward time: 	 0.18 sec
2023-03-28 18:13:27,067 			Loss:    1.503e-02    			Backward time: 	 0.02 sec 
2023-03-28 18:13:27,103 			Learning rate: weights:   1.000e-04    
2023-03-28 18:13:27,103 			Last test performance: 89.56%
2023-03-28 18:13:27,103 ----------------
2023-03-28 18:13:27,261   31  =>  22   		Training 486 pattern with 89.58% 	Forward time: 	 0.11 sec
2023-03-28 18:13:27,261 			Loss:    1.129e-02    			Backward time: 	 0.04 sec 
2023-03-28 18:13:27,306 			Learning rate: weights:   1.000e-04    
2023-03-28 18:13:27,306 			Last test performance: 89.56%
2023-03-28 18:13:27,306 ----------------
2023-03-28 18:13:27,496   31  =>  23   		Training 486 pattern with 90.00% 	Forward time: 	 0.14 sec
2023-03-28 18:13:27,496 			Loss:    1.077e-02    			Backward time: 	 0.04 sec 
2023-03-28 18:13:27,622 			Learning rate: weights:   1.000e-04    
2023-03-28 18:13:27,622 			Last test performance: 89.56%
2023-03-28 18:13:27,622 ----------------
2023-03-28 18:13:27,833   31  =>  24   		Training 486 pattern with 90.62% 	Forward time: 	 0.19 sec
2023-03-28 18:13:27,833 			Loss:    9.832e-03    			Backward time: 	 0.02 sec 
2023-03-28 18:13:27,914 			Learning rate: weights:   1.000e-04    
2023-03-28 18:13:27,915 			Last test performance: 89.56%
2023-03-28 18:13:27,915 ----------------
2023-03-28 18:13:28,109   31  =>  25   		Training 486 pattern with 89.79% 	Forward time: 	 0.17 sec
2023-03-28 18:13:28,109 			Loss:    1.079e-02    			Backward time: 	 0.02 sec 
2023-03-28 18:13:28,229 			Learning rate: weights:   1.000e-04    
2023-03-28 18:13:28,229 			Last test performance: 89.56%
2023-03-28 18:13:28,229 ----------------
2023-03-28 18:13:28,442   31  =>  26   		Training 486 pattern with 91.88% 	Forward time: 	 0.16 sec
2023-03-28 18:13:28,442 			Loss:    1.065e-02    			Backward time: 	 0.04 sec 
2023-03-28 18:13:28,507 			Learning rate: weights:   1.000e-04    
2023-03-28 18:13:28,507 			Last test performance: 89.56%
2023-03-28 18:13:28,507 ----------------
2023-03-28 18:13:28,659   31  =>  27   		Training 486 pattern with 91.25% 	Forward time: 	 0.13 sec
2023-03-28 18:13:28,659 			Loss:    1.091e-02    			Backward time: 	 0.02 sec 
2023-03-28 18:13:28,770 			Learning rate: weights:   1.000e-04    
2023-03-28 18:13:28,770 			Last test performance: 89.56%
2023-03-28 18:13:28,770 ----------------
2023-03-28 18:13:28,904   31  =>  28   		Training 486 pattern with 90.83% 	Forward time: 	 0.12 sec
2023-03-28 18:13:28,904 			Loss:    1.071e-02    			Backward time: 	 0.01 sec 
2023-03-28 18:13:28,943 			Learning rate: weights:   1.000e-04    
2023-03-28 18:13:28,943 			Last test performance: 89.56%
2023-03-28 18:13:28,943 ----------------
2023-03-28 18:13:29,091   31  =>  29   		Training 486 pattern with 89.58% 	Forward time: 	 0.13 sec
2023-03-28 18:13:29,092 			Loss:    1.221e-02    			Backward time: 	 0.01 sec 
2023-03-28 18:13:29,178 			Learning rate: weights:   1.000e-04    
2023-03-28 18:13:29,179 			Last test performance: 89.56%
2023-03-28 18:13:29,179 ----------------
2023-03-28 18:13:29,324   31  =>  30   		Training 486 pattern with 90.62% 	Forward time: 	 0.12 sec
2023-03-28 18:13:29,324 			Loss:    1.250e-02    			Backward time: 	 0.02 sec 
2023-03-28 18:13:29,364 			Learning rate: weights:   1.000e-04    
2023-03-28 18:13:29,364 			Last test performance: 89.56%
2023-03-28 18:13:29,364 ----------------
2023-03-28 18:13:29,581   31  =>  31   		Training 486 pattern with 89.79% 	Forward time: 	 0.17 sec
2023-03-28 18:13:29,581 			Loss:    1.129e-02    			Backward time: 	 0.04 sec 
2023-03-28 18:13:29,661 			Learning rate: weights:   1.000e-04    
2023-03-28 18:13:29,661 			Last test performance: 89.56%
2023-03-28 18:13:29,661 ----------------
2023-03-28 18:13:29,856   31  =>  32   		Training 486 pattern with 88.54% 	Forward time: 	 0.17 sec
2023-03-28 18:13:29,856 			Loss:    1.367e-02    			Backward time: 	 0.02 sec 
2023-03-28 18:13:29,964 			Learning rate: weights:   1.000e-04    
2023-03-28 18:13:29,965 			Last test performance: 89.56%
2023-03-28 18:13:29,965 ----------------
2023-03-28 18:13:30,160   31  =>  33   		Training 486 pattern with 88.96% 	Forward time: 	 0.17 sec
2023-03-28 18:13:30,161 			Loss:    1.154e-02    			Backward time: 	 0.02 sec 
2023-03-28 18:13:30,296 			Learning rate: weights:   1.000e-04    
2023-03-28 18:13:30,296 			Last test performance: 89.56%
2023-03-28 18:13:30,296 ----------------
2023-03-28 18:13:30,501   31  =>  34   		Training 486 pattern with 87.92% 	Forward time: 	 0.17 sec
2023-03-28 18:13:30,501 			Loss:    1.314e-02    			Backward time: 	 0.02 sec 
2023-03-28 18:13:30,592 			Learning rate: weights:   1.000e-04    
2023-03-28 18:13:30,592 			Last test performance: 89.56%
2023-03-28 18:13:30,592 ----------------
2023-03-28 18:13:30,744   31  =>  35   		Training 486 pattern with 89.17% 	Forward time: 	 0.13 sec
2023-03-28 18:13:30,744 			Loss:    1.372e-02    			Backward time: 	 0.02 sec 
2023-03-28 18:13:30,849 			Learning rate: weights:   1.000e-04    
2023-03-28 18:13:30,850 			Last test performance: 89.56%
2023-03-28 18:13:30,850 ----------------
2023-03-28 18:13:31,026   31  =>  36   		Training 486 pattern with 90.21% 	Forward time: 	 0.14 sec
2023-03-28 18:13:31,026 			Loss:    1.121e-02    			Backward time: 	 0.03 sec 
2023-03-28 18:13:31,137 			Learning rate: weights:   1.000e-04    
2023-03-28 18:13:31,137 			Last test performance: 89.56%
2023-03-28 18:13:31,137 ----------------
2023-03-28 18:13:31,345   31  =>  37   		Training 486 pattern with 90.83% 	Forward time: 	 0.16 sec
2023-03-28 18:13:31,345 			Loss:    1.030e-02    			Backward time: 	 0.04 sec 
2023-03-28 18:13:31,478 			Learning rate: weights:   1.000e-04    
2023-03-28 18:13:31,478 			Last test performance: 89.56%
2023-03-28 18:13:31,478 ----------------
2023-03-28 18:13:31,665   31  =>  38   		Training 486 pattern with 89.38% 	Forward time: 	 0.15 sec
2023-03-28 18:13:31,665 			Loss:    1.115e-02    			Backward time: 	 0.03 sec 
2023-03-28 18:13:31,768 			Learning rate: weights:   1.000e-04    
2023-03-28 18:13:31,768 			Last test performance: 89.56%
2023-03-28 18:13:31,768 ----------------
2023-03-28 18:13:31,985   31  =>  39   		Training 486 pattern with 87.71% 	Forward time: 	 0.18 sec
2023-03-28 18:13:31,985 			Loss:    1.254e-02    			Backward time: 	 0.03 sec 
2023-03-28 18:13:32,082 			Learning rate: weights:   1.000e-04    
2023-03-28 18:13:32,082 			Last test performance: 89.56%
2023-03-28 18:13:32,082 ----------------
2023-03-28 18:13:32,291   31  =>  40   		Training 486 pattern with 90.62% 	Forward time: 	 0.16 sec
2023-03-28 18:13:32,291 			Loss:    1.159e-02    			Backward time: 	 0.04 sec 
2023-03-28 18:13:32,343 			Learning rate: weights:   1.000e-04    
2023-03-28 18:13:32,343 			Last test performance: 89.56%
2023-03-28 18:13:32,343 ----------------
2023-03-28 18:13:32,491   31  =>  41   		Training 486 pattern with 91.25% 	Forward time: 	 0.12 sec
2023-03-28 18:13:32,491 			Loss:    1.098e-02    			Backward time: 	 0.02 sec 
2023-03-28 18:13:32,601 			Learning rate: weights:   1.000e-04    
2023-03-28 18:13:32,601 			Last test performance: 89.56%
2023-03-28 18:13:32,601 ----------------
2023-03-28 18:13:32,778   31  =>  42   		Training 486 pattern with 88.33% 	Forward time: 	 0.16 sec
2023-03-28 18:13:32,778 			Loss:    1.219e-02    			Backward time: 	 0.01 sec 
2023-03-28 18:13:32,809 			Learning rate: weights:   1.000e-04    
2023-03-28 18:13:32,810 			Last test performance: 89.56%
2023-03-28 18:13:32,810 ----------------
2023-03-28 18:13:32,935   31  =>  43   		Training 486 pattern with 91.04% 	Forward time: 	 0.11 sec
2023-03-28 18:13:32,935 			Loss:    9.481e-03    			Backward time: 	 0.01 sec 
2023-03-28 18:13:33,010 			Learning rate: weights:   1.000e-04    
2023-03-28 18:13:33,010 			Last test performance: 89.56%
2023-03-28 18:13:33,010 ----------------
2023-03-28 18:13:33,169   31  =>  44   		Training 486 pattern with 88.75% 	Forward time: 	 0.13 sec
2023-03-28 18:13:33,169 			Loss:    1.325e-02    			Backward time: 	 0.02 sec 
2023-03-28 18:13:33,308 			Learning rate: weights:   1.000e-04    
2023-03-28 18:13:33,308 			Last test performance: 89.56%
2023-03-28 18:13:33,308 ----------------
2023-03-28 18:13:33,505   31  =>  45   		Training 486 pattern with 88.12% 	Forward time: 	 0.15 sec
2023-03-28 18:13:33,505 			Loss:    1.182e-02    			Backward time: 	 0.03 sec 
2023-03-28 18:13:33,542 			Learning rate: weights:   1.000e-04    
2023-03-28 18:13:33,543 			Last test performance: 89.56%
2023-03-28 18:13:33,543 ----------------
2023-03-28 18:13:33,671   31  =>  46   		Training 486 pattern with 91.88% 	Forward time: 	 0.11 sec
2023-03-28 18:13:33,671 			Loss:    1.016e-02    			Backward time: 	 0.01 sec 
2023-03-28 18:13:33,733 			Learning rate: weights:   1.000e-04    
2023-03-28 18:13:33,733 			Last test performance: 89.56%
2023-03-28 18:13:33,733 ----------------
2023-03-28 18:13:33,910   31  =>  47   		Training 486 pattern with 87.71% 	Forward time: 	 0.15 sec
2023-03-28 18:13:33,910 			Loss:    1.424e-02    			Backward time: 	 0.02 sec 
2023-03-28 18:13:34,055 			Learning rate: weights:   1.000e-04    
2023-03-28 18:13:34,055 			Last test performance: 89.56%
2023-03-28 18:13:34,055 ----------------
2023-03-28 18:13:34,268   31  =>  48   		Training 486 pattern with 89.79% 	Forward time: 	 0.18 sec
2023-03-28 18:13:34,268 			Loss:    1.102e-02    			Backward time: 	 0.03 sec 
2023-03-28 18:13:34,345 			Learning rate: weights:   1.000e-04    
2023-03-28 18:13:34,345 			Last test performance: 89.56%
2023-03-28 18:13:34,345 ----------------
2023-03-28 18:13:34,552   31  =>  49   		Training 486 pattern with 88.33% 	Forward time: 	 0.18 sec
2023-03-28 18:13:34,552 			Loss:    1.239e-02    			Backward time: 	 0.02 sec 
2023-03-28 18:13:34,652 			Learning rate: weights:   1.000e-04    
2023-03-28 18:13:34,652 			Last test performance: 89.56%
2023-03-28 18:13:34,652 ----------------
2023-03-28 18:13:34,880   31  =>  50   		Training 486 pattern with 90.00% 	Forward time: 	 0.19 sec
2023-03-28 18:13:34,880 			Loss:    9.767e-03    			Backward time: 	 0.03 sec 
2023-03-28 18:13:34,965 			Learning rate: weights:   1.000e-04    
2023-03-28 18:13:34,965 			Last test performance: 89.56%
2023-03-28 18:13:34,965 ----------------
2023-03-28 18:13:35,100   31  =>  51   		Training 486 pattern with 87.71% 	Forward time: 	 0.11 sec
2023-03-28 18:13:35,100 			Loss:    1.260e-02    			Backward time: 	 0.01 sec 
2023-03-28 18:13:35,195 			Learning rate: weights:   1.000e-04    
2023-03-28 18:13:35,195 			Last test performance: 89.56%
2023-03-28 18:13:35,195 ----------------
2023-03-28 18:13:35,333   31  =>  52   		Training 486 pattern with 87.50% 	Forward time: 	 0.11 sec
2023-03-28 18:13:35,333 			Loss:    1.434e-02    			Backward time: 	 0.02 sec 
2023-03-28 18:13:35,377 			Learning rate: weights:   1.000e-04    
2023-03-28 18:13:35,377 			Last test performance: 89.56%
2023-03-28 18:13:35,377 ----------------
2023-03-28 18:13:35,543   31  =>  53   		Training 486 pattern with 90.42% 	Forward time: 	 0.15 sec
2023-03-28 18:13:35,543 			Loss:    1.263e-02    			Backward time: 	 0.01 sec 
2023-03-28 18:13:35,580 			Learning rate: weights:   1.000e-04    
2023-03-28 18:13:35,581 			Last test performance: 89.56%
2023-03-28 18:13:35,581 ----------------
2023-03-28 18:13:35,783   31  =>  54   		Training 486 pattern with 89.17% 	Forward time: 	 0.16 sec
2023-03-28 18:13:35,783 			Loss:    1.144e-02    			Backward time: 	 0.02 sec 
2023-03-28 18:13:35,873 			Learning rate: weights:   1.000e-04    
2023-03-28 18:13:35,873 			Last test performance: 89.56%
2023-03-28 18:13:35,873 ----------------
2023-03-28 18:13:36,091   31  =>  55   		Training 486 pattern with 90.00% 	Forward time: 	 0.18 sec
2023-03-28 18:13:36,091 			Loss:    1.096e-02    			Backward time: 	 0.02 sec 
2023-03-28 18:13:36,189 			Learning rate: weights:   1.000e-04    
2023-03-28 18:13:36,189 			Last test performance: 89.56%
2023-03-28 18:13:36,190 ----------------
2023-03-28 18:13:36,379   31  =>  56   		Training 486 pattern with 87.29% 	Forward time: 	 0.16 sec
2023-03-28 18:13:36,379 			Loss:    1.211e-02    			Backward time: 	 0.02 sec 
2023-03-28 18:13:36,495 			Learning rate: weights:   1.000e-04    
2023-03-28 18:13:36,495 			Last test performance: 89.56%
2023-03-28 18:13:36,495 ----------------
2023-03-28 18:13:36,694   31  =>  57   		Training 486 pattern with 89.79% 	Forward time: 	 0.15 sec
2023-03-28 18:13:36,694 			Loss:    1.094e-02    			Backward time: 	 0.04 sec 
2023-03-28 18:13:36,787 			Learning rate: weights:   1.000e-04    
2023-03-28 18:13:36,787 			Last test performance: 89.56%
2023-03-28 18:13:36,787 ----------------
2023-03-28 18:13:36,989   31  =>  58   		Training 486 pattern with 90.00% 	Forward time: 	 0.17 sec
2023-03-28 18:13:36,989 			Loss:    1.068e-02    			Backward time: 	 0.02 sec 
2023-03-28 18:13:37,117 			Learning rate: weights:   1.000e-04    
2023-03-28 18:13:37,117 			Last test performance: 89.56%
2023-03-28 18:13:37,118 ----------------
2023-03-28 18:13:37,321   31  =>  59   		Training 486 pattern with 90.83% 	Forward time: 	 0.16 sec
2023-03-28 18:13:37,321 			Loss:    1.121e-02    			Backward time: 	 0.03 sec 
2023-03-28 18:13:37,421 			Learning rate: weights:   1.000e-04    
2023-03-28 18:13:37,421 			Last test performance: 89.56%
2023-03-28 18:13:37,421 ----------------
2023-03-28 18:13:37,604   31  =>  60   		Training 486 pattern with 88.54% 	Forward time: 	 0.14 sec
2023-03-28 18:13:37,604 			Loss:    1.260e-02    			Backward time: 	 0.04 sec 
2023-03-28 18:13:37,705 			Learning rate: weights:   1.000e-04    
2023-03-28 18:13:37,705 			Last test performance: 89.56%
2023-03-28 18:13:37,705 ----------------
2023-03-28 18:13:37,891   31  =>  61   		Training 486 pattern with 91.67% 	Forward time: 	 0.15 sec
2023-03-28 18:13:37,891 			Loss:    9.826e-03    			Backward time: 	 0.02 sec 
2023-03-28 18:13:38,028 			Learning rate: weights:   1.000e-04    
2023-03-28 18:13:38,028 			Last test performance: 89.56%
2023-03-28 18:13:38,028 ----------------
2023-03-28 18:13:38,237   31  =>  62   		Training 486 pattern with 90.62% 	Forward time: 	 0.18 sec
2023-03-28 18:13:38,238 			Loss:    1.123e-02    			Backward time: 	 0.02 sec 
2023-03-28 18:13:38,319 			Learning rate: weights:   1.000e-04    
2023-03-28 18:13:38,319 			Last test performance: 89.56%
2023-03-28 18:13:38,319 ----------------
2023-03-28 18:13:38,573   31  =>  63   		Training 486 pattern with 90.62% 	Forward time: 	 0.19 sec
2023-03-28 18:13:38,573 			Loss:    1.124e-02    			Backward time: 	 0.05 sec 
2023-03-28 18:13:38,611 			Learning rate: weights:   1.000e-04    
2023-03-28 18:13:38,611 			Last test performance: 89.56%
2023-03-28 18:13:38,611 ----------------
2023-03-28 18:13:38,745   31  =>  64   		Training 486 pattern with 89.58% 	Forward time: 	 0.12 sec
2023-03-28 18:13:38,745 			Loss:    1.055e-02    			Backward time: 	 0.01 sec 
2023-03-28 18:13:38,781 			Learning rate: weights:   1.000e-04    
2023-03-28 18:13:38,781 			Last test performance: 89.56%
2023-03-28 18:13:38,781 ----------------
2023-03-28 18:13:38,985   31  =>  65   		Training 486 pattern with 91.25% 	Forward time: 	 0.16 sec
2023-03-28 18:13:38,985 			Loss:    1.210e-02    			Backward time: 	 0.04 sec 
2023-03-28 18:13:39,129 			Learning rate: weights:   1.000e-04    
2023-03-28 18:13:39,129 			Last test performance: 89.56%
2023-03-28 18:13:39,129 ----------------
2023-03-28 18:13:39,285   31  =>  66   		Training 486 pattern with 88.33% 	Forward time: 	 0.13 sec
2023-03-28 18:13:39,285 			Loss:    1.360e-02    			Backward time: 	 0.02 sec 
2023-03-28 18:13:39,421 			Learning rate: weights:   1.000e-04    
2023-03-28 18:13:39,421 			Last test performance: 89.56%
2023-03-28 18:13:39,422 ----------------
2023-03-28 18:13:39,600   31  =>  67   		Training 486 pattern with 91.04% 	Forward time: 	 0.13 sec
2023-03-28 18:13:39,600 			Loss:    1.074e-02    			Backward time: 	 0.04 sec 
2023-03-28 18:13:39,773 			Learning rate: weights:   1.000e-04    
2023-03-28 18:13:39,773 			Last test performance: 89.56%
2023-03-28 18:13:39,773 ----------------
2023-03-28 18:13:39,953   31  =>  68   		Training 486 pattern with 91.04% 	Forward time: 	 0.15 sec
2023-03-28 18:13:39,953 			Loss:    1.135e-02    			Backward time: 	 0.03 sec 
2023-03-28 18:13:40,001 			Learning rate: weights:   1.000e-04    
2023-03-28 18:13:40,001 			Last test performance: 89.56%
2023-03-28 18:13:40,001 ----------------
2023-03-28 18:13:40,192   31  =>  69   		Training 486 pattern with 90.42% 	Forward time: 	 0.16 sec
2023-03-28 18:13:40,192 			Loss:    1.161e-02    			Backward time: 	 0.02 sec 
2023-03-28 18:13:40,239 			Learning rate: weights:   1.000e-04    
2023-03-28 18:13:40,239 			Last test performance: 89.56%
2023-03-28 18:13:40,239 ----------------
2023-03-28 18:13:40,380   31  =>  70   		Training 486 pattern with 88.12% 	Forward time: 	 0.12 sec
2023-03-28 18:13:40,380 			Loss:    1.293e-02    			Backward time: 	 0.01 sec 
2023-03-28 18:13:40,473 			Learning rate: weights:   1.000e-04    
2023-03-28 18:13:40,473 			Last test performance: 89.56%
2023-03-28 18:13:40,473 ----------------
2023-03-28 18:13:40,609   31  =>  71   		Training 486 pattern with 88.96% 	Forward time: 	 0.12 sec
2023-03-28 18:13:40,609 			Loss:    1.215e-02    			Backward time: 	 0.01 sec 
2023-03-28 18:13:40,726 			Learning rate: weights:   1.000e-04    
2023-03-28 18:13:40,727 			Last test performance: 89.56%
2023-03-28 18:13:40,727 ----------------
2023-03-28 18:13:40,927   31  =>  72   		Training 486 pattern with 92.29% 	Forward time: 	 0.16 sec
2023-03-28 18:13:40,928 			Loss:    9.018e-03    			Backward time: 	 0.03 sec 
2023-03-28 18:13:41,053 			Learning rate: weights:   1.000e-04    
2023-03-28 18:13:41,053 			Last test performance: 89.56%
2023-03-28 18:13:41,053 ----------------
2023-03-28 18:13:41,258   31  =>  73   		Training 486 pattern with 89.17% 	Forward time: 	 0.14 sec
2023-03-28 18:13:41,258 			Loss:    1.070e-02    			Backward time: 	 0.06 sec 
2023-03-28 18:13:41,345 			Learning rate: weights:   1.000e-04    
2023-03-28 18:13:41,345 			Last test performance: 89.56%
2023-03-28 18:13:41,345 ----------------
2023-03-28 18:13:41,519   31  =>  74   		Training 486 pattern with 84.79% 	Forward time: 	 0.16 sec
2023-03-28 18:13:41,519 			Loss:    1.497e-02    			Backward time: 	 0.01 sec 
2023-03-28 18:13:41,684 			Learning rate: weights:   1.000e-04    
2023-03-28 18:13:41,684 			Last test performance: 89.56%
2023-03-28 18:13:41,684 ----------------
2023-03-28 18:13:41,825   31  =>  75   		Training 486 pattern with 90.62% 	Forward time: 	 0.11 sec
2023-03-28 18:13:41,825 			Loss:    1.178e-02    			Backward time: 	 0.03 sec 
2023-03-28 18:13:41,956 			Learning rate: weights:   1.000e-04    
2023-03-28 18:13:41,956 			Last test performance: 89.56%
2023-03-28 18:13:41,956 ----------------
2023-03-28 18:13:42,126   31  =>  76   		Training 486 pattern with 88.54% 	Forward time: 	 0.15 sec
2023-03-28 18:13:42,126 			Loss:    1.203e-02    			Backward time: 	 0.01 sec 
2023-03-28 18:13:42,221 			Learning rate: weights:   1.000e-04    
2023-03-28 18:13:42,222 			Last test performance: 89.56%
2023-03-28 18:13:42,222 ----------------
2023-03-28 18:13:42,391   31  =>  77   		Training 486 pattern with 90.83% 	Forward time: 	 0.13 sec
2023-03-28 18:13:42,391 			Loss:    9.788e-03    			Backward time: 	 0.03 sec 
2023-03-28 18:13:42,429 			Learning rate: weights:   1.000e-04    
2023-03-28 18:13:42,430 			Last test performance: 89.56%
2023-03-28 18:13:42,430 ----------------
2023-03-28 18:13:42,593   31  =>  78   		Training 486 pattern with 92.50% 	Forward time: 	 0.14 sec
2023-03-28 18:13:42,593 			Loss:    1.024e-02    			Backward time: 	 0.01 sec 
2023-03-28 18:13:42,687 			Learning rate: weights:   1.000e-04    
2023-03-28 18:13:42,687 			Last test performance: 89.56%
2023-03-28 18:13:42,687 ----------------
2023-03-28 18:13:42,842   31  =>  79   		Training 486 pattern with 88.33% 	Forward time: 	 0.12 sec
2023-03-28 18:13:42,842 			Loss:    1.291e-02    			Backward time: 	 0.03 sec 
2023-03-28 18:13:42,959 			Learning rate: weights:   1.000e-04    
2023-03-28 18:13:42,959 			Last test performance: 89.56%
2023-03-28 18:13:42,959 ----------------
2023-03-28 18:13:43,129   31  =>  80   		Training 486 pattern with 87.92% 	Forward time: 	 0.15 sec
2023-03-28 18:13:43,129 			Loss:    1.288e-02    			Backward time: 	 0.01 sec 
2023-03-28 18:13:43,165 			Learning rate: weights:   1.000e-04    
2023-03-28 18:13:43,165 			Last test performance: 89.56%
2023-03-28 18:13:43,165 ----------------
2023-03-28 18:13:43,320   31  =>  81   		Training 486 pattern with 88.54% 	Forward time: 	 0.13 sec
2023-03-28 18:13:43,320 			Loss:    1.259e-02    			Backward time: 	 0.01 sec 
2023-03-28 18:13:43,418 			Learning rate: weights:   1.000e-04    
2023-03-28 18:13:43,418 			Last test performance: 89.56%
2023-03-28 18:13:43,418 ----------------
2023-03-28 18:13:43,563   31  =>  82   		Training 486 pattern with 90.83% 	Forward time: 	 0.11 sec
2023-03-28 18:13:43,563 			Loss:    1.001e-02    			Backward time: 	 0.03 sec 
2023-03-28 18:13:43,670 			Learning rate: weights:   1.000e-04    
2023-03-28 18:13:43,670 			Last test performance: 89.56%
2023-03-28 18:13:43,670 ----------------
2023-03-28 18:13:43,887   31  =>  83   		Training 486 pattern with 90.62% 	Forward time: 	 0.16 sec
2023-03-28 18:13:43,887 			Loss:    1.182e-02    			Backward time: 	 0.05 sec 
2023-03-28 18:13:43,966 			Learning rate: weights:   1.000e-04    
2023-03-28 18:13:43,966 			Last test performance: 89.56%
2023-03-28 18:13:43,966 ----------------
2023-03-28 18:13:44,103   31  =>  84   		Training 486 pattern with 90.21% 	Forward time: 	 0.12 sec
2023-03-28 18:13:44,103 			Loss:    1.172e-02    			Backward time: 	 0.01 sec 
2023-03-28 18:13:44,192 			Learning rate: weights:   1.000e-04    
2023-03-28 18:13:44,192 			Last test performance: 89.56%
2023-03-28 18:13:44,192 ----------------
2023-03-28 18:13:44,323   31  =>  85   		Training 486 pattern with 90.00% 	Forward time: 	 0.11 sec
2023-03-28 18:13:44,323 			Loss:    1.218e-02    			Backward time: 	 0.01 sec 
2023-03-28 18:13:44,514 			Learning rate: weights:   1.000e-04    
2023-03-28 18:13:44,514 			Last test performance: 89.56%
2023-03-28 18:13:44,514 ----------------
2023-03-28 18:13:44,678   31  =>  86   		Training 486 pattern with 91.25% 	Forward time: 	 0.14 sec
2023-03-28 18:13:44,679 			Loss:    9.899e-03    			Backward time: 	 0.02 sec 
2023-03-28 18:13:44,768 			Learning rate: weights:   1.000e-04    
2023-03-28 18:13:44,769 			Last test performance: 89.56%
2023-03-28 18:13:44,769 ----------------
2023-03-28 18:13:44,987   31  =>  87   		Training 486 pattern with 88.54% 	Forward time: 	 0.19 sec
2023-03-28 18:13:44,987 			Loss:    1.177e-02    			Backward time: 	 0.01 sec 
2023-03-28 18:13:45,088 			Learning rate: weights:   1.000e-04    
2023-03-28 18:13:45,088 			Last test performance: 89.56%
2023-03-28 18:13:45,088 ----------------
2023-03-28 18:13:45,231   31  =>  88   		Training 486 pattern with 90.83% 	Forward time: 	 0.12 sec
2023-03-28 18:13:45,231 			Loss:    1.012e-02    			Backward time: 	 0.02 sec 
2023-03-28 18:13:45,331 			Learning rate: weights:   1.000e-04    
2023-03-28 18:13:45,331 			Last test performance: 89.56%
2023-03-28 18:13:45,331 ----------------
2023-03-28 18:13:45,517   31  =>  89   		Training 486 pattern with 86.88% 	Forward time: 	 0.16 sec
2023-03-28 18:13:45,517 			Loss:    1.277e-02    			Backward time: 	 0.02 sec 
2023-03-28 18:13:45,618 			Learning rate: weights:   1.000e-04    
2023-03-28 18:13:45,619 			Last test performance: 89.56%
2023-03-28 18:13:45,619 ----------------
2023-03-28 18:13:45,821   31  =>  90   		Training 486 pattern with 91.04% 	Forward time: 	 0.15 sec
2023-03-28 18:13:45,821 			Loss:    1.081e-02    			Backward time: 	 0.03 sec 
2023-03-28 18:13:45,941 			Learning rate: weights:   1.000e-04    
2023-03-28 18:13:45,941 			Last test performance: 89.56%
2023-03-28 18:13:45,941 ----------------
2023-03-28 18:13:46,143   31  =>  91   		Training 486 pattern with 90.83% 	Forward time: 	 0.17 sec
2023-03-28 18:13:46,143 			Loss:    1.049e-02    			Backward time: 	 0.02 sec 
2023-03-28 18:13:46,186 			Learning rate: weights:   1.000e-04    
2023-03-28 18:13:46,186 			Last test performance: 89.56%
2023-03-28 18:13:46,186 ----------------
2023-03-28 18:13:46,350   31  =>  92   		Training 486 pattern with 90.21% 	Forward time: 	 0.14 sec
2023-03-28 18:13:46,351 			Loss:    1.156e-02    			Backward time: 	 0.01 sec 
2023-03-28 18:13:46,422 			Learning rate: weights:   1.000e-04    
2023-03-28 18:13:46,423 			Last test performance: 89.56%
2023-03-28 18:13:46,423 ----------------
2023-03-28 18:13:46,550   31  =>  93   		Training 486 pattern with 88.33% 	Forward time: 	 0.11 sec
2023-03-28 18:13:46,550 			Loss:    1.343e-02    			Backward time: 	 0.01 sec 
2023-03-28 18:13:46,607 			Learning rate: weights:   1.000e-04    
2023-03-28 18:13:46,607 			Last test performance: 89.56%
2023-03-28 18:13:46,607 ----------------
2023-03-28 18:13:46,801   31  =>  94   		Training 486 pattern with 90.00% 	Forward time: 	 0.17 sec
2023-03-28 18:13:46,802 			Loss:    1.044e-02    			Backward time: 	 0.01 sec 
2023-03-28 18:13:46,889 			Learning rate: weights:   1.000e-04    
2023-03-28 18:13:46,889 			Last test performance: 89.56%
2023-03-28 18:13:46,889 ----------------
2023-03-28 18:13:47,039   31  =>  95   		Training 486 pattern with 91.46% 	Forward time: 	 0.12 sec
2023-03-28 18:13:47,039 			Loss:    9.905e-03    			Backward time: 	 0.02 sec 
2023-03-28 18:13:47,128 			Learning rate: weights:   1.000e-04    
2023-03-28 18:13:47,128 			Last test performance: 89.56%
2023-03-28 18:13:47,129 ----------------
2023-03-28 18:13:47,270   31  =>  96   		Training 486 pattern with 88.96% 	Forward time: 	 0.12 sec
2023-03-28 18:13:47,270 			Loss:    1.273e-02    			Backward time: 	 0.01 sec 
2023-03-28 18:13:47,316 			Learning rate: weights:   1.000e-04    
2023-03-28 18:13:47,316 			Last test performance: 89.56%
2023-03-28 18:13:47,316 ----------------
2023-03-28 18:13:47,467   31  =>  97   		Training 486 pattern with 90.21% 	Forward time: 	 0.13 sec
2023-03-28 18:13:47,467 			Loss:    1.154e-02    			Backward time: 	 0.01 sec 
2023-03-28 18:13:47,557 			Learning rate: weights:   1.000e-04    
2023-03-28 18:13:47,557 			Last test performance: 89.56%
2023-03-28 18:13:47,557 ----------------
2023-03-28 18:13:47,709   31  =>  98   		Training 486 pattern with 90.42% 	Forward time: 	 0.11 sec
2023-03-28 18:13:47,709 			Loss:    1.173e-02    			Backward time: 	 0.04 sec 
2023-03-28 18:13:47,931 			Learning rate: weights:   1.000e-04    
2023-03-28 18:13:47,931 			Last test performance: 89.56%
2023-03-28 18:13:47,931 ----------------
2023-03-28 18:13:48,058   31  =>  99   		Training 486 pattern with 89.58% 	Forward time: 	 0.11 sec
2023-03-28 18:13:48,058 			Loss:    1.203e-02    			Backward time: 	 0.01 sec 
2023-03-28 18:13:48,094 			Learning rate: weights:   1.000e-04    
2023-03-28 18:13:48,095 			Last test performance: 89.56%
2023-03-28 18:13:48,095 ----------------
2023-03-28 18:13:48,322   31  => 100   		Training 486 pattern with 88.54% 	Forward time: 	 0.17 sec
2023-03-28 18:13:48,322 			Loss:    1.235e-02    			Backward time: 	 0.04 sec 
2023-03-28 18:13:48,422 			Learning rate: weights:   1.000e-04    
2023-03-28 18:13:48,422 			Last test performance: 89.56%
2023-03-28 18:13:48,422 ----------------
2023-03-28 18:13:48,631   31  => 101   		Training 486 pattern with 89.58% 	Forward time: 	 0.18 sec
2023-03-28 18:13:48,632 			Loss:    1.193e-02    			Backward time: 	 0.02 sec 
2023-03-28 18:13:48,709 			Learning rate: weights:   1.000e-04    
2023-03-28 18:13:48,709 			Last test performance: 89.56%
2023-03-28 18:13:48,709 ----------------
2023-03-28 18:13:48,916   31  => 102   		Training 486 pattern with 90.62% 	Forward time: 	 0.18 sec
2023-03-28 18:13:48,916 			Loss:    1.089e-02    			Backward time: 	 0.02 sec 
2023-03-28 18:13:49,031 			Learning rate: weights:   1.000e-04    
2023-03-28 18:13:49,031 			Last test performance: 89.56%
2023-03-28 18:13:49,031 ----------------
2023-03-28 18:13:49,255   31  => 103   		Training 486 pattern with 89.17% 	Forward time: 	 0.17 sec
2023-03-28 18:13:49,255 			Loss:    1.210e-02    			Backward time: 	 0.04 sec 
2023-03-28 18:13:49,355 			Learning rate: weights:   1.000e-04    
2023-03-28 18:13:49,355 			Last test performance: 89.56%
2023-03-28 18:13:49,355 ----------------
2023-03-28 18:13:49,548   31  => 104   		Training 486 pattern with 90.83% 	Forward time: 	 0.15 sec
2023-03-28 18:13:49,548 			Loss:    1.053e-02    			Backward time: 	 0.04 sec 
2023-03-28 18:13:49,662 			Learning rate: weights:   1.000e-04    
2023-03-28 18:13:49,662 			Last test performance: 89.56%
2023-03-28 18:13:49,662 ----------------
2023-03-28 18:13:49,897   31  => 105   		Training 486 pattern with 88.12% 	Forward time: 	 0.17 sec
2023-03-28 18:13:49,897 			Loss:    1.275e-02    			Backward time: 	 0.06 sec 
2023-03-28 18:13:50,028 			Learning rate: weights:   1.000e-04    
2023-03-28 18:13:50,028 			Last test performance: 89.56%
2023-03-28 18:13:50,028 ----------------
2023-03-28 18:13:50,191   31  => 106   		Training 486 pattern with 91.88% 	Forward time: 	 0.14 sec
2023-03-28 18:13:50,191 			Loss:    1.046e-02    			Backward time: 	 0.02 sec 
2023-03-28 18:13:50,326 			Learning rate: weights:   1.000e-04    
2023-03-28 18:13:50,326 			Last test performance: 89.56%
2023-03-28 18:13:50,326 ----------------
2023-03-28 18:13:50,515   31  => 107   		Training 486 pattern with 88.96% 	Forward time: 	 0.15 sec
2023-03-28 18:13:50,515 			Loss:    1.227e-02    			Backward time: 	 0.03 sec 
2023-03-28 18:13:50,618 			Learning rate: weights:   1.000e-04    
2023-03-28 18:13:50,618 			Last test performance: 89.56%
2023-03-28 18:13:50,618 ----------------
2023-03-28 18:13:50,819   31  => 108   		Training 486 pattern with 88.12% 	Forward time: 	 0.17 sec
2023-03-28 18:13:50,819 			Loss:    1.229e-02    			Backward time: 	 0.03 sec 
2023-03-28 18:13:50,931 			Learning rate: weights:   1.000e-04    
2023-03-28 18:13:50,931 			Last test performance: 89.56%
2023-03-28 18:13:50,931 ----------------
2023-03-28 18:13:51,106   31  => 109   		Training 486 pattern with 88.75% 	Forward time: 	 0.15 sec
2023-03-28 18:13:51,106 			Loss:    1.370e-02    			Backward time: 	 0.01 sec 
2023-03-28 18:13:51,164 			Learning rate: weights:   1.000e-04    
2023-03-28 18:13:51,164 			Last test performance: 89.56%
2023-03-28 18:13:51,164 ----------------
2023-03-28 18:13:51,382   31  => 110   		Training 486 pattern with 89.17% 	Forward time: 	 0.19 sec
2023-03-28 18:13:51,383 			Loss:    1.247e-02    			Backward time: 	 0.02 sec 
2023-03-28 18:13:51,485 			Learning rate: weights:   1.000e-04    
2023-03-28 18:13:51,485 			Last test performance: 89.56%
2023-03-28 18:13:51,485 ----------------
2023-03-28 18:13:51,672   31  => 111   		Training 486 pattern with 89.17% 	Forward time: 	 0.16 sec
2023-03-28 18:13:51,672 			Loss:    1.345e-02    			Backward time: 	 0.02 sec 
2023-03-28 18:13:51,804 			Learning rate: weights:   1.000e-04    
2023-03-28 18:13:51,804 			Last test performance: 89.56%
2023-03-28 18:13:51,804 ----------------
2023-03-28 18:13:52,039   31  => 112   		Training 486 pattern with 90.21% 	Forward time: 	 0.20 sec
2023-03-28 18:13:52,040 			Loss:    1.192e-02    			Backward time: 	 0.02 sec 
2023-03-28 18:13:52,103 			Learning rate: weights:   1.000e-04    
2023-03-28 18:13:52,103 			Last test performance: 89.56%
2023-03-28 18:13:52,103 ----------------
2023-03-28 18:13:52,251   31  => 113   		Training 486 pattern with 87.92% 	Forward time: 	 0.11 sec
2023-03-28 18:13:52,251 			Loss:    1.172e-02    			Backward time: 	 0.03 sec 
2023-03-28 18:13:52,308 			Learning rate: weights:   1.000e-04    
2023-03-28 18:13:52,308 			Last test performance: 89.56%
2023-03-28 18:13:52,308 ----------------
2023-03-28 18:13:52,533   31  => 114   		Training 486 pattern with 90.62% 	Forward time: 	 0.19 sec
2023-03-28 18:13:52,533 			Loss:    1.123e-02    			Backward time: 	 0.02 sec 
2023-03-28 18:13:52,607 			Learning rate: weights:   1.000e-04    
2023-03-28 18:13:52,607 			Last test performance: 89.56%
2023-03-28 18:13:52,607 ----------------
2023-03-28 18:13:52,792   31  => 115   		Training 486 pattern with 88.96% 	Forward time: 	 0.16 sec
2023-03-28 18:13:52,792 			Loss:    1.138e-02    			Backward time: 	 0.02 sec 
2023-03-28 18:13:52,854 			Learning rate: weights:   1.000e-04    
2023-03-28 18:13:52,854 			Last test performance: 89.56%
2023-03-28 18:13:52,855 ----------------
2023-03-28 18:13:53,012   31  => 116   		Training 486 pattern with 90.62% 	Forward time: 	 0.13 sec
2023-03-28 18:13:53,012 			Loss:    1.128e-02    			Backward time: 	 0.02 sec 
2023-03-28 18:13:53,083 			Learning rate: weights:   1.000e-04    
2023-03-28 18:13:53,083 			Last test performance: 89.56%
2023-03-28 18:13:53,084 ----------------
2023-03-28 18:13:53,250   31  => 117   		Training 486 pattern with 88.96% 	Forward time: 	 0.15 sec
2023-03-28 18:13:53,250 			Loss:    1.139e-02    			Backward time: 	 0.01 sec 
2023-03-28 18:13:53,385 			Learning rate: weights:   1.000e-04    
2023-03-28 18:13:53,386 			Last test performance: 89.56%
2023-03-28 18:13:53,386 ----------------
2023-03-28 18:13:53,569   31  => 118   		Training 486 pattern with 90.42% 	Forward time: 	 0.16 sec
2023-03-28 18:13:53,569 			Loss:    1.214e-02    			Backward time: 	 0.01 sec 
2023-03-28 18:13:53,712 			Learning rate: weights:   1.000e-04    
2023-03-28 18:13:53,712 			Last test performance: 89.56%
2023-03-28 18:13:53,712 ----------------
2023-03-28 18:13:53,890   31  => 119   		Training 486 pattern with 89.79% 	Forward time: 	 0.16 sec
2023-03-28 18:13:53,890 			Loss:    1.055e-02    			Backward time: 	 0.01 sec 
2023-03-28 18:13:53,941 			Learning rate: weights:   1.000e-04    
2023-03-28 18:13:53,941 			Last test performance: 89.56%
2023-03-28 18:13:53,941 ----------------
2023-03-28 18:13:54,074   31  => 120   		Training 486 pattern with 91.25% 	Forward time: 	 0.11 sec
2023-03-28 18:13:54,074 			Loss:    1.063e-02    			Backward time: 	 0.01 sec 
2023-03-28 18:13:54,175 			Learning rate: weights:   1.000e-04    
2023-03-28 18:13:54,175 			Last test performance: 89.56%
2023-03-28 18:13:54,175 ----------------
2023-03-28 18:13:54,324   31  => 121   		Training 486 pattern with 91.67% 	Forward time: 	 0.12 sec
2023-03-28 18:13:54,324 			Loss:    9.610e-03    			Backward time: 	 0.02 sec 
2023-03-28 18:13:54,458 			Learning rate: weights:   1.000e-04    
2023-03-28 18:13:54,458 			Last test performance: 89.56%
2023-03-28 18:13:54,458 ----------------
2023-03-28 18:13:54,642   31  => 122   		Training 486 pattern with 92.08% 	Forward time: 	 0.16 sec
2023-03-28 18:13:54,642 			Loss:    1.238e-02    			Backward time: 	 0.02 sec 
2023-03-28 18:13:54,736 			Learning rate: weights:   1.000e-04    
2023-03-28 18:13:54,736 			Last test performance: 89.56%
2023-03-28 18:13:54,736 ----------------
2023-03-28 18:13:54,944   31  => 123   		Training 486 pattern with 88.96% 	Forward time: 	 0.18 sec
2023-03-28 18:13:54,944 			Loss:    1.122e-02    			Backward time: 	 0.02 sec 
2023-03-28 18:13:54,979 			Learning rate: weights:   1.000e-04    
2023-03-28 18:13:54,979 			Last test performance: 89.56%
2023-03-28 18:13:54,979 ----------------
2023-03-28 18:13:55,119   31  => 124   		Training 486 pattern with 88.54% 	Forward time: 	 0.12 sec
2023-03-28 18:13:55,119 			Loss:    1.281e-02    			Backward time: 	 0.01 sec 
2023-03-28 18:13:55,241 
2023-03-28 18:13:55,242 Testing:
2023-03-28 18:13:55,246 		24 of 10000 with 87.50% 	 Time used:  0.00 sec
2023-03-28 18:13:55,248 		48 of 10000 with 81.25% 	 Time used:  0.00 sec
2023-03-28 18:13:55,251 		72 of 10000 with 80.56% 	 Time used:  0.00 sec
2023-03-28 18:13:55,254 		96 of 10000 with 84.38% 	 Time used:  0.00 sec
2023-03-28 18:13:55,257 		120 of 10000 with 86.67% 	 Time used:  0.00 sec
2023-03-28 18:13:55,274 		144 of 10000 with 88.19% 	 Time used:  0.02 sec
2023-03-28 18:13:55,277 		168 of 10000 with 88.69% 	 Time used:  0.00 sec
2023-03-28 18:13:55,280 		192 of 10000 with 90.10% 	 Time used:  0.00 sec
2023-03-28 18:13:55,284 		216 of 10000 with 90.74% 	 Time used:  0.00 sec
2023-03-28 18:13:55,292 		240 of 10000 with 91.67% 	 Time used:  0.01 sec
2023-03-28 18:13:55,296 		264 of 10000 with 91.29% 	 Time used:  0.00 sec
2023-03-28 18:13:55,299 		288 of 10000 with 91.32% 	 Time used:  0.00 sec
2023-03-28 18:13:55,302 		312 of 10000 with 91.67% 	 Time used:  0.00 sec
2023-03-28 18:13:55,305 		336 of 10000 with 91.37% 	 Time used:  0.00 sec
2023-03-28 18:13:55,308 		360 of 10000 with 91.94% 	 Time used:  0.00 sec
2023-03-28 18:13:55,311 		384 of 10000 with 91.41% 	 Time used:  0.00 sec
2023-03-28 18:13:55,313 		408 of 10000 with 90.93% 	 Time used:  0.00 sec
2023-03-28 18:13:55,315 		432 of 10000 with 90.97% 	 Time used:  0.00 sec
2023-03-28 18:13:55,317 		456 of 10000 with 90.79% 	 Time used:  0.00 sec
2023-03-28 18:13:55,320 		480 of 10000 with 90.62% 	 Time used:  0.00 sec
2023-03-28 18:13:55,322 		504 of 10000 with 90.87% 	 Time used:  0.00 sec
2023-03-28 18:13:55,324 		528 of 10000 with 90.72% 	 Time used:  0.00 sec
2023-03-28 18:13:55,326 		552 of 10000 with 90.76% 	 Time used:  0.00 sec
2023-03-28 18:13:55,328 		576 of 10000 with 90.62% 	 Time used:  0.00 sec
2023-03-28 18:13:55,331 		600 of 10000 with 90.33% 	 Time used:  0.00 sec
2023-03-28 18:13:55,333 		624 of 10000 with 90.38% 	 Time used:  0.00 sec
2023-03-28 18:13:55,335 		648 of 10000 with 90.28% 	 Time used:  0.00 sec
2023-03-28 18:13:55,337 		672 of 10000 with 90.03% 	 Time used:  0.00 sec
2023-03-28 18:13:55,339 		696 of 10000 with 89.94% 	 Time used:  0.00 sec
2023-03-28 18:13:55,341 		720 of 10000 with 89.72% 	 Time used:  0.00 sec
2023-03-28 18:13:55,344 		744 of 10000 with 89.78% 	 Time used:  0.00 sec
2023-03-28 18:13:55,346 		768 of 10000 with 89.71% 	 Time used:  0.00 sec
2023-03-28 18:13:55,348 		792 of 10000 with 89.90% 	 Time used:  0.00 sec
2023-03-28 18:13:55,350 		816 of 10000 with 89.83% 	 Time used:  0.00 sec
2023-03-28 18:13:55,352 		840 of 10000 with 89.88% 	 Time used:  0.00 sec
2023-03-28 18:13:55,355 		864 of 10000 with 89.93% 	 Time used:  0.00 sec
2023-03-28 18:13:55,357 		888 of 10000 with 89.98% 	 Time used:  0.00 sec
2023-03-28 18:13:55,359 		912 of 10000 with 89.80% 	 Time used:  0.00 sec
2023-03-28 18:13:55,361 		936 of 10000 with 89.96% 	 Time used:  0.00 sec
2023-03-28 18:13:55,363 		960 of 10000 with 89.90% 	 Time used:  0.00 sec
2023-03-28 18:13:55,365 		984 of 10000 with 89.63% 	 Time used:  0.00 sec
2023-03-28 18:13:55,367 		1008 of 10000 with 89.58% 	 Time used:  0.00 sec
2023-03-28 18:13:55,370 		1032 of 10000 with 89.63% 	 Time used:  0.00 sec
2023-03-28 18:13:55,372 		1056 of 10000 with 89.68% 	 Time used:  0.00 sec
2023-03-28 18:13:55,374 		1080 of 10000 with 89.63% 	 Time used:  0.00 sec
2023-03-28 18:13:55,376 		1104 of 10000 with 89.67% 	 Time used:  0.00 sec
2023-03-28 18:13:55,378 		1128 of 10000 with 89.63% 	 Time used:  0.00 sec
2023-03-28 18:13:55,380 		1152 of 10000 with 89.67% 	 Time used:  0.00 sec
2023-03-28 18:13:55,382 		1176 of 10000 with 89.46% 	 Time used:  0.00 sec
2023-03-28 18:13:55,385 		1200 of 10000 with 89.25% 	 Time used:  0.00 sec
2023-03-28 18:13:55,387 		1224 of 10000 with 89.38% 	 Time used:  0.00 sec
2023-03-28 18:13:55,389 		1248 of 10000 with 89.18% 	 Time used:  0.00 sec
2023-03-28 18:13:55,391 		1272 of 10000 with 89.23% 	 Time used:  0.00 sec
2023-03-28 18:13:55,393 		1296 of 10000 with 89.35% 	 Time used:  0.00 sec
2023-03-28 18:13:55,396 		1320 of 10000 with 89.24% 	 Time used:  0.00 sec
2023-03-28 18:13:55,398 		1344 of 10000 with 89.21% 	 Time used:  0.00 sec
2023-03-28 18:13:55,400 		1368 of 10000 with 89.25% 	 Time used:  0.00 sec
2023-03-28 18:13:55,402 		1392 of 10000 with 89.37% 	 Time used:  0.00 sec
2023-03-28 18:13:55,404 		1416 of 10000 with 89.41% 	 Time used:  0.00 sec
2023-03-28 18:13:55,406 		1440 of 10000 with 89.51% 	 Time used:  0.00 sec
2023-03-28 18:13:55,409 		1464 of 10000 with 89.55% 	 Time used:  0.00 sec
2023-03-28 18:13:55,411 		1488 of 10000 with 89.58% 	 Time used:  0.00 sec
2023-03-28 18:13:55,413 		1512 of 10000 with 89.62% 	 Time used:  0.00 sec
2023-03-28 18:13:55,415 		1536 of 10000 with 89.65% 	 Time used:  0.00 sec
2023-03-28 18:13:55,417 		1560 of 10000 with 89.74% 	 Time used:  0.00 sec
2023-03-28 18:13:55,419 		1584 of 10000 with 89.90% 	 Time used:  0.00 sec
2023-03-28 18:13:55,422 		1608 of 10000 with 89.99% 	 Time used:  0.00 sec
2023-03-28 18:13:55,424 		1632 of 10000 with 89.89% 	 Time used:  0.00 sec
2023-03-28 18:13:55,426 		1656 of 10000 with 89.79% 	 Time used:  0.00 sec
2023-03-28 18:13:55,428 		1680 of 10000 with 89.82% 	 Time used:  0.00 sec
2023-03-28 18:13:55,430 		1704 of 10000 with 89.96% 	 Time used:  0.00 sec
2023-03-28 18:13:55,432 		1728 of 10000 with 89.87% 	 Time used:  0.00 sec
2023-03-28 18:13:55,435 		1752 of 10000 with 89.90% 	 Time used:  0.00 sec
2023-03-28 18:13:55,437 		1776 of 10000 with 89.92% 	 Time used:  0.00 sec
2023-03-28 18:13:55,439 		1800 of 10000 with 90.00% 	 Time used:  0.00 sec
2023-03-28 18:13:55,441 		1824 of 10000 with 90.08% 	 Time used:  0.00 sec
2023-03-28 18:13:55,443 		1848 of 10000 with 90.04% 	 Time used:  0.00 sec
2023-03-28 18:13:55,445 		1872 of 10000 with 89.96% 	 Time used:  0.00 sec
2023-03-28 18:13:55,448 		1896 of 10000 with 90.03% 	 Time used:  0.00 sec
2023-03-28 18:13:55,450 		1920 of 10000 with 90.10% 	 Time used:  0.00 sec
2023-03-28 18:13:55,452 		1944 of 10000 with 90.12% 	 Time used:  0.00 sec
2023-03-28 18:13:55,454 		1968 of 10000 with 90.14% 	 Time used:  0.00 sec
2023-03-28 18:13:55,456 		1992 of 10000 with 90.11% 	 Time used:  0.00 sec
2023-03-28 18:13:55,458 		2016 of 10000 with 90.13% 	 Time used:  0.00 sec
2023-03-28 18:13:55,461 		2040 of 10000 with 90.05% 	 Time used:  0.00 sec
2023-03-28 18:13:55,463 		2064 of 10000 with 90.16% 	 Time used:  0.00 sec
2023-03-28 18:13:55,465 		2088 of 10000 with 90.09% 	 Time used:  0.00 sec
2023-03-28 18:13:55,467 		2112 of 10000 with 90.06% 	 Time used:  0.00 sec
2023-03-28 18:13:55,469 		2136 of 10000 with 90.17% 	 Time used:  0.00 sec
2023-03-28 18:13:55,471 		2160 of 10000 with 90.19% 	 Time used:  0.00 sec
2023-03-28 18:13:55,474 		2184 of 10000 with 90.25% 	 Time used:  0.00 sec
2023-03-28 18:13:55,477 		2208 of 10000 with 90.26% 	 Time used:  0.00 sec
2023-03-28 18:13:55,480 		2232 of 10000 with 90.37% 	 Time used:  0.00 sec
2023-03-28 18:13:55,482 		2256 of 10000 with 90.38% 	 Time used:  0.00 sec
2023-03-28 18:13:55,484 		2280 of 10000 with 90.39% 	 Time used:  0.00 sec
2023-03-28 18:13:55,486 		2304 of 10000 with 90.28% 	 Time used:  0.00 sec
2023-03-28 18:13:55,489 		2328 of 10000 with 90.16% 	 Time used:  0.00 sec
2023-03-28 18:13:55,491 		2352 of 10000 with 90.22% 	 Time used:  0.00 sec
2023-03-28 18:13:55,493 		2376 of 10000 with 90.24% 	 Time used:  0.00 sec
2023-03-28 18:13:55,495 		2400 of 10000 with 90.25% 	 Time used:  0.00 sec
2023-03-28 18:13:55,497 		2424 of 10000 with 90.31% 	 Time used:  0.00 sec
2023-03-28 18:13:55,500 		2448 of 10000 with 90.24% 	 Time used:  0.00 sec
2023-03-28 18:13:55,502 		2472 of 10000 with 90.33% 	 Time used:  0.00 sec
2023-03-28 18:13:55,507 		2496 of 10000 with 90.18% 	 Time used:  0.00 sec
2023-03-28 18:13:55,510 		2520 of 10000 with 90.16% 	 Time used:  0.00 sec
2023-03-28 18:13:55,512 		2544 of 10000 with 90.17% 	 Time used:  0.00 sec
2023-03-28 18:13:55,514 		2568 of 10000 with 90.19% 	 Time used:  0.00 sec
2023-03-28 18:13:55,516 		2592 of 10000 with 90.20% 	 Time used:  0.00 sec
2023-03-28 18:13:55,519 		2616 of 10000 with 90.14% 	 Time used:  0.00 sec
2023-03-28 18:13:55,521 		2640 of 10000 with 90.08% 	 Time used:  0.00 sec
2023-03-28 18:13:55,525 		2664 of 10000 with 90.05% 	 Time used:  0.00 sec
2023-03-28 18:13:55,529 		2688 of 10000 with 90.07% 	 Time used:  0.00 sec
2023-03-28 18:13:55,533 		2712 of 10000 with 90.01% 	 Time used:  0.00 sec
2023-03-28 18:13:55,538 		2736 of 10000 with 89.95% 	 Time used:  0.00 sec
2023-03-28 18:13:55,543 		2760 of 10000 with 89.96% 	 Time used:  0.00 sec
2023-03-28 18:13:55,549 		2784 of 10000 with 89.91% 	 Time used:  0.00 sec
2023-03-28 18:13:55,554 		2808 of 10000 with 89.92% 	 Time used:  0.00 sec
2023-03-28 18:13:55,560 		2832 of 10000 with 89.90% 	 Time used:  0.00 sec
2023-03-28 18:13:55,568 		2856 of 10000 with 89.88% 	 Time used:  0.01 sec
2023-03-28 18:13:55,587 		2880 of 10000 with 89.83% 	 Time used:  0.02 sec
2023-03-28 18:13:55,592 		2904 of 10000 with 89.81% 	 Time used:  0.00 sec
2023-03-28 18:13:55,595 		2928 of 10000 with 89.65% 	 Time used:  0.00 sec
2023-03-28 18:13:55,599 		2952 of 10000 with 89.63% 	 Time used:  0.00 sec
2023-03-28 18:13:55,602 		2976 of 10000 with 89.62% 	 Time used:  0.00 sec
2023-03-28 18:13:55,605 		3000 of 10000 with 89.57% 	 Time used:  0.00 sec
2023-03-28 18:13:55,609 		3024 of 10000 with 89.55% 	 Time used:  0.00 sec
2023-03-28 18:13:55,612 		3048 of 10000 with 89.50% 	 Time used:  0.00 sec
2023-03-28 18:13:55,615 		3072 of 10000 with 89.55% 	 Time used:  0.00 sec
2023-03-28 18:13:55,618 		3096 of 10000 with 89.57% 	 Time used:  0.00 sec
2023-03-28 18:13:55,621 		3120 of 10000 with 89.55% 	 Time used:  0.00 sec
2023-03-28 18:13:55,623 		3144 of 10000 with 89.57% 	 Time used:  0.00 sec
2023-03-28 18:13:55,625 		3168 of 10000 with 89.61% 	 Time used:  0.00 sec
2023-03-28 18:13:55,627 		3192 of 10000 with 89.54% 	 Time used:  0.00 sec
2023-03-28 18:13:55,630 		3216 of 10000 with 89.52% 	 Time used:  0.00 sec
2023-03-28 18:13:55,632 		3240 of 10000 with 89.54% 	 Time used:  0.00 sec
2023-03-28 18:13:55,634 		3264 of 10000 with 89.43% 	 Time used:  0.00 sec
2023-03-28 18:13:55,636 		3288 of 10000 with 89.42% 	 Time used:  0.00 sec
2023-03-28 18:13:55,638 		3312 of 10000 with 89.43% 	 Time used:  0.00 sec
2023-03-28 18:13:55,641 		3336 of 10000 with 89.42% 	 Time used:  0.00 sec
2023-03-28 18:13:55,643 		3360 of 10000 with 89.43% 	 Time used:  0.00 sec
2023-03-28 18:13:55,645 		3384 of 10000 with 89.45% 	 Time used:  0.00 sec
2023-03-28 18:13:55,647 		3408 of 10000 with 89.47% 	 Time used:  0.00 sec
2023-03-28 18:13:55,649 		3432 of 10000 with 89.48% 	 Time used:  0.00 sec
2023-03-28 18:13:55,652 		3456 of 10000 with 89.44% 	 Time used:  0.00 sec
2023-03-28 18:13:55,654 		3480 of 10000 with 89.43% 	 Time used:  0.00 sec
2023-03-28 18:13:55,656 		3504 of 10000 with 89.30% 	 Time used:  0.00 sec
2023-03-28 18:13:55,658 		3528 of 10000 with 89.34% 	 Time used:  0.00 sec
2023-03-28 18:13:55,660 		3552 of 10000 with 89.36% 	 Time used:  0.00 sec
2023-03-28 18:13:55,663 		3576 of 10000 with 89.35% 	 Time used:  0.00 sec
2023-03-28 18:13:55,665 		3600 of 10000 with 89.36% 	 Time used:  0.00 sec
2023-03-28 18:13:55,667 		3624 of 10000 with 89.35% 	 Time used:  0.00 sec
2023-03-28 18:13:55,669 		3648 of 10000 with 89.31% 	 Time used:  0.00 sec
2023-03-28 18:13:55,671 		3672 of 10000 with 89.30% 	 Time used:  0.00 sec
2023-03-28 18:13:55,674 		3696 of 10000 with 89.31% 	 Time used:  0.00 sec
2023-03-28 18:13:55,676 		3720 of 10000 with 89.35% 	 Time used:  0.00 sec
2023-03-28 18:13:55,678 		3744 of 10000 with 89.26% 	 Time used:  0.00 sec
2023-03-28 18:13:55,680 		3768 of 10000 with 89.28% 	 Time used:  0.00 sec
2023-03-28 18:13:55,683 		3792 of 10000 with 89.29% 	 Time used:  0.00 sec
2023-03-28 18:13:55,685 		3816 of 10000 with 89.23% 	 Time used:  0.00 sec
2023-03-28 18:13:55,687 		3840 of 10000 with 89.22% 	 Time used:  0.00 sec
2023-03-28 18:13:55,689 		3864 of 10000 with 89.29% 	 Time used:  0.00 sec
2023-03-28 18:13:55,691 		3888 of 10000 with 89.20% 	 Time used:  0.00 sec
2023-03-28 18:13:55,693 		3912 of 10000 with 89.21% 	 Time used:  0.00 sec
2023-03-28 18:13:55,695 		3936 of 10000 with 89.25% 	 Time used:  0.00 sec
2023-03-28 18:13:55,697 		3960 of 10000 with 89.22% 	 Time used:  0.00 sec
2023-03-28 18:13:55,700 		3984 of 10000 with 89.26% 	 Time used:  0.00 sec
2023-03-28 18:13:55,702 		4008 of 10000 with 89.22% 	 Time used:  0.00 sec
2023-03-28 18:13:55,704 		4032 of 10000 with 89.24% 	 Time used:  0.00 sec
2023-03-28 18:13:55,706 		4056 of 10000 with 89.25% 	 Time used:  0.00 sec
2023-03-28 18:13:55,708 		4080 of 10000 with 89.26% 	 Time used:  0.00 sec
2023-03-28 18:13:55,710 		4104 of 10000 with 89.23% 	 Time used:  0.00 sec
2023-03-28 18:13:55,713 		4128 of 10000 with 89.20% 	 Time used:  0.00 sec
2023-03-28 18:13:55,715 		4152 of 10000 with 89.14% 	 Time used:  0.00 sec
2023-03-28 18:13:55,717 		4176 of 10000 with 89.08% 	 Time used:  0.00 sec
2023-03-28 18:13:55,719 		4200 of 10000 with 89.07% 	 Time used:  0.00 sec
2023-03-28 18:13:55,721 		4224 of 10000 with 89.13% 	 Time used:  0.00 sec
2023-03-28 18:13:55,723 		4248 of 10000 with 89.15% 	 Time used:  0.00 sec
2023-03-28 18:13:55,726 		4272 of 10000 with 89.09% 	 Time used:  0.00 sec
2023-03-28 18:13:55,728 		4296 of 10000 with 89.11% 	 Time used:  0.00 sec
2023-03-28 18:13:55,730 		4320 of 10000 with 89.14% 	 Time used:  0.00 sec
2023-03-28 18:13:55,732 		4344 of 10000 with 89.16% 	 Time used:  0.00 sec
2023-03-28 18:13:55,734 		4368 of 10000 with 89.22% 	 Time used:  0.00 sec
2023-03-28 18:13:55,737 		4392 of 10000 with 89.25% 	 Time used:  0.00 sec
2023-03-28 18:13:55,739 		4416 of 10000 with 89.27% 	 Time used:  0.00 sec
2023-03-28 18:13:55,741 		4440 of 10000 with 89.26% 	 Time used:  0.00 sec
2023-03-28 18:13:55,744 		4464 of 10000 with 89.27% 	 Time used:  0.00 sec
2023-03-28 18:13:55,747 		4488 of 10000 with 89.33% 	 Time used:  0.00 sec
2023-03-28 18:13:55,749 		4512 of 10000 with 89.34% 	 Time used:  0.00 sec
2023-03-28 18:13:55,752 		4536 of 10000 with 89.35% 	 Time used:  0.00 sec
2023-03-28 18:13:55,754 		4560 of 10000 with 89.39% 	 Time used:  0.00 sec
2023-03-28 18:13:55,756 		4584 of 10000 with 89.42% 	 Time used:  0.00 sec
2023-03-28 18:13:55,758 		4608 of 10000 with 89.43% 	 Time used:  0.00 sec
2023-03-28 18:13:55,761 		4632 of 10000 with 89.44% 	 Time used:  0.00 sec
2023-03-28 18:13:55,763 		4656 of 10000 with 89.43% 	 Time used:  0.00 sec
2023-03-28 18:13:55,765 		4680 of 10000 with 89.42% 	 Time used:  0.00 sec
2023-03-28 18:13:55,767 		4704 of 10000 with 89.46% 	 Time used:  0.00 sec
2023-03-28 18:13:55,769 		4728 of 10000 with 89.49% 	 Time used:  0.00 sec
2023-03-28 18:13:55,775 		4752 of 10000 with 89.48% 	 Time used:  0.01 sec
2023-03-28 18:13:55,778 		4776 of 10000 with 89.49% 	 Time used:  0.00 sec
2023-03-28 18:13:55,780 		4800 of 10000 with 89.50% 	 Time used:  0.00 sec
2023-03-28 18:13:55,782 		4824 of 10000 with 89.53% 	 Time used:  0.00 sec
2023-03-28 18:13:55,784 		4848 of 10000 with 89.52% 	 Time used:  0.00 sec
2023-03-28 18:13:55,787 		4872 of 10000 with 89.55% 	 Time used:  0.00 sec
2023-03-28 18:13:55,789 		4896 of 10000 with 89.58% 	 Time used:  0.00 sec
2023-03-28 18:13:55,793 		4920 of 10000 with 89.55% 	 Time used:  0.00 sec
2023-03-28 18:13:55,797 		4944 of 10000 with 89.52% 	 Time used:  0.00 sec
2023-03-28 18:13:55,801 		4968 of 10000 with 89.53% 	 Time used:  0.00 sec
2023-03-28 18:13:55,806 		4992 of 10000 with 89.56% 	 Time used:  0.00 sec
2023-03-28 18:13:55,811 		5016 of 10000 with 89.53% 	 Time used:  0.00 sec
2023-03-28 18:13:55,817 		5040 of 10000 with 89.50% 	 Time used:  0.00 sec
2023-03-28 18:13:55,824 		5064 of 10000 with 89.53% 	 Time used:  0.01 sec
2023-03-28 18:13:55,830 		5088 of 10000 with 89.50% 	 Time used:  0.01 sec
2023-03-28 18:13:55,836 		5112 of 10000 with 89.51% 	 Time used:  0.00 sec
2023-03-28 18:13:55,841 		5136 of 10000 with 89.54% 	 Time used:  0.00 sec
2023-03-28 18:13:55,855 		5160 of 10000 with 89.55% 	 Time used:  0.01 sec
2023-03-28 18:13:55,875 		5184 of 10000 with 89.53% 	 Time used:  0.02 sec
2023-03-28 18:13:55,880 		5208 of 10000 with 89.50% 	 Time used:  0.00 sec
2023-03-28 18:13:55,883 		5232 of 10000 with 89.51% 	 Time used:  0.00 sec
2023-03-28 18:13:55,887 		5256 of 10000 with 89.48% 	 Time used:  0.00 sec
2023-03-28 18:13:55,890 		5280 of 10000 with 89.49% 	 Time used:  0.00 sec
2023-03-28 18:13:55,894 		5304 of 10000 with 89.52% 	 Time used:  0.00 sec
2023-03-28 18:13:55,897 		5328 of 10000 with 89.51% 	 Time used:  0.00 sec
2023-03-28 18:13:55,900 		5352 of 10000 with 89.50% 	 Time used:  0.00 sec
2023-03-28 18:13:55,904 		5376 of 10000 with 89.55% 	 Time used:  0.00 sec
2023-03-28 18:13:55,907 		5400 of 10000 with 89.59% 	 Time used:  0.00 sec
2023-03-28 18:13:55,910 		5424 of 10000 with 89.62% 	 Time used:  0.00 sec
2023-03-28 18:13:55,913 		5448 of 10000 with 89.61% 	 Time used:  0.00 sec
2023-03-28 18:13:55,916 		5472 of 10000 with 89.58% 	 Time used:  0.00 sec
2023-03-28 18:13:55,919 		5496 of 10000 with 89.59% 	 Time used:  0.00 sec
2023-03-28 18:13:55,921 		5520 of 10000 with 89.57% 	 Time used:  0.00 sec
2023-03-28 18:13:55,924 		5544 of 10000 with 89.52% 	 Time used:  0.00 sec
2023-03-28 18:13:55,926 		5568 of 10000 with 89.53% 	 Time used:  0.00 sec
2023-03-28 18:13:55,928 		5592 of 10000 with 89.50% 	 Time used:  0.00 sec
2023-03-28 18:13:55,930 		5616 of 10000 with 89.46% 	 Time used:  0.00 sec
2023-03-28 18:13:55,932 		5640 of 10000 with 89.50% 	 Time used:  0.00 sec
2023-03-28 18:13:55,935 		5664 of 10000 with 89.50% 	 Time used:  0.00 sec
2023-03-28 18:13:55,937 		5688 of 10000 with 89.45% 	 Time used:  0.00 sec
2023-03-28 18:13:55,939 		5712 of 10000 with 89.44% 	 Time used:  0.00 sec
2023-03-28 18:13:55,941 		5736 of 10000 with 89.42% 	 Time used:  0.00 sec
2023-03-28 18:13:55,944 		5760 of 10000 with 89.44% 	 Time used:  0.00 sec
2023-03-28 18:13:55,946 		5784 of 10000 with 89.47% 	 Time used:  0.00 sec
2023-03-28 18:13:55,948 		5808 of 10000 with 89.43% 	 Time used:  0.00 sec
2023-03-28 18:13:55,950 		5832 of 10000 with 89.44% 	 Time used:  0.00 sec
2023-03-28 18:13:55,952 		5856 of 10000 with 89.46% 	 Time used:  0.00 sec
2023-03-28 18:13:55,955 		5880 of 10000 with 89.49% 	 Time used:  0.00 sec
2023-03-28 18:13:55,957 		5904 of 10000 with 89.50% 	 Time used:  0.00 sec
2023-03-28 18:13:55,959 		5928 of 10000 with 89.51% 	 Time used:  0.00 sec
2023-03-28 18:13:55,961 		5952 of 10000 with 89.50% 	 Time used:  0.00 sec
2023-03-28 18:13:55,963 		5976 of 10000 with 89.49% 	 Time used:  0.00 sec
2023-03-28 18:13:55,966 		6000 of 10000 with 89.50% 	 Time used:  0.00 sec
2023-03-28 18:13:55,968 		6024 of 10000 with 89.53% 	 Time used:  0.00 sec
2023-03-28 18:13:55,970 		6048 of 10000 with 89.53% 	 Time used:  0.00 sec
2023-03-28 18:13:55,972 		6072 of 10000 with 89.53% 	 Time used:  0.00 sec
2023-03-28 18:13:55,974 		6096 of 10000 with 89.52% 	 Time used:  0.00 sec
2023-03-28 18:13:55,977 		6120 of 10000 with 89.51% 	 Time used:  0.00 sec
2023-03-28 18:13:55,979 		6144 of 10000 with 89.50% 	 Time used:  0.00 sec
2023-03-28 18:13:55,981 		6168 of 10000 with 89.49% 	 Time used:  0.00 sec
2023-03-28 18:13:55,983 		6192 of 10000 with 89.50% 	 Time used:  0.00 sec
2023-03-28 18:13:55,985 		6216 of 10000 with 89.51% 	 Time used:  0.00 sec
2023-03-28 18:13:55,987 		6240 of 10000 with 89.52% 	 Time used:  0.00 sec
2023-03-28 18:13:55,990 		6264 of 10000 with 89.48% 	 Time used:  0.00 sec
2023-03-28 18:13:55,992 		6288 of 10000 with 89.47% 	 Time used:  0.00 sec
2023-03-28 18:13:55,994 		6312 of 10000 with 89.50% 	 Time used:  0.00 sec
2023-03-28 18:13:55,996 		6336 of 10000 with 89.47% 	 Time used:  0.00 sec
2023-03-28 18:13:55,998 		6360 of 10000 with 89.50% 	 Time used:  0.00 sec
2023-03-28 18:13:56,000 		6384 of 10000 with 89.49% 	 Time used:  0.00 sec
2023-03-28 18:13:56,003 		6408 of 10000 with 89.47% 	 Time used:  0.00 sec
2023-03-28 18:13:56,005 		6432 of 10000 with 89.49% 	 Time used:  0.00 sec
2023-03-28 18:13:56,007 		6456 of 10000 with 89.50% 	 Time used:  0.00 sec
2023-03-28 18:13:56,009 		6480 of 10000 with 89.49% 	 Time used:  0.00 sec
2023-03-28 18:13:56,011 		6504 of 10000 with 89.51% 	 Time used:  0.00 sec
2023-03-28 18:13:56,013 		6528 of 10000 with 89.54% 	 Time used:  0.00 sec
2023-03-28 18:13:56,016 		6552 of 10000 with 89.53% 	 Time used:  0.00 sec
2023-03-28 18:13:56,018 		6576 of 10000 with 89.51% 	 Time used:  0.00 sec
2023-03-28 18:13:56,020 		6600 of 10000 with 89.50% 	 Time used:  0.00 sec
2023-03-28 18:13:56,022 		6624 of 10000 with 89.52% 	 Time used:  0.00 sec
2023-03-28 18:13:56,024 		6648 of 10000 with 89.55% 	 Time used:  0.00 sec
2023-03-28 18:13:56,027 		6672 of 10000 with 89.52% 	 Time used:  0.00 sec
2023-03-28 18:13:56,029 		6696 of 10000 with 89.47% 	 Time used:  0.00 sec
2023-03-28 18:13:56,031 		6720 of 10000 with 89.43% 	 Time used:  0.00 sec
2023-03-28 18:13:56,033 		6744 of 10000 with 89.40% 	 Time used:  0.00 sec
2023-03-28 18:13:56,036 		6768 of 10000 with 89.42% 	 Time used:  0.00 sec
2023-03-28 18:13:56,038 		6792 of 10000 with 89.44% 	 Time used:  0.00 sec
2023-03-28 18:13:56,040 		6816 of 10000 with 89.44% 	 Time used:  0.00 sec
2023-03-28 18:13:56,042 		6840 of 10000 with 89.46% 	 Time used:  0.00 sec
2023-03-28 18:13:56,044 		6864 of 10000 with 89.44% 	 Time used:  0.00 sec
2023-03-28 18:13:56,047 		6888 of 10000 with 89.45% 	 Time used:  0.00 sec
2023-03-28 18:13:56,049 		6912 of 10000 with 89.41% 	 Time used:  0.00 sec
2023-03-28 18:13:56,051 		6936 of 10000 with 89.39% 	 Time used:  0.00 sec
2023-03-28 18:13:56,053 		6960 of 10000 with 89.40% 	 Time used:  0.00 sec
2023-03-28 18:13:56,055 		6984 of 10000 with 89.43% 	 Time used:  0.00 sec
2023-03-28 18:13:56,057 		7008 of 10000 with 89.38% 	 Time used:  0.00 sec
2023-03-28 18:13:56,060 		7032 of 10000 with 89.36% 	 Time used:  0.00 sec
2023-03-28 18:13:56,062 		7056 of 10000 with 89.37% 	 Time used:  0.00 sec
2023-03-28 18:13:56,064 		7080 of 10000 with 89.38% 	 Time used:  0.00 sec
2023-03-28 18:13:56,066 		7104 of 10000 with 89.37% 	 Time used:  0.00 sec
2023-03-28 18:13:56,068 		7128 of 10000 with 89.37% 	 Time used:  0.00 sec
2023-03-28 18:13:56,070 		7152 of 10000 with 89.36% 	 Time used:  0.00 sec
2023-03-28 18:13:56,073 		7176 of 10000 with 89.38% 	 Time used:  0.00 sec
2023-03-28 18:13:56,075 		7200 of 10000 with 89.33% 	 Time used:  0.00 sec
2023-03-28 18:13:56,077 		7224 of 10000 with 89.33% 	 Time used:  0.00 sec
2023-03-28 18:13:56,079 		7248 of 10000 with 89.35% 	 Time used:  0.00 sec
2023-03-28 18:13:56,081 		7272 of 10000 with 89.36% 	 Time used:  0.00 sec
2023-03-28 18:13:56,083 		7296 of 10000 with 89.39% 	 Time used:  0.00 sec
2023-03-28 18:13:56,086 		7320 of 10000 with 89.39% 	 Time used:  0.00 sec
2023-03-28 18:13:56,088 		7344 of 10000 with 89.39% 	 Time used:  0.00 sec
2023-03-28 18:13:56,090 		7368 of 10000 with 89.41% 	 Time used:  0.00 sec
2023-03-28 18:13:56,093 		7392 of 10000 with 89.42% 	 Time used:  0.00 sec
2023-03-28 18:13:56,096 		7416 of 10000 with 89.41% 	 Time used:  0.00 sec
2023-03-28 18:13:56,099 		7440 of 10000 with 89.44% 	 Time used:  0.00 sec
2023-03-28 18:13:56,101 		7464 of 10000 with 89.44% 	 Time used:  0.00 sec
2023-03-28 18:13:56,103 		7488 of 10000 with 89.46% 	 Time used:  0.00 sec
2023-03-28 18:13:56,106 		7512 of 10000 with 89.47% 	 Time used:  0.00 sec
2023-03-28 18:13:56,109 		7536 of 10000 with 89.48% 	 Time used:  0.00 sec
2023-03-28 18:13:56,111 		7560 of 10000 with 89.48% 	 Time used:  0.00 sec
2023-03-28 18:13:56,113 		7584 of 10000 with 89.50% 	 Time used:  0.00 sec
2023-03-28 18:13:56,115 		7608 of 10000 with 89.51% 	 Time used:  0.00 sec
2023-03-28 18:13:56,117 		7632 of 10000 with 89.54% 	 Time used:  0.00 sec
2023-03-28 18:13:56,123 		7656 of 10000 with 89.54% 	 Time used:  0.01 sec
2023-03-28 18:13:56,126 		7680 of 10000 with 89.52% 	 Time used:  0.00 sec
2023-03-28 18:13:56,128 		7704 of 10000 with 89.54% 	 Time used:  0.00 sec
2023-03-28 18:13:56,130 		7728 of 10000 with 89.54% 	 Time used:  0.00 sec
2023-03-28 18:13:56,133 		7752 of 10000 with 89.56% 	 Time used:  0.00 sec
2023-03-28 18:13:56,136 		7776 of 10000 with 89.56% 	 Time used:  0.00 sec
2023-03-28 18:13:56,139 		7800 of 10000 with 89.56% 	 Time used:  0.00 sec
2023-03-28 18:13:56,143 		7824 of 10000 with 89.54% 	 Time used:  0.00 sec
2023-03-28 18:13:56,148 		7848 of 10000 with 89.55% 	 Time used:  0.00 sec
2023-03-28 18:13:56,153 		7872 of 10000 with 89.56% 	 Time used:  0.00 sec
2023-03-28 18:13:56,158 		7896 of 10000 with 89.55% 	 Time used:  0.00 sec
2023-03-28 18:13:56,165 		7920 of 10000 with 89.53% 	 Time used:  0.01 sec
2023-03-28 18:13:56,170 		7944 of 10000 with 89.54% 	 Time used:  0.00 sec
2023-03-28 18:13:56,179 		7968 of 10000 with 89.52% 	 Time used:  0.01 sec
2023-03-28 18:13:56,192 		7992 of 10000 with 89.45% 	 Time used:  0.01 sec
2023-03-28 18:13:56,203 		8016 of 10000 with 89.46% 	 Time used:  0.01 sec
2023-03-28 18:13:56,207 		8040 of 10000 with 89.48% 	 Time used:  0.00 sec
2023-03-28 18:13:56,211 		8064 of 10000 with 89.46% 	 Time used:  0.00 sec
2023-03-28 18:13:56,214 		8088 of 10000 with 89.44% 	 Time used:  0.00 sec
2023-03-28 18:13:56,218 		8112 of 10000 with 89.45% 	 Time used:  0.00 sec
2023-03-28 18:13:56,221 		8136 of 10000 with 89.45% 	 Time used:  0.00 sec
2023-03-28 18:13:56,225 		8160 of 10000 with 89.42% 	 Time used:  0.00 sec
2023-03-28 18:13:56,228 		8184 of 10000 with 89.44% 	 Time used:  0.00 sec
2023-03-28 18:13:56,232 		8208 of 10000 with 89.45% 	 Time used:  0.00 sec
2023-03-28 18:13:56,235 		8232 of 10000 with 89.46% 	 Time used:  0.00 sec
2023-03-28 18:13:56,237 		8256 of 10000 with 89.46% 	 Time used:  0.00 sec
2023-03-28 18:13:56,240 		8280 of 10000 with 89.43% 	 Time used:  0.00 sec
2023-03-28 18:13:56,243 		8304 of 10000 with 89.41% 	 Time used:  0.00 sec
2023-03-28 18:13:56,245 		8328 of 10000 with 89.43% 	 Time used:  0.00 sec
2023-03-28 18:13:56,247 		8352 of 10000 with 89.45% 	 Time used:  0.00 sec
2023-03-28 18:13:56,250 		8376 of 10000 with 89.46% 	 Time used:  0.00 sec
2023-03-28 18:13:56,252 		8400 of 10000 with 89.48% 	 Time used:  0.00 sec
2023-03-28 18:13:56,254 		8424 of 10000 with 89.49% 	 Time used:  0.00 sec
2023-03-28 18:13:56,256 		8448 of 10000 with 89.51% 	 Time used:  0.00 sec
2023-03-28 18:13:56,259 		8472 of 10000 with 89.48% 	 Time used:  0.00 sec
2023-03-28 18:13:56,261 		8496 of 10000 with 89.51% 	 Time used:  0.00 sec
2023-03-28 18:13:56,263 		8520 of 10000 with 89.52% 	 Time used:  0.00 sec
2023-03-28 18:13:56,265 		8544 of 10000 with 89.51% 	 Time used:  0.00 sec
2023-03-28 18:13:56,268 		8568 of 10000 with 89.52% 	 Time used:  0.00 sec
2023-03-28 18:13:56,270 		8592 of 10000 with 89.54% 	 Time used:  0.00 sec
2023-03-28 18:13:56,272 		8616 of 10000 with 89.53% 	 Time used:  0.00 sec
2023-03-28 18:13:56,274 		8640 of 10000 with 89.50% 	 Time used:  0.00 sec
2023-03-28 18:13:56,277 		8664 of 10000 with 89.51% 	 Time used:  0.00 sec
2023-03-28 18:13:56,279 		8688 of 10000 with 89.51% 	 Time used:  0.00 sec
2023-03-28 18:13:56,281 		8712 of 10000 with 89.51% 	 Time used:  0.00 sec
2023-03-28 18:13:56,283 		8736 of 10000 with 89.50% 	 Time used:  0.00 sec
2023-03-28 18:13:56,285 		8760 of 10000 with 89.49% 	 Time used:  0.00 sec
2023-03-28 18:13:56,288 		8784 of 10000 with 89.48% 	 Time used:  0.00 sec
2023-03-28 18:13:56,290 		8808 of 10000 with 89.46% 	 Time used:  0.00 sec
2023-03-28 18:13:56,292 		8832 of 10000 with 89.46% 	 Time used:  0.00 sec
2023-03-28 18:13:56,294 		8856 of 10000 with 89.46% 	 Time used:  0.00 sec
2023-03-28 18:13:56,297 		8880 of 10000 with 89.47% 	 Time used:  0.00 sec
2023-03-28 18:13:56,299 		8904 of 10000 with 89.50% 	 Time used:  0.00 sec
2023-03-28 18:13:56,301 		8928 of 10000 with 89.48% 	 Time used:  0.00 sec
2023-03-28 18:13:56,303 		8952 of 10000 with 89.47% 	 Time used:  0.00 sec
2023-03-28 18:13:56,305 		8976 of 10000 with 89.47% 	 Time used:  0.00 sec
2023-03-28 18:13:56,307 		9000 of 10000 with 89.49% 	 Time used:  0.00 sec
2023-03-28 18:13:56,310 		9024 of 10000 with 89.51% 	 Time used:  0.00 sec
2023-03-28 18:13:56,312 		9048 of 10000 with 89.49% 	 Time used:  0.00 sec
2023-03-28 18:13:56,314 		9072 of 10000 with 89.46% 	 Time used:  0.00 sec
2023-03-28 18:13:56,316 		9096 of 10000 with 89.46% 	 Time used:  0.00 sec
2023-03-28 18:13:56,318 		9120 of 10000 with 89.47% 	 Time used:  0.00 sec
2023-03-28 18:13:56,320 		9144 of 10000 with 89.46% 	 Time used:  0.00 sec
2023-03-28 18:13:56,323 		9168 of 10000 with 89.43% 	 Time used:  0.00 sec
2023-03-28 18:13:56,325 		9192 of 10000 with 89.40% 	 Time used:  0.00 sec
2023-03-28 18:13:56,327 		9216 of 10000 with 89.41% 	 Time used:  0.00 sec
2023-03-28 18:13:56,329 		9240 of 10000 with 89.38% 	 Time used:  0.00 sec
2023-03-28 18:13:56,331 		9264 of 10000 with 89.37% 	 Time used:  0.00 sec
2023-03-28 18:13:56,333 		9288 of 10000 with 89.36% 	 Time used:  0.00 sec
2023-03-28 18:13:56,336 		9312 of 10000 with 89.35% 	 Time used:  0.00 sec
2023-03-28 18:13:56,338 		9336 of 10000 with 89.34% 	 Time used:  0.00 sec
2023-03-28 18:13:56,340 		9360 of 10000 with 89.35% 	 Time used:  0.00 sec
2023-03-28 18:13:56,342 		9384 of 10000 with 89.38% 	 Time used:  0.00 sec
2023-03-28 18:13:56,344 		9408 of 10000 with 89.38% 	 Time used:  0.00 sec
2023-03-28 18:13:56,346 		9432 of 10000 with 89.41% 	 Time used:  0.00 sec
2023-03-28 18:13:56,349 		9456 of 10000 with 89.40% 	 Time used:  0.00 sec
2023-03-28 18:13:56,351 		9480 of 10000 with 89.43% 	 Time used:  0.00 sec
2023-03-28 18:13:56,353 		9504 of 10000 with 89.40% 	 Time used:  0.00 sec
2023-03-28 18:13:56,355 		9528 of 10000 with 89.41% 	 Time used:  0.00 sec
2023-03-28 18:13:56,357 		9552 of 10000 with 89.42% 	 Time used:  0.00 sec
2023-03-28 18:13:56,359 		9576 of 10000 with 89.42% 	 Time used:  0.00 sec
2023-03-28 18:13:56,362 		9600 of 10000 with 89.42% 	 Time used:  0.00 sec
2023-03-28 18:13:56,364 		9624 of 10000 with 89.41% 	 Time used:  0.00 sec
2023-03-28 18:13:56,366 		9648 of 10000 with 89.39% 	 Time used:  0.00 sec
2023-03-28 18:13:56,368 		9672 of 10000 with 89.38% 	 Time used:  0.00 sec
2023-03-28 18:13:56,370 		9696 of 10000 with 89.37% 	 Time used:  0.00 sec
2023-03-28 18:13:56,372 		9720 of 10000 with 89.39% 	 Time used:  0.00 sec
2023-03-28 18:13:56,375 		9744 of 10000 with 89.40% 	 Time used:  0.00 sec
2023-03-28 18:13:56,377 		9768 of 10000 with 89.41% 	 Time used:  0.00 sec
2023-03-28 18:13:56,379 		9792 of 10000 with 89.43% 	 Time used:  0.00 sec
2023-03-28 18:13:56,381 		9816 of 10000 with 89.46% 	 Time used:  0.00 sec
2023-03-28 18:13:56,383 		9840 of 10000 with 89.47% 	 Time used:  0.00 sec
2023-03-28 18:13:56,385 		9864 of 10000 with 89.47% 	 Time used:  0.00 sec
2023-03-28 18:13:56,388 		9888 of 10000 with 89.48% 	 Time used:  0.00 sec
2023-03-28 18:13:56,390 		9912 of 10000 with 89.50% 	 Time used:  0.00 sec
2023-03-28 18:13:56,393 		9936 of 10000 with 89.50% 	 Time used:  0.00 sec
2023-03-28 18:13:56,396 		9960 of 10000 with 89.47% 	 Time used:  0.00 sec
2023-03-28 18:13:56,398 		9984 of 10000 with 89.46% 	 Time used:  0.00 sec
2023-03-28 18:13:56,400 		10000 of 10000 with 89.47% 	 Time used:  0.00 sec
2023-03-28 18:13:56,400 
2023-03-28 18:13:56,402 			Learning rate: weights:   1.000e-04    
2023-03-28 18:13:56,402 			Last test performance: 89.47%
2023-03-28 18:13:56,402 ----------------
2023-03-28 18:13:56,582   32  =>  0    		Training 486 pattern with 89.79% 	Forward time: 	 0.16 sec
2023-03-28 18:13:56,583 			Loss:    1.053e-02    			Backward time: 	 0.02 sec 
2023-03-28 18:13:56,621 			Learning rate: weights:   1.000e-04    
2023-03-28 18:13:56,621 			Last test performance: 89.47%
2023-03-28 18:13:56,621 ----------------
2023-03-28 18:13:56,766   32  =>  1    		Training 486 pattern with 91.67% 	Forward time: 	 0.13 sec
2023-03-28 18:13:56,767 			Loss:    9.521e-03    			Backward time: 	 0.01 sec 
2023-03-28 18:13:56,854 			Learning rate: weights:   1.000e-04    
2023-03-28 18:13:56,854 			Last test performance: 89.47%
2023-03-28 18:13:56,854 ----------------
2023-03-28 18:13:57,031   32  =>  2    		Training 486 pattern with 88.12% 	Forward time: 	 0.14 sec
2023-03-28 18:13:57,031 			Loss:    1.257e-02    			Backward time: 	 0.02 sec 
2023-03-28 18:13:57,190 			Learning rate: weights:   1.000e-04    
2023-03-28 18:13:57,190 			Last test performance: 89.47%
2023-03-28 18:13:57,190 ----------------
2023-03-28 18:13:57,370   32  =>  3    		Training 486 pattern with 88.54% 	Forward time: 	 0.15 sec
2023-03-28 18:13:57,370 			Loss:    1.147e-02    			Backward time: 	 0.02 sec 
2023-03-28 18:13:57,538 			Learning rate: weights:   1.000e-04    
2023-03-28 18:13:57,538 			Last test performance: 89.47%
2023-03-28 18:13:57,538 ----------------
2023-03-28 18:13:57,671   32  =>  4    		Training 486 pattern with 86.04% 	Forward time: 	 0.12 sec
2023-03-28 18:13:57,671 			Loss:    1.460e-02    			Backward time: 	 0.01 sec 
2023-03-28 18:13:57,710 			Learning rate: weights:   1.000e-04    
2023-03-28 18:13:57,711 			Last test performance: 89.47%
2023-03-28 18:13:57,711 ----------------
2023-03-28 18:13:57,911   32  =>  5    		Training 486 pattern with 89.17% 	Forward time: 	 0.17 sec
2023-03-28 18:13:57,911 			Loss:    1.195e-02    			Backward time: 	 0.02 sec 
2023-03-28 18:13:58,050 			Learning rate: weights:   1.000e-04    
2023-03-28 18:13:58,050 			Last test performance: 89.47%
2023-03-28 18:13:58,050 ----------------
2023-03-28 18:13:58,253   32  =>  6    		Training 486 pattern with 89.58% 	Forward time: 	 0.15 sec
2023-03-28 18:13:58,253 			Loss:    1.224e-02    			Backward time: 	 0.04 sec 
2023-03-28 18:13:58,396 			Learning rate: weights:   1.000e-04    
2023-03-28 18:13:58,396 			Last test performance: 89.47%
2023-03-28 18:13:58,396 ----------------
2023-03-28 18:13:58,602   32  =>  7    		Training 486 pattern with 91.04% 	Forward time: 	 0.18 sec
2023-03-28 18:13:58,602 			Loss:    1.166e-02    			Backward time: 	 0.02 sec 
2023-03-28 18:13:58,875 			Learning rate: weights:   1.000e-04    
2023-03-28 18:13:58,877 			Last test performance: 89.47%
2023-03-28 18:13:58,879 ----------------
2023-03-28 18:13:59,108   32  =>  8    		Training 486 pattern with 93.12% 	Forward time: 	 0.21 sec
2023-03-28 18:13:59,108 			Loss:    1.011e-02    			Backward time: 	 0.01 sec 
2023-03-28 18:13:59,199 			Learning rate: weights:   1.000e-04    
2023-03-28 18:13:59,199 			Last test performance: 89.47%
2023-03-28 18:13:59,199 ----------------
2023-03-28 18:13:59,448   32  =>  9    		Training 486 pattern with 93.33% 	Forward time: 	 0.21 sec
2023-03-28 18:13:59,449 			Loss:    8.929e-03    			Backward time: 	 0.02 sec 
2023-03-28 18:13:59,509 			Learning rate: weights:   1.000e-04    
2023-03-28 18:13:59,509 			Last test performance: 89.47%
2023-03-28 18:13:59,509 ----------------
2023-03-28 18:13:59,656   32  =>  10   		Training 486 pattern with 85.83% 	Forward time: 	 0.12 sec
2023-03-28 18:13:59,657 			Loss:    1.436e-02    			Backward time: 	 0.02 sec 
2023-03-28 18:13:59,767 			Learning rate: weights:   1.000e-04    
2023-03-28 18:13:59,767 			Last test performance: 89.47%
2023-03-28 18:13:59,767 ----------------
2023-03-28 18:13:59,909   32  =>  11   		Training 486 pattern with 89.79% 	Forward time: 	 0.12 sec
2023-03-28 18:13:59,909 			Loss:    1.295e-02    			Backward time: 	 0.02 sec 
2023-03-28 18:14:00,021 			Learning rate: weights:   1.000e-04    
2023-03-28 18:14:00,021 			Last test performance: 89.47%
2023-03-28 18:14:00,021 ----------------
2023-03-28 18:14:00,222   32  =>  12   		Training 486 pattern with 88.54% 	Forward time: 	 0.17 sec
2023-03-28 18:14:00,222 			Loss:    1.296e-02    			Backward time: 	 0.02 sec 
2023-03-28 18:14:00,329 			Learning rate: weights:   1.000e-04    
2023-03-28 18:14:00,329 			Last test performance: 89.47%
2023-03-28 18:14:00,329 ----------------
2023-03-28 18:14:00,541   32  =>  13   		Training 486 pattern with 88.54% 	Forward time: 	 0.18 sec
2023-03-28 18:14:00,541 			Loss:    1.230e-02    			Backward time: 	 0.02 sec 
2023-03-28 18:14:00,637 			Learning rate: weights:   1.000e-04    
2023-03-28 18:14:00,637 			Last test performance: 89.47%
2023-03-28 18:14:00,637 ----------------
2023-03-28 18:14:00,847   32  =>  14   		Training 486 pattern with 90.21% 	Forward time: 	 0.17 sec
2023-03-28 18:14:00,847 			Loss:    1.109e-02    			Backward time: 	 0.03 sec 
2023-03-28 18:14:00,970 			Learning rate: weights:   1.000e-04    
2023-03-28 18:14:00,970 			Last test performance: 89.47%
2023-03-28 18:14:00,970 ----------------
2023-03-28 18:14:01,160   32  =>  15   		Training 486 pattern with 91.46% 	Forward time: 	 0.16 sec
2023-03-28 18:14:01,160 			Loss:    9.459e-03    			Backward time: 	 0.02 sec 
2023-03-28 18:14:01,276 			Learning rate: weights:   1.000e-04    
2023-03-28 18:14:01,276 			Last test performance: 89.47%
2023-03-28 18:14:01,276 ----------------
2023-03-28 18:14:01,457   32  =>  16   		Training 486 pattern with 87.92% 	Forward time: 	 0.16 sec
2023-03-28 18:14:01,458 			Loss:    1.191e-02    			Backward time: 	 0.02 sec 
2023-03-28 18:14:01,573 			Learning rate: weights:   1.000e-04    
2023-03-28 18:14:01,573 			Last test performance: 89.47%
2023-03-28 18:14:01,573 ----------------
2023-03-28 18:14:01,738   32  =>  17   		Training 486 pattern with 87.50% 	Forward time: 	 0.14 sec
2023-03-28 18:14:01,738 			Loss:    1.128e-02    			Backward time: 	 0.02 sec 
2023-03-28 18:14:01,834 			Learning rate: weights:   1.000e-04    
2023-03-28 18:14:01,834 			Last test performance: 89.47%
2023-03-28 18:14:01,834 ----------------
2023-03-28 18:14:01,986   32  =>  18   		Training 486 pattern with 88.12% 	Forward time: 	 0.13 sec
2023-03-28 18:14:01,986 			Loss:    1.271e-02    			Backward time: 	 0.02 sec 
2023-03-28 18:14:02,142 			Learning rate: weights:   1.000e-04    
2023-03-28 18:14:02,142 			Last test performance: 89.47%
2023-03-28 18:14:02,142 ----------------
2023-03-28 18:14:02,299   32  =>  19   		Training 486 pattern with 90.42% 	Forward time: 	 0.14 sec
2023-03-28 18:14:02,300 			Loss:    1.003e-02    			Backward time: 	 0.01 sec 
2023-03-28 18:14:02,342 			Learning rate: weights:   1.000e-04    
2023-03-28 18:14:02,342 			Last test performance: 89.47%
2023-03-28 18:14:02,342 ----------------
2023-03-28 18:14:02,552   32  =>  20   		Training 486 pattern with 88.75% 	Forward time: 	 0.18 sec
2023-03-28 18:14:02,552 			Loss:    1.236e-02    			Backward time: 	 0.02 sec 
2023-03-28 18:14:02,589 			Learning rate: weights:   1.000e-04    
2023-03-28 18:14:02,589 			Last test performance: 89.47%
2023-03-28 18:14:02,589 ----------------
2023-03-28 18:14:02,758   32  =>  21   		Training 486 pattern with 90.21% 	Forward time: 	 0.14 sec
2023-03-28 18:14:02,759 			Loss:    1.111e-02    			Backward time: 	 0.02 sec 
2023-03-28 18:14:02,822 			Learning rate: weights:   1.000e-04    
2023-03-28 18:14:02,822 			Last test performance: 89.47%
2023-03-28 18:14:02,822 ----------------
2023-03-28 18:14:02,973   32  =>  22   		Training 486 pattern with 87.71% 	Forward time: 	 0.12 sec
2023-03-28 18:14:02,973 			Loss:    1.409e-02    			Backward time: 	 0.03 sec 
2023-03-28 18:14:03,054 			Learning rate: weights:   1.000e-04    
2023-03-28 18:14:03,054 			Last test performance: 89.47%
2023-03-28 18:14:03,055 ----------------
2023-03-28 18:14:03,232   32  =>  23   		Training 486 pattern with 90.00% 	Forward time: 	 0.14 sec
2023-03-28 18:14:03,232 			Loss:    1.015e-02    			Backward time: 	 0.03 sec 
2023-03-28 18:14:03,351 			Learning rate: weights:   1.000e-04    
2023-03-28 18:14:03,351 			Last test performance: 89.47%
2023-03-28 18:14:03,351 ----------------
2023-03-28 18:14:03,543   32  =>  24   		Training 486 pattern with 89.38% 	Forward time: 	 0.15 sec
2023-03-28 18:14:03,543 			Loss:    1.253e-02    			Backward time: 	 0.03 sec 
2023-03-28 18:14:03,701 			Learning rate: weights:   1.000e-04    
2023-03-28 18:14:03,701 			Last test performance: 89.47%
2023-03-28 18:14:03,701 ----------------
2023-03-28 18:14:03,924   32  =>  25   		Training 486 pattern with 92.08% 	Forward time: 	 0.19 sec
2023-03-28 18:14:03,924 			Loss:    9.238e-03    			Backward time: 	 0.02 sec 
2023-03-28 18:14:03,961 			Learning rate: weights:   1.000e-04    
2023-03-28 18:14:03,961 			Last test performance: 89.47%
2023-03-28 18:14:03,961 ----------------
2023-03-28 18:14:04,088   32  =>  26   		Training 486 pattern with 91.46% 	Forward time: 	 0.11 sec
2023-03-28 18:14:04,088 			Loss:    1.077e-02    			Backward time: 	 0.01 sec 
2023-03-28 18:14:04,129 			Learning rate: weights:   1.000e-04    
2023-03-28 18:14:04,129 			Last test performance: 89.47%
2023-03-28 18:14:04,129 ----------------
2023-03-28 18:14:04,337   32  =>  27   		Training 486 pattern with 89.58% 	Forward time: 	 0.18 sec
2023-03-28 18:14:04,337 			Loss:    1.178e-02    			Backward time: 	 0.01 sec 
2023-03-28 18:14:04,422 			Learning rate: weights:   1.000e-04    
2023-03-28 18:14:04,422 			Last test performance: 89.47%
2023-03-28 18:14:04,422 ----------------
2023-03-28 18:14:04,635   32  =>  28   		Training 486 pattern with 88.96% 	Forward time: 	 0.19 sec
2023-03-28 18:14:04,636 			Loss:    1.253e-02    			Backward time: 	 0.02 sec 
2023-03-28 18:14:04,744 			Learning rate: weights:   1.000e-04    
2023-03-28 18:14:04,744 			Last test performance: 89.47%
2023-03-28 18:14:04,744 ----------------
2023-03-28 18:14:04,963   32  =>  29   		Training 486 pattern with 90.62% 	Forward time: 	 0.17 sec
2023-03-28 18:14:04,963 			Loss:    1.068e-02    			Backward time: 	 0.04 sec 
2023-03-28 18:14:05,081 			Learning rate: weights:   1.000e-04    
2023-03-28 18:14:05,081 			Last test performance: 89.47%
2023-03-28 18:14:05,082 ----------------
2023-03-28 18:14:05,305   32  =>  30   		Training 486 pattern with 88.54% 	Forward time: 	 0.18 sec
2023-03-28 18:14:05,305 			Loss:    1.258e-02    			Backward time: 	 0.03 sec 
2023-03-28 18:14:05,381 			Learning rate: weights:   1.000e-04    
2023-03-28 18:14:05,381 			Last test performance: 89.47%
2023-03-28 18:14:05,381 ----------------
2023-03-28 18:14:05,575   32  =>  31   		Training 486 pattern with 88.96% 	Forward time: 	 0.17 sec
2023-03-28 18:14:05,575 			Loss:    1.350e-02    			Backward time: 	 0.01 sec 
2023-03-28 18:14:05,677 			Learning rate: weights:   1.000e-04    
2023-03-28 18:14:05,677 			Last test performance: 89.47%
2023-03-28 18:14:05,677 ----------------
2023-03-28 18:14:05,834   32  =>  32   		Training 486 pattern with 89.58% 	Forward time: 	 0.13 sec
2023-03-28 18:14:05,834 			Loss:    1.316e-02    			Backward time: 	 0.03 sec 
2023-03-28 18:14:05,890 			Learning rate: weights:   1.000e-04    
2023-03-28 18:14:05,890 			Last test performance: 89.47%
2023-03-28 18:14:05,890 ----------------
2023-03-28 18:14:06,049   32  =>  33   		Training 486 pattern with 89.38% 	Forward time: 	 0.14 sec
2023-03-28 18:14:06,049 			Loss:    1.228e-02    			Backward time: 	 0.01 sec 
2023-03-28 18:14:06,082 			Learning rate: weights:   1.000e-04    
2023-03-28 18:14:06,082 			Last test performance: 89.47%
2023-03-28 18:14:06,082 ----------------
2023-03-28 18:14:06,218   32  =>  34   		Training 486 pattern with 89.58% 	Forward time: 	 0.12 sec
2023-03-28 18:14:06,218 			Loss:    1.148e-02    			Backward time: 	 0.01 sec 
2023-03-28 18:14:06,310 			Learning rate: weights:   1.000e-04    
2023-03-28 18:14:06,310 			Last test performance: 89.47%
2023-03-28 18:14:06,310 ----------------
2023-03-28 18:14:06,465   32  =>  35   		Training 486 pattern with 88.75% 	Forward time: 	 0.11 sec
2023-03-28 18:14:06,465 			Loss:    1.395e-02    			Backward time: 	 0.03 sec 
2023-03-28 18:14:06,626 			Learning rate: weights:   1.000e-04    
2023-03-28 18:14:06,626 			Last test performance: 89.47%
2023-03-28 18:14:06,626 ----------------
2023-03-28 18:14:06,770   32  =>  36   		Training 486 pattern with 88.54% 	Forward time: 	 0.12 sec
2023-03-28 18:14:06,770 			Loss:    1.373e-02    			Backward time: 	 0.02 sec 
2023-03-28 18:14:06,911 			Learning rate: weights:   1.000e-04    
2023-03-28 18:14:06,911 			Last test performance: 89.47%
2023-03-28 18:14:06,911 ----------------
2023-03-28 18:14:07,057   32  =>  37   		Training 486 pattern with 86.88% 	Forward time: 	 0.12 sec
2023-03-28 18:14:07,057 			Loss:    1.376e-02    			Backward time: 	 0.02 sec 
2023-03-28 18:14:07,222 			Learning rate: weights:   1.000e-04    
2023-03-28 18:14:07,222 			Last test performance: 89.47%
2023-03-28 18:14:07,222 ----------------
2023-03-28 18:14:07,389   32  =>  38   		Training 486 pattern with 88.54% 	Forward time: 	 0.14 sec
2023-03-28 18:14:07,389 			Loss:    1.295e-02    			Backward time: 	 0.02 sec 
2023-03-28 18:14:07,530 			Learning rate: weights:   1.000e-04    
2023-03-28 18:14:07,531 			Last test performance: 89.47%
2023-03-28 18:14:07,531 ----------------
2023-03-28 18:14:07,690   32  =>  39   		Training 486 pattern with 90.21% 	Forward time: 	 0.14 sec
2023-03-28 18:14:07,690 			Loss:    1.060e-02    			Backward time: 	 0.02 sec 
2023-03-28 18:14:07,845 			Learning rate: weights:   1.000e-04    
2023-03-28 18:14:07,845 			Last test performance: 89.47%
2023-03-28 18:14:07,845 ----------------
2023-03-28 18:14:08,010   32  =>  40   		Training 486 pattern with 88.12% 	Forward time: 	 0.11 sec
2023-03-28 18:14:08,010 			Loss:    1.220e-02    			Backward time: 	 0.05 sec 
2023-03-28 18:14:08,057 			Learning rate: weights:   1.000e-04    
2023-03-28 18:14:08,058 			Last test performance: 89.47%
2023-03-28 18:14:08,058 ----------------
2023-03-28 18:14:08,274   32  =>  41   		Training 486 pattern with 90.83% 	Forward time: 	 0.19 sec
2023-03-28 18:14:08,274 			Loss:    1.175e-02    			Backward time: 	 0.02 sec 
2023-03-28 18:14:08,402 			Learning rate: weights:   1.000e-04    
2023-03-28 18:14:08,402 			Last test performance: 89.47%
2023-03-28 18:14:08,402 ----------------
2023-03-28 18:14:08,582   32  =>  42   		Training 486 pattern with 90.21% 	Forward time: 	 0.16 sec
2023-03-28 18:14:08,582 			Loss:    1.075e-02    			Backward time: 	 0.01 sec 
2023-03-28 18:14:08,674 			Learning rate: weights:   1.000e-04    
2023-03-28 18:14:08,674 			Last test performance: 89.47%
2023-03-28 18:14:08,674 ----------------
2023-03-28 18:14:08,865   32  =>  43   		Training 486 pattern with 89.58% 	Forward time: 	 0.16 sec
2023-03-28 18:14:08,865 			Loss:    1.227e-02    			Backward time: 	 0.02 sec 
2023-03-28 18:14:08,970 			Learning rate: weights:   1.000e-04    
2023-03-28 18:14:08,970 			Last test performance: 89.47%
2023-03-28 18:14:08,970 ----------------
2023-03-28 18:14:09,154   32  =>  44   		Training 486 pattern with 86.88% 	Forward time: 	 0.16 sec
2023-03-28 18:14:09,154 			Loss:    1.372e-02    			Backward time: 	 0.02 sec 
2023-03-28 18:14:09,263 			Learning rate: weights:   1.000e-04    
2023-03-28 18:14:09,263 			Last test performance: 89.47%
2023-03-28 18:14:09,263 ----------------
2023-03-28 18:14:09,465   32  =>  45   		Training 486 pattern with 90.42% 	Forward time: 	 0.17 sec
2023-03-28 18:14:09,465 			Loss:    1.259e-02    			Backward time: 	 0.02 sec 
2023-03-28 18:14:09,569 			Learning rate: weights:   1.000e-04    
2023-03-28 18:14:09,569 			Last test performance: 89.47%
2023-03-28 18:14:09,569 ----------------
2023-03-28 18:14:09,780   32  =>  46   		Training 486 pattern with 91.25% 	Forward time: 	 0.18 sec
2023-03-28 18:14:09,780 			Loss:    9.945e-03    			Backward time: 	 0.02 sec 
2023-03-28 18:14:09,819 			Learning rate: weights:   1.000e-04    
2023-03-28 18:14:09,820 			Last test performance: 89.47%
2023-03-28 18:14:09,820 ----------------
2023-03-28 18:14:09,946   32  =>  47   		Training 486 pattern with 89.58% 	Forward time: 	 0.11 sec
2023-03-28 18:14:09,946 			Loss:    1.091e-02    			Backward time: 	 0.01 sec 
2023-03-28 18:14:09,989 			Learning rate: weights:   1.000e-04    
2023-03-28 18:14:09,989 			Last test performance: 89.47%
2023-03-28 18:14:09,989 ----------------
2023-03-28 18:14:10,119   32  =>  48   		Training 486 pattern with 88.75% 	Forward time: 	 0.11 sec
2023-03-28 18:14:10,119 			Loss:    1.062e-02    			Backward time: 	 0.01 sec 
2023-03-28 18:14:10,197 			Learning rate: weights:   1.000e-04    
2023-03-28 18:14:10,197 			Last test performance: 89.47%
2023-03-28 18:14:10,197 ----------------
2023-03-28 18:14:10,386   32  =>  49   		Training 486 pattern with 88.75% 	Forward time: 	 0.14 sec
2023-03-28 18:14:10,386 			Loss:    1.342e-02    			Backward time: 	 0.04 sec 
2023-03-28 18:14:10,488 			Learning rate: weights:   1.000e-04    
2023-03-28 18:14:10,488 			Last test performance: 89.47%
2023-03-28 18:14:10,488 ----------------
2023-03-28 18:14:10,659   32  =>  50   		Training 486 pattern with 88.54% 	Forward time: 	 0.15 sec
2023-03-28 18:14:10,660 			Loss:    1.189e-02    			Backward time: 	 0.02 sec 
2023-03-28 18:14:10,791 			Learning rate: weights:   1.000e-04    
2023-03-28 18:14:10,791 			Last test performance: 89.47%
2023-03-28 18:14:10,791 ----------------
2023-03-28 18:14:10,941   32  =>  51   		Training 486 pattern with 90.21% 	Forward time: 	 0.13 sec
2023-03-28 18:14:10,942 			Loss:    1.134e-02    			Backward time: 	 0.01 sec 
2023-03-28 18:14:10,978 			Learning rate: weights:   1.000e-04    
2023-03-28 18:14:10,978 			Last test performance: 89.47%
2023-03-28 18:14:10,978 ----------------
2023-03-28 18:14:11,114   32  =>  52   		Training 486 pattern with 89.38% 	Forward time: 	 0.12 sec
2023-03-28 18:14:11,115 			Loss:    1.209e-02    			Backward time: 	 0.01 sec 
2023-03-28 18:14:11,190 			Learning rate: weights:   1.000e-04    
2023-03-28 18:14:11,190 			Last test performance: 89.47%
2023-03-28 18:14:11,191 ----------------
2023-03-28 18:14:11,353   32  =>  53   		Training 486 pattern with 92.92% 	Forward time: 	 0.14 sec
2023-03-28 18:14:11,353 			Loss:    8.714e-03    			Backward time: 	 0.02 sec 
2023-03-28 18:14:11,450 			Learning rate: weights:   1.000e-04    
2023-03-28 18:14:11,450 			Last test performance: 89.47%
2023-03-28 18:14:11,450 ----------------
2023-03-28 18:14:11,676   32  =>  54   		Training 486 pattern with 88.54% 	Forward time: 	 0.16 sec
2023-03-28 18:14:11,676 			Loss:    1.201e-02    			Backward time: 	 0.05 sec 
2023-03-28 18:14:11,759 			Learning rate: weights:   1.000e-04    
2023-03-28 18:14:11,759 			Last test performance: 89.47%
2023-03-28 18:14:11,759 ----------------
2023-03-28 18:14:11,954   32  =>  55   		Training 486 pattern with 89.38% 	Forward time: 	 0.17 sec
2023-03-28 18:14:11,954 			Loss:    1.310e-02    			Backward time: 	 0.02 sec 
2023-03-28 18:14:12,003 			Learning rate: weights:   1.000e-04    
2023-03-28 18:14:12,003 			Last test performance: 89.47%
2023-03-28 18:14:12,003 ----------------
2023-03-28 18:14:12,154   32  =>  56   		Training 486 pattern with 92.08% 	Forward time: 	 0.11 sec
2023-03-28 18:14:12,154 			Loss:    1.039e-02    			Backward time: 	 0.04 sec 
2023-03-28 18:14:12,205 			Learning rate: weights:   1.000e-04    
2023-03-28 18:14:12,205 			Last test performance: 89.47%
2023-03-28 18:14:12,205 ----------------
2023-03-28 18:14:12,393   32  =>  57   		Training 486 pattern with 87.50% 	Forward time: 	 0.14 sec
2023-03-28 18:14:12,393 			Loss:    1.355e-02    			Backward time: 	 0.03 sec 
2023-03-28 18:14:12,516 			Learning rate: weights:   1.000e-04    
2023-03-28 18:14:12,516 			Last test performance: 89.47%
2023-03-28 18:14:12,516 ----------------
2023-03-28 18:14:12,689   32  =>  58   		Training 486 pattern with 91.04% 	Forward time: 	 0.14 sec
2023-03-28 18:14:12,689 			Loss:    1.058e-02    			Backward time: 	 0.02 sec 
2023-03-28 18:14:12,740 			Learning rate: weights:   1.000e-04    
2023-03-28 18:14:12,740 			Last test performance: 89.47%
2023-03-28 18:14:12,740 ----------------
2023-03-28 18:14:12,879   32  =>  59   		Training 486 pattern with 91.04% 	Forward time: 	 0.12 sec
2023-03-28 18:14:12,879 			Loss:    1.106e-02    			Backward time: 	 0.01 sec 
2023-03-28 18:14:12,945 			Learning rate: weights:   1.000e-04    
2023-03-28 18:14:12,945 			Last test performance: 89.47%
2023-03-28 18:14:12,945 ----------------
2023-03-28 18:14:13,146   32  =>  60   		Training 486 pattern with 90.83% 	Forward time: 	 0.16 sec
2023-03-28 18:14:13,146 			Loss:    1.052e-02    			Backward time: 	 0.03 sec 
2023-03-28 18:14:13,289 			Learning rate: weights:   1.000e-04    
2023-03-28 18:14:13,289 			Last test performance: 89.47%
2023-03-28 18:14:13,289 ----------------
2023-03-28 18:14:13,483   32  =>  61   		Training 486 pattern with 87.29% 	Forward time: 	 0.17 sec
2023-03-28 18:14:13,483 			Loss:    1.257e-02    			Backward time: 	 0.01 sec 
2023-03-28 18:14:13,577 			Learning rate: weights:   1.000e-04    
2023-03-28 18:14:13,577 			Last test performance: 89.47%
2023-03-28 18:14:13,577 ----------------
2023-03-28 18:14:13,769   32  =>  62   		Training 486 pattern with 88.33% 	Forward time: 	 0.16 sec
2023-03-28 18:14:13,769 			Loss:    1.392e-02    			Backward time: 	 0.02 sec 
2023-03-28 18:14:13,970 			Learning rate: weights:   1.000e-04    
2023-03-28 18:14:13,970 			Last test performance: 89.47%
2023-03-28 18:14:13,970 ----------------
2023-03-28 18:14:14,146   32  =>  63   		Training 486 pattern with 89.17% 	Forward time: 	 0.13 sec
2023-03-28 18:14:14,146 			Loss:    1.197e-02    			Backward time: 	 0.04 sec 
2023-03-28 18:14:14,228 			Learning rate: weights:   1.000e-04    
2023-03-28 18:14:14,229 			Last test performance: 89.47%
2023-03-28 18:14:14,229 ----------------
2023-03-28 18:14:14,431   32  =>  64   		Training 486 pattern with 89.79% 	Forward time: 	 0.18 sec
2023-03-28 18:14:14,431 			Loss:    1.099e-02    			Backward time: 	 0.02 sec 
2023-03-28 18:14:14,543 			Learning rate: weights:   1.000e-04    
2023-03-28 18:14:14,543 			Last test performance: 89.47%
2023-03-28 18:14:14,543 ----------------
2023-03-28 18:14:14,720   32  =>  65   		Training 486 pattern with 91.67% 	Forward time: 	 0.15 sec
2023-03-28 18:14:14,720 			Loss:    1.006e-02    			Backward time: 	 0.02 sec 
2023-03-28 18:14:14,819 			Learning rate: weights:   1.000e-04    
2023-03-28 18:14:14,819 			Last test performance: 89.47%
2023-03-28 18:14:14,819 ----------------
2023-03-28 18:14:15,030   32  =>  66   		Training 486 pattern with 90.00% 	Forward time: 	 0.18 sec
2023-03-28 18:14:15,030 			Loss:    1.055e-02    			Backward time: 	 0.02 sec 
2023-03-28 18:14:15,114 			Learning rate: weights:   1.000e-04    
2023-03-28 18:14:15,114 			Last test performance: 89.47%
2023-03-28 18:14:15,114 ----------------
2023-03-28 18:14:15,263   32  =>  67   		Training 486 pattern with 87.29% 	Forward time: 	 0.12 sec
2023-03-28 18:14:15,263 			Loss:    1.408e-02    			Backward time: 	 0.02 sec 
2023-03-28 18:14:15,336 			Learning rate: weights:   1.000e-04    
2023-03-28 18:14:15,336 			Last test performance: 89.47%
2023-03-28 18:14:15,336 ----------------
2023-03-28 18:14:15,505   32  =>  68   		Training 486 pattern with 88.75% 	Forward time: 	 0.15 sec
2023-03-28 18:14:15,506 			Loss:    1.332e-02    			Backward time: 	 0.01 sec 
2023-03-28 18:14:15,635 			Learning rate: weights:   1.000e-04    
2023-03-28 18:14:15,635 			Last test performance: 89.47%
2023-03-28 18:14:15,635 ----------------
2023-03-28 18:14:15,810   32  =>  69   		Training 486 pattern with 90.00% 	Forward time: 	 0.13 sec
2023-03-28 18:14:15,810 			Loss:    1.016e-02    			Backward time: 	 0.03 sec 
2023-03-28 18:14:15,871 			Learning rate: weights:   1.000e-04    
2023-03-28 18:14:15,871 			Last test performance: 89.47%
2023-03-28 18:14:15,871 ----------------
2023-03-28 18:14:16,069   32  =>  70   		Training 486 pattern with 89.17% 	Forward time: 	 0.16 sec
2023-03-28 18:14:16,069 			Loss:    1.279e-02    			Backward time: 	 0.01 sec 
2023-03-28 18:14:16,186 			Learning rate: weights:   1.000e-04    
2023-03-28 18:14:16,186 			Last test performance: 89.47%
2023-03-28 18:14:16,186 ----------------
2023-03-28 18:14:16,396   32  =>  71   		Training 486 pattern with 90.42% 	Forward time: 	 0.17 sec
2023-03-28 18:14:16,397 			Loss:    1.097e-02    			Backward time: 	 0.03 sec 
2023-03-28 18:14:16,479 			Learning rate: weights:   1.000e-04    
2023-03-28 18:14:16,479 			Last test performance: 89.47%
2023-03-28 18:14:16,479 ----------------
2023-03-28 18:14:16,616   32  =>  72   		Training 486 pattern with 90.62% 	Forward time: 	 0.12 sec
2023-03-28 18:14:16,616 			Loss:    1.022e-02    			Backward time: 	 0.01 sec 
2023-03-28 18:14:16,715 			Learning rate: weights:   1.000e-04    
2023-03-28 18:14:16,715 			Last test performance: 89.47%
2023-03-28 18:14:16,715 ----------------
2023-03-28 18:14:16,883   32  =>  73   		Training 486 pattern with 86.88% 	Forward time: 	 0.12 sec
2023-03-28 18:14:16,883 			Loss:    1.301e-02    			Backward time: 	 0.04 sec 
2023-03-28 18:14:16,972 			Learning rate: weights:   1.000e-04    
2023-03-28 18:14:16,973 			Last test performance: 89.47%
2023-03-28 18:14:16,973 ----------------
2023-03-28 18:14:17,161   32  =>  74   		Training 486 pattern with 88.75% 	Forward time: 	 0.15 sec
2023-03-28 18:14:17,161 			Loss:    1.160e-02    			Backward time: 	 0.04 sec 
2023-03-28 18:14:17,196 			Learning rate: weights:   1.000e-04    
2023-03-28 18:14:17,196 			Last test performance: 89.47%
2023-03-28 18:14:17,196 ----------------
2023-03-28 18:14:17,410   32  =>  75   		Training 486 pattern with 89.17% 	Forward time: 	 0.16 sec
2023-03-28 18:14:17,410 			Loss:    1.133e-02    			Backward time: 	 0.04 sec 
2023-03-28 18:14:17,500 			Learning rate: weights:   1.000e-04    
2023-03-28 18:14:17,500 			Last test performance: 89.47%
2023-03-28 18:14:17,500 ----------------
2023-03-28 18:14:17,649   32  =>  76   		Training 486 pattern with 89.58% 	Forward time: 	 0.13 sec
2023-03-28 18:14:17,649 			Loss:    1.273e-02    			Backward time: 	 0.01 sec 
2023-03-28 18:14:17,716 			Learning rate: weights:   1.000e-04    
2023-03-28 18:14:17,717 			Last test performance: 89.47%
2023-03-28 18:14:17,717 ----------------
2023-03-28 18:14:17,886   32  =>  77   		Training 486 pattern with 91.25% 	Forward time: 	 0.12 sec
2023-03-28 18:14:17,886 			Loss:    9.175e-03    			Backward time: 	 0.04 sec 
2023-03-28 18:14:18,013 			Learning rate: weights:   1.000e-04    
2023-03-28 18:14:18,013 			Last test performance: 89.47%
2023-03-28 18:14:18,013 ----------------
2023-03-28 18:14:18,232   32  =>  78   		Training 486 pattern with 88.54% 	Forward time: 	 0.19 sec
2023-03-28 18:14:18,232 			Loss:    1.173e-02    			Backward time: 	 0.02 sec 
2023-03-28 18:14:18,296 			Learning rate: weights:   1.000e-04    
2023-03-28 18:14:18,296 			Last test performance: 89.47%
2023-03-28 18:14:18,296 ----------------
2023-03-28 18:14:18,434   32  =>  79   		Training 486 pattern with 88.33% 	Forward time: 	 0.12 sec
2023-03-28 18:14:18,434 			Loss:    1.310e-02    			Backward time: 	 0.01 sec 
2023-03-28 18:14:18,490 			Learning rate: weights:   1.000e-04    
2023-03-28 18:14:18,490 			Last test performance: 89.47%
2023-03-28 18:14:18,490 ----------------
2023-03-28 18:14:18,664   32  =>  80   		Training 486 pattern with 86.25% 	Forward time: 	 0.16 sec
2023-03-28 18:14:18,664 			Loss:    1.475e-02    			Backward time: 	 0.01 sec 
2023-03-28 18:14:18,769 			Learning rate: weights:   1.000e-04    
2023-03-28 18:14:18,769 			Last test performance: 89.47%
2023-03-28 18:14:18,769 ----------------
2023-03-28 18:14:18,942   32  =>  81   		Training 486 pattern with 89.79% 	Forward time: 	 0.15 sec
2023-03-28 18:14:18,943 			Loss:    1.099e-02    			Backward time: 	 0.01 sec 
2023-03-28 18:14:19,005 			Learning rate: weights:   1.000e-04    
2023-03-28 18:14:19,018 			Last test performance: 89.47%
2023-03-28 18:14:19,018 ----------------
2023-03-28 18:14:19,160   32  =>  82   		Training 486 pattern with 89.17% 	Forward time: 	 0.12 sec
2023-03-28 18:14:19,160 			Loss:    1.274e-02    			Backward time: 	 0.03 sec 
2023-03-28 18:14:19,197 			Learning rate: weights:   1.000e-04    
2023-03-28 18:14:19,197 			Last test performance: 89.47%
2023-03-28 18:14:19,197 ----------------
2023-03-28 18:14:19,393   32  =>  83   		Training 486 pattern with 87.08% 	Forward time: 	 0.16 sec
2023-03-28 18:14:19,393 			Loss:    1.290e-02    			Backward time: 	 0.02 sec 
2023-03-28 18:14:19,490 			Learning rate: weights:   1.000e-04    
2023-03-28 18:14:19,490 			Last test performance: 89.47%
2023-03-28 18:14:19,490 ----------------
2023-03-28 18:14:19,617   32  =>  84   		Training 486 pattern with 89.17% 	Forward time: 	 0.11 sec
2023-03-28 18:14:19,617 			Loss:    1.210e-02    			Backward time: 	 0.01 sec 
2023-03-28 18:14:19,798 			Learning rate: weights:   1.000e-04    
2023-03-28 18:14:19,798 			Last test performance: 89.47%
2023-03-28 18:14:19,798 ----------------
2023-03-28 18:14:19,982   32  =>  85   		Training 486 pattern with 91.25% 	Forward time: 	 0.16 sec
2023-03-28 18:14:19,982 			Loss:    1.091e-02    			Backward time: 	 0.02 sec 
2023-03-28 18:14:20,094 			Learning rate: weights:   1.000e-04    
2023-03-28 18:14:20,095 			Last test performance: 89.47%
2023-03-28 18:14:20,095 ----------------
2023-03-28 18:14:20,286   32  =>  86   		Training 486 pattern with 87.29% 	Forward time: 	 0.16 sec
2023-03-28 18:14:20,286 			Loss:    1.340e-02    			Backward time: 	 0.02 sec 
2023-03-28 18:14:20,370 			Learning rate: weights:   1.000e-04    
2023-03-28 18:14:20,370 			Last test performance: 89.47%
2023-03-28 18:14:20,370 ----------------
2023-03-28 18:14:20,529   32  =>  87   		Training 486 pattern with 87.29% 	Forward time: 	 0.14 sec
2023-03-28 18:14:20,530 			Loss:    1.260e-02    			Backward time: 	 0.01 sec 
2023-03-28 18:14:20,597 			Learning rate: weights:   1.000e-04    
2023-03-28 18:14:20,597 			Last test performance: 89.47%
2023-03-28 18:14:20,597 ----------------
2023-03-28 18:14:20,730   32  =>  88   		Training 486 pattern with 89.58% 	Forward time: 	 0.12 sec
2023-03-28 18:14:20,730 			Loss:    1.234e-02    			Backward time: 	 0.01 sec 
2023-03-28 18:14:20,798 			Learning rate: weights:   1.000e-04    
2023-03-28 18:14:20,798 			Last test performance: 89.47%
2023-03-28 18:14:20,798 ----------------
2023-03-28 18:14:20,984   32  =>  89   		Training 486 pattern with 87.50% 	Forward time: 	 0.14 sec
2023-03-28 18:14:20,984 			Loss:    1.390e-02    			Backward time: 	 0.03 sec 
2023-03-28 18:14:21,126 			Learning rate: weights:   1.000e-04    
2023-03-28 18:14:21,126 			Last test performance: 89.47%
2023-03-28 18:14:21,126 ----------------
2023-03-28 18:14:21,311   32  =>  90   		Training 486 pattern with 90.62% 	Forward time: 	 0.16 sec
2023-03-28 18:14:21,311 			Loss:    1.040e-02    			Backward time: 	 0.02 sec 
2023-03-28 18:14:21,417 			Learning rate: weights:   1.000e-04    
2023-03-28 18:14:21,418 			Last test performance: 89.47%
2023-03-28 18:14:21,418 ----------------
2023-03-28 18:14:21,610   32  =>  91   		Training 486 pattern with 90.83% 	Forward time: 	 0.17 sec
2023-03-28 18:14:21,610 			Loss:    1.012e-02    			Backward time: 	 0.02 sec 
2023-03-28 18:14:21,714 			Learning rate: weights:   1.000e-04    
2023-03-28 18:14:21,714 			Last test performance: 89.47%
2023-03-28 18:14:21,714 ----------------
2023-03-28 18:14:21,860   32  =>  92   		Training 486 pattern with 89.38% 	Forward time: 	 0.13 sec
2023-03-28 18:14:21,860 			Loss:    1.302e-02    			Backward time: 	 0.01 sec 
2023-03-28 18:14:21,957 			Learning rate: weights:   1.000e-04    
2023-03-28 18:14:21,957 			Last test performance: 89.47%
2023-03-28 18:14:21,957 ----------------
2023-03-28 18:14:22,084   32  =>  93   		Training 486 pattern with 91.46% 	Forward time: 	 0.11 sec
2023-03-28 18:14:22,084 			Loss:    9.977e-03    			Backward time: 	 0.01 sec 
2023-03-28 18:14:22,120 			Learning rate: weights:   1.000e-04    
2023-03-28 18:14:22,121 			Last test performance: 89.47%
2023-03-28 18:14:22,121 ----------------
2023-03-28 18:14:22,308   32  =>  94   		Training 486 pattern with 89.79% 	Forward time: 	 0.16 sec
2023-03-28 18:14:22,308 			Loss:    1.110e-02    			Backward time: 	 0.02 sec 
2023-03-28 18:14:22,434 			Learning rate: weights:   1.000e-04    
2023-03-28 18:14:22,434 			Last test performance: 89.47%
2023-03-28 18:14:22,434 ----------------
2023-03-28 18:14:22,627   32  =>  95   		Training 486 pattern with 91.04% 	Forward time: 	 0.16 sec
2023-03-28 18:14:22,627 			Loss:    1.072e-02    			Backward time: 	 0.03 sec 
2023-03-28 18:14:22,725 			Learning rate: weights:   1.000e-04    
2023-03-28 18:14:22,725 			Last test performance: 89.47%
2023-03-28 18:14:22,725 ----------------
2023-03-28 18:14:22,918   32  =>  96   		Training 486 pattern with 90.42% 	Forward time: 	 0.16 sec
2023-03-28 18:14:22,918 			Loss:    1.096e-02    			Backward time: 	 0.03 sec 
2023-03-28 18:14:23,040 			Learning rate: weights:   1.000e-04    
2023-03-28 18:14:23,040 			Last test performance: 89.47%
2023-03-28 18:14:23,040 ----------------
2023-03-28 18:14:23,264   32  =>  97   		Training 486 pattern with 89.38% 	Forward time: 	 0.18 sec
2023-03-28 18:14:23,264 			Loss:    1.198e-02    			Backward time: 	 0.03 sec 
2023-03-28 18:14:23,357 			Learning rate: weights:   1.000e-04    
2023-03-28 18:14:23,358 			Last test performance: 89.47%
2023-03-28 18:14:23,358 ----------------
2023-03-28 18:14:23,527   32  =>  98   		Training 486 pattern with 88.96% 	Forward time: 	 0.14 sec
2023-03-28 18:14:23,527 			Loss:    1.018e-02    			Backward time: 	 0.02 sec 
2023-03-28 18:14:23,598 			Learning rate: weights:   1.000e-04    
2023-03-28 18:14:23,598 			Last test performance: 89.47%
2023-03-28 18:14:23,598 ----------------
2023-03-28 18:14:23,752   32  =>  99   		Training 486 pattern with 91.46% 	Forward time: 	 0.11 sec
2023-03-28 18:14:23,752 			Loss:    1.032e-02    			Backward time: 	 0.04 sec 
2023-03-28 18:14:23,825 			Learning rate: weights:   1.000e-04    
2023-03-28 18:14:23,825 			Last test performance: 89.47%
2023-03-28 18:14:23,825 ----------------
2023-03-28 18:14:24,055   32  => 100   		Training 486 pattern with 90.21% 	Forward time: 	 0.19 sec
2023-03-28 18:14:24,055 			Loss:    1.174e-02    			Backward time: 	 0.03 sec 
2023-03-28 18:14:24,158 			Learning rate: weights:   1.000e-04    
2023-03-28 18:14:24,158 			Last test performance: 89.47%
2023-03-28 18:14:24,158 ----------------
2023-03-28 18:14:24,343   32  => 101   		Training 486 pattern with 89.38% 	Forward time: 	 0.15 sec
2023-03-28 18:14:24,343 			Loss:    1.278e-02    			Backward time: 	 0.03 sec 
2023-03-28 18:14:24,446 			Learning rate: weights:   1.000e-04    
2023-03-28 18:14:24,446 			Last test performance: 89.47%
2023-03-28 18:14:24,446 ----------------
2023-03-28 18:14:24,601   32  => 102   		Training 486 pattern with 90.42% 	Forward time: 	 0.14 sec
2023-03-28 18:14:24,601 			Loss:    1.076e-02    			Backward time: 	 0.01 sec 
2023-03-28 18:14:24,693 			Learning rate: weights:   1.000e-04    
2023-03-28 18:14:24,694 			Last test performance: 89.47%
2023-03-28 18:14:24,695 ----------------
2023-03-28 18:14:24,848   32  => 103   		Training 486 pattern with 89.17% 	Forward time: 	 0.13 sec
2023-03-28 18:14:24,848 			Loss:    1.299e-02    			Backward time: 	 0.02 sec 
2023-03-28 18:14:24,977 			Learning rate: weights:   1.000e-04    
2023-03-28 18:14:24,977 			Last test performance: 89.47%
2023-03-28 18:14:24,977 ----------------
2023-03-28 18:14:25,121   32  => 104   		Training 486 pattern with 92.50% 	Forward time: 	 0.12 sec
2023-03-28 18:14:25,121 			Loss:    8.815e-03    			Backward time: 	 0.02 sec 
2023-03-28 18:14:25,172 			Learning rate: weights:   1.000e-04    
2023-03-28 18:14:25,172 			Last test performance: 89.47%
2023-03-28 18:14:25,172 ----------------
2023-03-28 18:14:25,369   32  => 105   		Training 486 pattern with 89.58% 	Forward time: 	 0.17 sec
2023-03-28 18:14:25,369 			Loss:    1.206e-02    			Backward time: 	 0.01 sec 
2023-03-28 18:14:25,461 			Learning rate: weights:   1.000e-04    
2023-03-28 18:14:25,461 			Last test performance: 89.47%
2023-03-28 18:14:25,461 ----------------
2023-03-28 18:14:25,603   32  => 106   		Training 486 pattern with 90.00% 	Forward time: 	 0.12 sec
2023-03-28 18:14:25,604 			Loss:    1.035e-02    			Backward time: 	 0.01 sec 
2023-03-28 18:14:25,709 			Learning rate: weights:   1.000e-04    
2023-03-28 18:14:25,709 			Last test performance: 89.47%
2023-03-28 18:14:25,709 ----------------
2023-03-28 18:14:25,833   32  => 107   		Training 486 pattern with 90.83% 	Forward time: 	 0.11 sec
2023-03-28 18:14:25,833 			Loss:    1.080e-02    			Backward time: 	 0.01 sec 
2023-03-28 18:14:25,880 			Learning rate: weights:   1.000e-04    
2023-03-28 18:14:25,880 			Last test performance: 89.47%
2023-03-28 18:14:25,880 ----------------
2023-03-28 18:14:26,085   32  => 108   		Training 486 pattern with 89.58% 	Forward time: 	 0.16 sec
2023-03-28 18:14:26,085 			Loss:    1.096e-02    			Backward time: 	 0.02 sec 
2023-03-28 18:14:26,202 			Learning rate: weights:   1.000e-04    
2023-03-28 18:14:26,202 			Last test performance: 89.47%
2023-03-28 18:14:26,202 ----------------
2023-03-28 18:14:26,422   32  => 109   		Training 486 pattern with 90.42% 	Forward time: 	 0.16 sec
2023-03-28 18:14:26,422 			Loss:    1.025e-02    			Backward time: 	 0.05 sec 
2023-03-28 18:14:26,591 			Learning rate: weights:   1.000e-04    
2023-03-28 18:14:26,591 			Last test performance: 89.47%
2023-03-28 18:14:26,591 ----------------
2023-03-28 18:14:26,780   32  => 110   		Training 486 pattern with 88.33% 	Forward time: 	 0.15 sec
2023-03-28 18:14:26,780 			Loss:    1.241e-02    			Backward time: 	 0.03 sec 
2023-03-28 18:14:26,961 			Learning rate: weights:   1.000e-04    
2023-03-28 18:14:26,961 			Last test performance: 89.47%
2023-03-28 18:14:26,962 ----------------
2023-03-28 18:14:27,122   32  => 111   		Training 486 pattern with 89.17% 	Forward time: 	 0.12 sec
2023-03-28 18:14:27,122 			Loss:    1.260e-02    			Backward time: 	 0.03 sec 
2023-03-28 18:14:27,332 			Learning rate: weights:   1.000e-04    
2023-03-28 18:14:27,332 			Last test performance: 89.47%
2023-03-28 18:14:27,332 ----------------
2023-03-28 18:14:27,480   32  => 112   		Training 486 pattern with 87.71% 	Forward time: 	 0.12 sec
2023-03-28 18:14:27,480 			Loss:    1.271e-02    			Backward time: 	 0.02 sec 
2023-03-28 18:14:27,529 			Learning rate: weights:   1.000e-04    
2023-03-28 18:14:27,529 			Last test performance: 89.47%
2023-03-28 18:14:27,529 ----------------
2023-03-28 18:14:27,720   32  => 113   		Training 486 pattern with 91.25% 	Forward time: 	 0.15 sec
2023-03-28 18:14:27,720 			Loss:    1.009e-02    			Backward time: 	 0.03 sec 
2023-03-28 18:14:27,757 			Learning rate: weights:   1.000e-04    
2023-03-28 18:14:27,757 			Last test performance: 89.47%
2023-03-28 18:14:27,757 ----------------
2023-03-28 18:14:27,979   32  => 114   		Training 486 pattern with 88.33% 	Forward time: 	 0.18 sec
2023-03-28 18:14:27,979 			Loss:    1.257e-02    			Backward time: 	 0.03 sec 
2023-03-28 18:14:28,064 			Learning rate: weights:   1.000e-04    
2023-03-28 18:14:28,064 			Last test performance: 89.47%
2023-03-28 18:14:28,064 ----------------
2023-03-28 18:14:28,260   32  => 115   		Training 486 pattern with 89.58% 	Forward time: 	 0.17 sec
2023-03-28 18:14:28,260 			Loss:    1.268e-02    			Backward time: 	 0.01 sec 
2023-03-28 18:14:28,353 			Learning rate: weights:   1.000e-04    
2023-03-28 18:14:28,353 			Last test performance: 89.47%
2023-03-28 18:14:28,353 ----------------
2023-03-28 18:14:28,536   32  => 116   		Training 486 pattern with 89.79% 	Forward time: 	 0.16 sec
2023-03-28 18:14:28,536 			Loss:    1.146e-02    			Backward time: 	 0.01 sec 
2023-03-28 18:14:28,647 			Learning rate: weights:   1.000e-04    
2023-03-28 18:14:28,647 			Last test performance: 89.47%
2023-03-28 18:14:28,647 ----------------
2023-03-28 18:14:28,821   32  => 117   		Training 486 pattern with 88.12% 	Forward time: 	 0.15 sec
2023-03-28 18:14:28,821 			Loss:    1.301e-02    			Backward time: 	 0.01 sec 
2023-03-28 18:14:28,874 			Learning rate: weights:   1.000e-04    
2023-03-28 18:14:28,874 			Last test performance: 89.47%
2023-03-28 18:14:28,874 ----------------
2023-03-28 18:14:29,087   32  => 118   		Training 486 pattern with 91.04% 	Forward time: 	 0.17 sec
2023-03-28 18:14:29,087 			Loss:    1.160e-02    			Backward time: 	 0.03 sec 
2023-03-28 18:14:29,171 			Learning rate: weights:   1.000e-04    
2023-03-28 18:14:29,171 			Last test performance: 89.47%
2023-03-28 18:14:29,171 ----------------
2023-03-28 18:14:29,325   32  => 119   		Training 486 pattern with 90.83% 	Forward time: 	 0.13 sec
2023-03-28 18:14:29,325 			Loss:    1.039e-02    			Backward time: 	 0.01 sec 
2023-03-28 18:14:29,403 			Learning rate: weights:   1.000e-04    
2023-03-28 18:14:29,403 			Last test performance: 89.47%
2023-03-28 18:14:29,403 ----------------
2023-03-28 18:14:29,549   32  => 120   		Training 486 pattern with 89.17% 	Forward time: 	 0.13 sec
2023-03-28 18:14:29,549 			Loss:    1.159e-02    			Backward time: 	 0.01 sec 
2023-03-28 18:14:29,711 			Learning rate: weights:   1.000e-04    
2023-03-28 18:14:29,711 			Last test performance: 89.47%
2023-03-28 18:14:29,711 ----------------
2023-03-28 18:14:29,873   32  => 121   		Training 486 pattern with 90.42% 	Forward time: 	 0.12 sec
2023-03-28 18:14:29,873 			Loss:    1.088e-02    			Backward time: 	 0.04 sec 
2023-03-28 18:14:30,007 			Learning rate: weights:   1.000e-04    
2023-03-28 18:14:30,007 			Last test performance: 89.47%
2023-03-28 18:14:30,007 ----------------
2023-03-28 18:14:30,188   32  => 122   		Training 486 pattern with 90.00% 	Forward time: 	 0.15 sec
2023-03-28 18:14:30,188 			Loss:    1.015e-02    			Backward time: 	 0.02 sec 
2023-03-28 18:14:30,279 			Learning rate: weights:   1.000e-04    
2023-03-28 18:14:30,279 			Last test performance: 89.47%
2023-03-28 18:14:30,280 ----------------
2023-03-28 18:14:30,407   32  => 123   		Training 486 pattern with 91.67% 	Forward time: 	 0.11 sec
2023-03-28 18:14:30,407 			Loss:    1.012e-02    			Backward time: 	 0.01 sec 
2023-03-28 18:14:30,446 			Learning rate: weights:   1.000e-04    
2023-03-28 18:14:30,446 			Last test performance: 89.47%
2023-03-28 18:14:30,446 ----------------
2023-03-28 18:14:30,633   32  => 124   		Training 486 pattern with 89.79% 	Forward time: 	 0.16 sec
2023-03-28 18:14:30,633 			Loss:    1.248e-02    			Backward time: 	 0.02 sec 
2023-03-28 18:14:30,743 
2023-03-28 18:14:30,743 Testing:
2023-03-28 18:14:30,746 		24 of 10000 with 87.50% 	 Time used:  0.00 sec
2023-03-28 18:14:30,751 		48 of 10000 with 79.17% 	 Time used:  0.00 sec
2023-03-28 18:14:30,754 		72 of 10000 with 79.17% 	 Time used:  0.00 sec
2023-03-28 18:14:30,757 		96 of 10000 with 83.33% 	 Time used:  0.00 sec
2023-03-28 18:14:30,762 		120 of 10000 with 85.83% 	 Time used:  0.00 sec
2023-03-28 18:14:30,768 		144 of 10000 with 87.50% 	 Time used:  0.00 sec
2023-03-28 18:14:30,773 		168 of 10000 with 88.10% 	 Time used:  0.00 sec
2023-03-28 18:14:30,779 		192 of 10000 with 89.06% 	 Time used:  0.00 sec
2023-03-28 18:14:30,784 		216 of 10000 with 89.81% 	 Time used:  0.00 sec
2023-03-28 18:14:30,788 		240 of 10000 with 90.83% 	 Time used:  0.00 sec
2023-03-28 18:14:30,792 		264 of 10000 with 90.53% 	 Time used:  0.00 sec
2023-03-28 18:14:30,797 		288 of 10000 with 90.28% 	 Time used:  0.00 sec
2023-03-28 18:14:30,802 		312 of 10000 with 90.71% 	 Time used:  0.00 sec
2023-03-28 18:14:30,805 		336 of 10000 with 90.48% 	 Time used:  0.00 sec
2023-03-28 18:14:30,809 		360 of 10000 with 91.11% 	 Time used:  0.00 sec
2023-03-28 18:14:30,812 		384 of 10000 with 90.62% 	 Time used:  0.00 sec
2023-03-28 18:14:30,815 		408 of 10000 with 90.20% 	 Time used:  0.00 sec
2023-03-28 18:14:30,819 		432 of 10000 with 90.28% 	 Time used:  0.00 sec
2023-03-28 18:14:30,830 		456 of 10000 with 90.13% 	 Time used:  0.01 sec
2023-03-28 18:14:30,841 		480 of 10000 with 90.21% 	 Time used:  0.01 sec
2023-03-28 18:14:30,849 		504 of 10000 with 90.48% 	 Time used:  0.01 sec
2023-03-28 18:14:30,852 		528 of 10000 with 90.34% 	 Time used:  0.00 sec
2023-03-28 18:14:30,854 		552 of 10000 with 90.40% 	 Time used:  0.00 sec
2023-03-28 18:14:30,857 		576 of 10000 with 90.28% 	 Time used:  0.00 sec
2023-03-28 18:14:30,861 		600 of 10000 with 90.17% 	 Time used:  0.00 sec
2023-03-28 18:14:30,865 		624 of 10000 with 90.22% 	 Time used:  0.00 sec
2023-03-28 18:14:30,868 		648 of 10000 with 90.12% 	 Time used:  0.00 sec
2023-03-28 18:14:30,872 		672 of 10000 with 89.88% 	 Time used:  0.00 sec
2023-03-28 18:14:30,875 		696 of 10000 with 89.80% 	 Time used:  0.00 sec
2023-03-28 18:14:30,879 		720 of 10000 with 89.58% 	 Time used:  0.00 sec
2023-03-28 18:14:30,882 		744 of 10000 with 89.65% 	 Time used:  0.00 sec
2023-03-28 18:14:30,884 		768 of 10000 with 89.58% 	 Time used:  0.00 sec
2023-03-28 18:14:30,886 		792 of 10000 with 89.77% 	 Time used:  0.00 sec
2023-03-28 18:14:30,889 		816 of 10000 with 89.71% 	 Time used:  0.00 sec
2023-03-28 18:14:30,891 		840 of 10000 with 89.76% 	 Time used:  0.00 sec
2023-03-28 18:14:30,893 		864 of 10000 with 89.81% 	 Time used:  0.00 sec
2023-03-28 18:14:30,895 		888 of 10000 with 89.98% 	 Time used:  0.00 sec
2023-03-28 18:14:30,898 		912 of 10000 with 89.80% 	 Time used:  0.00 sec
2023-03-28 18:14:30,900 		936 of 10000 with 89.96% 	 Time used:  0.00 sec
2023-03-28 18:14:30,902 		960 of 10000 with 89.90% 	 Time used:  0.00 sec
2023-03-28 18:14:30,904 		984 of 10000 with 89.63% 	 Time used:  0.00 sec
2023-03-28 18:14:30,906 		1008 of 10000 with 89.58% 	 Time used:  0.00 sec
2023-03-28 18:14:30,909 		1032 of 10000 with 89.73% 	 Time used:  0.00 sec
2023-03-28 18:14:30,911 		1056 of 10000 with 89.68% 	 Time used:  0.00 sec
2023-03-28 18:14:30,913 		1080 of 10000 with 89.63% 	 Time used:  0.00 sec
2023-03-28 18:14:30,915 		1104 of 10000 with 89.67% 	 Time used:  0.00 sec
2023-03-28 18:14:30,917 		1128 of 10000 with 89.63% 	 Time used:  0.00 sec
2023-03-28 18:14:30,920 		1152 of 10000 with 89.67% 	 Time used:  0.00 sec
2023-03-28 18:14:30,922 		1176 of 10000 with 89.46% 	 Time used:  0.00 sec
2023-03-28 18:14:30,924 		1200 of 10000 with 89.33% 	 Time used:  0.00 sec
2023-03-28 18:14:30,926 		1224 of 10000 with 89.46% 	 Time used:  0.00 sec
2023-03-28 18:14:30,928 		1248 of 10000 with 89.42% 	 Time used:  0.00 sec
2023-03-28 18:14:30,930 		1272 of 10000 with 89.47% 	 Time used:  0.00 sec
2023-03-28 18:14:30,932 		1296 of 10000 with 89.58% 	 Time used:  0.00 sec
2023-03-28 18:14:30,935 		1320 of 10000 with 89.47% 	 Time used:  0.00 sec
2023-03-28 18:14:30,937 		1344 of 10000 with 89.43% 	 Time used:  0.00 sec
2023-03-28 18:14:30,939 		1368 of 10000 with 89.47% 	 Time used:  0.00 sec
2023-03-28 18:14:30,941 		1392 of 10000 with 89.58% 	 Time used:  0.00 sec
2023-03-28 18:14:30,943 		1416 of 10000 with 89.62% 	 Time used:  0.00 sec
2023-03-28 18:14:30,946 		1440 of 10000 with 89.72% 	 Time used:  0.00 sec
2023-03-28 18:14:30,948 		1464 of 10000 with 89.75% 	 Time used:  0.00 sec
2023-03-28 18:14:30,950 		1488 of 10000 with 89.78% 	 Time used:  0.00 sec
2023-03-28 18:14:30,952 		1512 of 10000 with 89.88% 	 Time used:  0.00 sec
2023-03-28 18:14:30,954 		1536 of 10000 with 89.91% 	 Time used:  0.00 sec
2023-03-28 18:14:30,957 		1560 of 10000 with 90.00% 	 Time used:  0.00 sec
2023-03-28 18:14:30,959 		1584 of 10000 with 90.15% 	 Time used:  0.00 sec
2023-03-28 18:14:30,961 		1608 of 10000 with 90.17% 	 Time used:  0.00 sec
2023-03-28 18:14:30,963 		1632 of 10000 with 90.07% 	 Time used:  0.00 sec
2023-03-28 18:14:30,965 		1656 of 10000 with 89.92% 	 Time used:  0.00 sec
2023-03-28 18:14:30,967 		1680 of 10000 with 89.94% 	 Time used:  0.00 sec
2023-03-28 18:14:30,970 		1704 of 10000 with 90.08% 	 Time used:  0.00 sec
2023-03-28 18:14:30,972 		1728 of 10000 with 89.99% 	 Time used:  0.00 sec
2023-03-28 18:14:30,975 		1752 of 10000 with 89.90% 	 Time used:  0.00 sec
2023-03-28 18:14:30,977 		1776 of 10000 with 89.92% 	 Time used:  0.00 sec
2023-03-28 18:14:30,979 		1800 of 10000 with 90.00% 	 Time used:  0.00 sec
2023-03-28 18:14:30,982 		1824 of 10000 with 90.08% 	 Time used:  0.00 sec
2023-03-28 18:14:30,984 		1848 of 10000 with 90.10% 	 Time used:  0.00 sec
2023-03-28 18:14:30,986 		1872 of 10000 with 90.06% 	 Time used:  0.00 sec
2023-03-28 18:14:30,988 		1896 of 10000 with 90.08% 	 Time used:  0.00 sec
2023-03-28 18:14:30,990 		1920 of 10000 with 90.16% 	 Time used:  0.00 sec
2023-03-28 18:14:30,993 		1944 of 10000 with 90.17% 	 Time used:  0.00 sec
2023-03-28 18:14:30,995 		1968 of 10000 with 90.09% 	 Time used:  0.00 sec
2023-03-28 18:14:30,997 		1992 of 10000 with 90.06% 	 Time used:  0.00 sec
2023-03-28 18:14:30,999 		2016 of 10000 with 90.08% 	 Time used:  0.00 sec
2023-03-28 18:14:31,001 		2040 of 10000 with 90.00% 	 Time used:  0.00 sec
2023-03-28 18:14:31,004 		2064 of 10000 with 90.12% 	 Time used:  0.00 sec
2023-03-28 18:14:31,009 		2088 of 10000 with 90.04% 	 Time used:  0.01 sec
2023-03-28 18:14:31,012 		2112 of 10000 with 89.96% 	 Time used:  0.00 sec
2023-03-28 18:14:31,014 		2136 of 10000 with 90.07% 	 Time used:  0.00 sec
2023-03-28 18:14:31,016 		2160 of 10000 with 90.09% 	 Time used:  0.00 sec
2023-03-28 18:14:31,019 		2184 of 10000 with 90.16% 	 Time used:  0.00 sec
2023-03-28 18:14:31,022 		2208 of 10000 with 90.17% 	 Time used:  0.00 sec
2023-03-28 18:14:31,026 		2232 of 10000 with 90.28% 	 Time used:  0.00 sec
2023-03-28 18:14:31,031 		2256 of 10000 with 90.29% 	 Time used:  0.00 sec
2023-03-28 18:14:31,038 		2280 of 10000 with 90.26% 	 Time used:  0.01 sec
2023-03-28 18:14:31,046 		2304 of 10000 with 90.15% 	 Time used:  0.01 sec
2023-03-28 18:14:31,055 		2328 of 10000 with 89.99% 	 Time used:  0.01 sec
2023-03-28 18:14:31,061 		2352 of 10000 with 90.05% 	 Time used:  0.01 sec
2023-03-28 18:14:31,068 		2376 of 10000 with 90.07% 	 Time used:  0.01 sec
2023-03-28 18:14:31,087 		2400 of 10000 with 90.08% 	 Time used:  0.02 sec
2023-03-28 18:14:31,095 		2424 of 10000 with 90.14% 	 Time used:  0.01 sec
2023-03-28 18:14:31,099 		2448 of 10000 with 90.07% 	 Time used:  0.00 sec
2023-03-28 18:14:31,103 		2472 of 10000 with 90.13% 	 Time used:  0.00 sec
2023-03-28 18:14:31,106 		2496 of 10000 with 89.98% 	 Time used:  0.00 sec
2023-03-28 18:14:31,109 		2520 of 10000 with 89.96% 	 Time used:  0.00 sec
2023-03-28 18:14:31,112 		2544 of 10000 with 89.98% 	 Time used:  0.00 sec
2023-03-28 18:14:31,115 		2568 of 10000 with 89.99% 	 Time used:  0.00 sec
2023-03-28 18:14:31,119 		2592 of 10000 with 90.01% 	 Time used:  0.00 sec
2023-03-28 18:14:31,122 		2616 of 10000 with 89.95% 	 Time used:  0.00 sec
2023-03-28 18:14:31,125 		2640 of 10000 with 89.92% 	 Time used:  0.00 sec
2023-03-28 18:14:31,128 		2664 of 10000 with 89.86% 	 Time used:  0.00 sec
2023-03-28 18:14:31,131 		2688 of 10000 with 89.88% 	 Time used:  0.00 sec
2023-03-28 18:14:31,133 		2712 of 10000 with 89.82% 	 Time used:  0.00 sec
2023-03-28 18:14:31,136 		2736 of 10000 with 89.77% 	 Time used:  0.00 sec
2023-03-28 18:14:31,138 		2760 of 10000 with 89.82% 	 Time used:  0.00 sec
2023-03-28 18:14:31,140 		2784 of 10000 with 89.76% 	 Time used:  0.00 sec
2023-03-28 18:14:31,142 		2808 of 10000 with 89.78% 	 Time used:  0.00 sec
2023-03-28 18:14:31,145 		2832 of 10000 with 89.80% 	 Time used:  0.00 sec
2023-03-28 18:14:31,147 		2856 of 10000 with 89.78% 	 Time used:  0.00 sec
2023-03-28 18:14:31,150 		2880 of 10000 with 89.72% 	 Time used:  0.00 sec
2023-03-28 18:14:31,152 		2904 of 10000 with 89.70% 	 Time used:  0.00 sec
2023-03-28 18:14:31,154 		2928 of 10000 with 89.58% 	 Time used:  0.00 sec
2023-03-28 18:14:31,156 		2952 of 10000 with 89.53% 	 Time used:  0.00 sec
2023-03-28 18:14:31,159 		2976 of 10000 with 89.52% 	 Time used:  0.00 sec
2023-03-28 18:14:31,161 		3000 of 10000 with 89.47% 	 Time used:  0.00 sec
2023-03-28 18:14:31,163 		3024 of 10000 with 89.42% 	 Time used:  0.00 sec
2023-03-28 18:14:31,165 		3048 of 10000 with 89.37% 	 Time used:  0.00 sec
2023-03-28 18:14:31,167 		3072 of 10000 with 89.42% 	 Time used:  0.00 sec
2023-03-28 18:14:31,170 		3096 of 10000 with 89.44% 	 Time used:  0.00 sec
2023-03-28 18:14:31,172 		3120 of 10000 with 89.42% 	 Time used:  0.00 sec
2023-03-28 18:14:31,174 		3144 of 10000 with 89.44% 	 Time used:  0.00 sec
2023-03-28 18:14:31,176 		3168 of 10000 with 89.49% 	 Time used:  0.00 sec
2023-03-28 18:14:31,179 		3192 of 10000 with 89.41% 	 Time used:  0.00 sec
2023-03-28 18:14:31,181 		3216 of 10000 with 89.40% 	 Time used:  0.00 sec
2023-03-28 18:14:31,183 		3240 of 10000 with 89.38% 	 Time used:  0.00 sec
2023-03-28 18:14:31,185 		3264 of 10000 with 89.31% 	 Time used:  0.00 sec
2023-03-28 18:14:31,187 		3288 of 10000 with 89.29% 	 Time used:  0.00 sec
2023-03-28 18:14:31,190 		3312 of 10000 with 89.28% 	 Time used:  0.00 sec
2023-03-28 18:14:31,192 		3336 of 10000 with 89.27% 	 Time used:  0.00 sec
2023-03-28 18:14:31,194 		3360 of 10000 with 89.26% 	 Time used:  0.00 sec
2023-03-28 18:14:31,196 		3384 of 10000 with 89.27% 	 Time used:  0.00 sec
2023-03-28 18:14:31,198 		3408 of 10000 with 89.29% 	 Time used:  0.00 sec
2023-03-28 18:14:31,200 		3432 of 10000 with 89.34% 	 Time used:  0.00 sec
2023-03-28 18:14:31,202 		3456 of 10000 with 89.35% 	 Time used:  0.00 sec
2023-03-28 18:14:31,205 		3480 of 10000 with 89.34% 	 Time used:  0.00 sec
2023-03-28 18:14:31,207 		3504 of 10000 with 89.24% 	 Time used:  0.00 sec
2023-03-28 18:14:31,209 		3528 of 10000 with 89.29% 	 Time used:  0.00 sec
2023-03-28 18:14:31,211 		3552 of 10000 with 89.30% 	 Time used:  0.00 sec
2023-03-28 18:14:31,213 		3576 of 10000 with 89.29% 	 Time used:  0.00 sec
2023-03-28 18:14:31,215 		3600 of 10000 with 89.31% 	 Time used:  0.00 sec
2023-03-28 18:14:31,218 		3624 of 10000 with 89.32% 	 Time used:  0.00 sec
2023-03-28 18:14:31,220 		3648 of 10000 with 89.31% 	 Time used:  0.00 sec
2023-03-28 18:14:31,222 		3672 of 10000 with 89.30% 	 Time used:  0.00 sec
2023-03-28 18:14:31,224 		3696 of 10000 with 89.31% 	 Time used:  0.00 sec
2023-03-28 18:14:31,226 		3720 of 10000 with 89.33% 	 Time used:  0.00 sec
2023-03-28 18:14:31,228 		3744 of 10000 with 89.24% 	 Time used:  0.00 sec
2023-03-28 18:14:31,230 		3768 of 10000 with 89.25% 	 Time used:  0.00 sec
2023-03-28 18:14:31,233 		3792 of 10000 with 89.29% 	 Time used:  0.00 sec
2023-03-28 18:14:31,235 		3816 of 10000 with 89.23% 	 Time used:  0.00 sec
2023-03-28 18:14:31,237 		3840 of 10000 with 89.22% 	 Time used:  0.00 sec
2023-03-28 18:14:31,239 		3864 of 10000 with 89.26% 	 Time used:  0.00 sec
2023-03-28 18:14:31,241 		3888 of 10000 with 89.17% 	 Time used:  0.00 sec
2023-03-28 18:14:31,243 		3912 of 10000 with 89.19% 	 Time used:  0.00 sec
2023-03-28 18:14:31,245 		3936 of 10000 with 89.20% 	 Time used:  0.00 sec
2023-03-28 18:14:31,248 		3960 of 10000 with 89.17% 	 Time used:  0.00 sec
2023-03-28 18:14:31,250 		3984 of 10000 with 89.21% 	 Time used:  0.00 sec
2023-03-28 18:14:31,252 		4008 of 10000 with 89.17% 	 Time used:  0.00 sec
2023-03-28 18:14:31,254 		4032 of 10000 with 89.19% 	 Time used:  0.00 sec
2023-03-28 18:14:31,256 		4056 of 10000 with 89.20% 	 Time used:  0.00 sec
2023-03-28 18:14:31,258 		4080 of 10000 with 89.22% 	 Time used:  0.00 sec
2023-03-28 18:14:31,260 		4104 of 10000 with 89.18% 	 Time used:  0.00 sec
2023-03-28 18:14:31,262 		4128 of 10000 with 89.15% 	 Time used:  0.00 sec
2023-03-28 18:14:31,265 		4152 of 10000 with 89.09% 	 Time used:  0.00 sec
2023-03-28 18:14:31,267 		4176 of 10000 with 89.03% 	 Time used:  0.00 sec
2023-03-28 18:14:31,269 		4200 of 10000 with 89.02% 	 Time used:  0.00 sec
2023-03-28 18:14:31,271 		4224 of 10000 with 89.09% 	 Time used:  0.00 sec
2023-03-28 18:14:31,273 		4248 of 10000 with 89.10% 	 Time used:  0.00 sec
2023-03-28 18:14:31,275 		4272 of 10000 with 89.09% 	 Time used:  0.00 sec
2023-03-28 18:14:31,277 		4296 of 10000 with 89.11% 	 Time used:  0.00 sec
2023-03-28 18:14:31,280 		4320 of 10000 with 89.14% 	 Time used:  0.00 sec
2023-03-28 18:14:31,282 		4344 of 10000 with 89.18% 	 Time used:  0.00 sec
2023-03-28 18:14:31,285 		4368 of 10000 with 89.24% 	 Time used:  0.00 sec
2023-03-28 18:14:31,288 		4392 of 10000 with 89.25% 	 Time used:  0.00 sec
2023-03-28 18:14:31,290 		4416 of 10000 with 89.27% 	 Time used:  0.00 sec
2023-03-28 18:14:31,292 		4440 of 10000 with 89.28% 	 Time used:  0.00 sec
2023-03-28 18:14:31,295 		4464 of 10000 with 89.29% 	 Time used:  0.00 sec
2023-03-28 18:14:31,297 		4488 of 10000 with 89.33% 	 Time used:  0.00 sec
2023-03-28 18:14:31,299 		4512 of 10000 with 89.34% 	 Time used:  0.00 sec
2023-03-28 18:14:31,301 		4536 of 10000 with 89.35% 	 Time used:  0.00 sec
2023-03-28 18:14:31,303 		4560 of 10000 with 89.39% 	 Time used:  0.00 sec
2023-03-28 18:14:31,306 		4584 of 10000 with 89.42% 	 Time used:  0.00 sec
2023-03-28 18:14:31,308 		4608 of 10000 with 89.43% 	 Time used:  0.00 sec
2023-03-28 18:14:31,310 		4632 of 10000 with 89.42% 	 Time used:  0.00 sec
2023-03-28 18:14:31,312 		4656 of 10000 with 89.39% 	 Time used:  0.00 sec
2023-03-28 18:14:31,315 		4680 of 10000 with 89.38% 	 Time used:  0.00 sec
2023-03-28 18:14:31,320 		4704 of 10000 with 89.41% 	 Time used:  0.01 sec
2023-03-28 18:14:31,323 		4728 of 10000 with 89.42% 	 Time used:  0.00 sec
2023-03-28 18:14:31,325 		4752 of 10000 with 89.41% 	 Time used:  0.00 sec
2023-03-28 18:14:31,327 		4776 of 10000 with 89.43% 	 Time used:  0.00 sec
2023-03-28 18:14:31,330 		4800 of 10000 with 89.44% 	 Time used:  0.00 sec
2023-03-28 18:14:31,333 		4824 of 10000 with 89.45% 	 Time used:  0.00 sec
2023-03-28 18:14:31,336 		4848 of 10000 with 89.42% 	 Time used:  0.00 sec
2023-03-28 18:14:31,340 		4872 of 10000 with 89.45% 	 Time used:  0.00 sec
2023-03-28 18:14:31,344 		4896 of 10000 with 89.46% 	 Time used:  0.00 sec
2023-03-28 18:14:31,348 		4920 of 10000 with 89.43% 	 Time used:  0.00 sec
2023-03-28 18:14:31,354 		4944 of 10000 with 89.40% 	 Time used:  0.00 sec
2023-03-28 18:14:31,360 		4968 of 10000 with 89.39% 	 Time used:  0.01 sec
2023-03-28 18:14:31,366 		4992 of 10000 with 89.42% 	 Time used:  0.01 sec
2023-03-28 18:14:31,381 		5016 of 10000 with 89.41% 	 Time used:  0.01 sec
2023-03-28 18:14:31,393 		5040 of 10000 with 89.38% 	 Time used:  0.01 sec
2023-03-28 18:14:31,397 		5064 of 10000 with 89.42% 	 Time used:  0.00 sec
2023-03-28 18:14:31,400 		5088 of 10000 with 89.39% 	 Time used:  0.00 sec
2023-03-28 18:14:31,404 		5112 of 10000 with 89.38% 	 Time used:  0.00 sec
2023-03-28 18:14:31,407 		5136 of 10000 with 89.41% 	 Time used:  0.00 sec
2023-03-28 18:14:31,411 		5160 of 10000 with 89.42% 	 Time used:  0.00 sec
2023-03-28 18:14:31,415 		5184 of 10000 with 89.39% 	 Time used:  0.00 sec
2023-03-28 18:14:31,418 		5208 of 10000 with 89.38% 	 Time used:  0.00 sec
2023-03-28 18:14:31,422 		5232 of 10000 with 89.39% 	 Time used:  0.00 sec
2023-03-28 18:14:31,425 		5256 of 10000 with 89.36% 	 Time used:  0.00 sec
2023-03-28 18:14:31,427 		5280 of 10000 with 89.34% 	 Time used:  0.00 sec
2023-03-28 18:14:31,430 		5304 of 10000 with 89.37% 	 Time used:  0.00 sec
2023-03-28 18:14:31,432 		5328 of 10000 with 89.36% 	 Time used:  0.00 sec
2023-03-28 18:14:31,434 		5352 of 10000 with 89.35% 	 Time used:  0.00 sec
2023-03-28 18:14:31,436 		5376 of 10000 with 89.40% 	 Time used:  0.00 sec
2023-03-28 18:14:31,439 		5400 of 10000 with 89.44% 	 Time used:  0.00 sec
2023-03-28 18:14:31,441 		5424 of 10000 with 89.47% 	 Time used:  0.00 sec
2023-03-28 18:14:31,443 		5448 of 10000 with 89.48% 	 Time used:  0.00 sec
2023-03-28 18:14:31,445 		5472 of 10000 with 89.46% 	 Time used:  0.00 sec
2023-03-28 18:14:31,447 		5496 of 10000 with 89.47% 	 Time used:  0.00 sec
2023-03-28 18:14:31,450 		5520 of 10000 with 89.42% 	 Time used:  0.00 sec
2023-03-28 18:14:31,452 		5544 of 10000 with 89.41% 	 Time used:  0.00 sec
2023-03-28 18:14:31,454 		5568 of 10000 with 89.42% 	 Time used:  0.00 sec
2023-03-28 18:14:31,456 		5592 of 10000 with 89.38% 	 Time used:  0.00 sec
2023-03-28 18:14:31,458 		5616 of 10000 with 89.33% 	 Time used:  0.00 sec
2023-03-28 18:14:31,461 		5640 of 10000 with 89.38% 	 Time used:  0.00 sec
2023-03-28 18:14:31,463 		5664 of 10000 with 89.37% 	 Time used:  0.00 sec
2023-03-28 18:14:31,465 		5688 of 10000 with 89.33% 	 Time used:  0.00 sec
2023-03-28 18:14:31,467 		5712 of 10000 with 89.34% 	 Time used:  0.00 sec
2023-03-28 18:14:31,469 		5736 of 10000 with 89.37% 	 Time used:  0.00 sec
2023-03-28 18:14:31,471 		5760 of 10000 with 89.39% 	 Time used:  0.00 sec
2023-03-28 18:14:31,474 		5784 of 10000 with 89.42% 	 Time used:  0.00 sec
2023-03-28 18:14:31,476 		5808 of 10000 with 89.38% 	 Time used:  0.00 sec
2023-03-28 18:14:31,478 		5832 of 10000 with 89.39% 	 Time used:  0.00 sec
2023-03-28 18:14:31,480 		5856 of 10000 with 89.43% 	 Time used:  0.00 sec
2023-03-28 18:14:31,482 		5880 of 10000 with 89.46% 	 Time used:  0.00 sec
2023-03-28 18:14:31,484 		5904 of 10000 with 89.46% 	 Time used:  0.00 sec
2023-03-28 18:14:31,486 		5928 of 10000 with 89.47% 	 Time used:  0.00 sec
2023-03-28 18:14:31,489 		5952 of 10000 with 89.45% 	 Time used:  0.00 sec
2023-03-28 18:14:31,491 		5976 of 10000 with 89.42% 	 Time used:  0.00 sec
2023-03-28 18:14:31,493 		6000 of 10000 with 89.43% 	 Time used:  0.00 sec
2023-03-28 18:14:31,495 		6024 of 10000 with 89.46% 	 Time used:  0.00 sec
2023-03-28 18:14:31,497 		6048 of 10000 with 89.47% 	 Time used:  0.00 sec
2023-03-28 18:14:31,499 		6072 of 10000 with 89.46% 	 Time used:  0.00 sec
2023-03-28 18:14:31,501 		6096 of 10000 with 89.47% 	 Time used:  0.00 sec
2023-03-28 18:14:31,503 		6120 of 10000 with 89.46% 	 Time used:  0.00 sec
2023-03-28 18:14:31,506 		6144 of 10000 with 89.45% 	 Time used:  0.00 sec
2023-03-28 18:14:31,508 		6168 of 10000 with 89.45% 	 Time used:  0.00 sec
2023-03-28 18:14:31,511 		6192 of 10000 with 89.44% 	 Time used:  0.00 sec
2023-03-28 18:14:31,513 		6216 of 10000 with 89.45% 	 Time used:  0.00 sec
2023-03-28 18:14:31,516 		6240 of 10000 with 89.46% 	 Time used:  0.00 sec
2023-03-28 18:14:31,519 		6264 of 10000 with 89.42% 	 Time used:  0.00 sec
2023-03-28 18:14:31,521 		6288 of 10000 with 89.41% 	 Time used:  0.00 sec
2023-03-28 18:14:31,523 		6312 of 10000 with 89.43% 	 Time used:  0.00 sec
2023-03-28 18:14:31,526 		6336 of 10000 with 89.41% 	 Time used:  0.00 sec
2023-03-28 18:14:31,528 		6360 of 10000 with 89.43% 	 Time used:  0.00 sec
2023-03-28 18:14:31,530 		6384 of 10000 with 89.43% 	 Time used:  0.00 sec
2023-03-28 18:14:31,533 		6408 of 10000 with 89.40% 	 Time used:  0.00 sec
2023-03-28 18:14:31,539 		6432 of 10000 with 89.43% 	 Time used:  0.01 sec
2023-03-28 18:14:31,541 		6456 of 10000 with 89.44% 	 Time used:  0.00 sec
2023-03-28 18:14:31,544 		6480 of 10000 with 89.43% 	 Time used:  0.00 sec
2023-03-28 18:14:31,546 		6504 of 10000 with 89.45% 	 Time used:  0.00 sec
2023-03-28 18:14:31,548 		6528 of 10000 with 89.48% 	 Time used:  0.00 sec
2023-03-28 18:14:31,551 		6552 of 10000 with 89.45% 	 Time used:  0.00 sec
2023-03-28 18:14:31,553 		6576 of 10000 with 89.45% 	 Time used:  0.00 sec
2023-03-28 18:14:31,556 		6600 of 10000 with 89.44% 	 Time used:  0.00 sec
2023-03-28 18:14:31,560 		6624 of 10000 with 89.48% 	 Time used:  0.00 sec
2023-03-28 18:14:31,564 		6648 of 10000 with 89.50% 	 Time used:  0.00 sec
2023-03-28 18:14:31,569 		6672 of 10000 with 89.48% 	 Time used:  0.00 sec
2023-03-28 18:14:31,575 		6696 of 10000 with 89.43% 	 Time used:  0.00 sec
2023-03-28 18:14:31,581 		6720 of 10000 with 89.40% 	 Time used:  0.00 sec
2023-03-28 18:14:31,587 		6744 of 10000 with 89.37% 	 Time used:  0.01 sec
2023-03-28 18:14:31,593 		6768 of 10000 with 89.39% 	 Time used:  0.01 sec
2023-03-28 18:14:31,599 		6792 of 10000 with 89.41% 	 Time used:  0.00 sec
2023-03-28 18:14:31,605 		6816 of 10000 with 89.41% 	 Time used:  0.01 sec
2023-03-28 18:14:31,615 		6840 of 10000 with 89.43% 	 Time used:  0.01 sec
2023-03-28 18:14:31,635 		6864 of 10000 with 89.42% 	 Time used:  0.02 sec
2023-03-28 18:14:31,640 		6888 of 10000 with 89.42% 	 Time used:  0.00 sec
2023-03-28 18:14:31,643 		6912 of 10000 with 89.38% 	 Time used:  0.00 sec
2023-03-28 18:14:31,646 		6936 of 10000 with 89.37% 	 Time used:  0.00 sec
2023-03-28 18:14:31,649 		6960 of 10000 with 89.37% 	 Time used:  0.00 sec
2023-03-28 18:14:31,653 		6984 of 10000 with 89.40% 	 Time used:  0.00 sec
2023-03-28 18:14:31,656 		7008 of 10000 with 89.38% 	 Time used:  0.00 sec
2023-03-28 18:14:31,659 		7032 of 10000 with 89.35% 	 Time used:  0.00 sec
2023-03-28 18:14:31,662 		7056 of 10000 with 89.34% 	 Time used:  0.00 sec
2023-03-28 18:14:31,665 		7080 of 10000 with 89.34% 	 Time used:  0.00 sec
2023-03-28 18:14:31,669 		7104 of 10000 with 89.34% 	 Time used:  0.00 sec
2023-03-28 18:14:31,672 		7128 of 10000 with 89.34% 	 Time used:  0.00 sec
2023-03-28 18:14:31,675 		7152 of 10000 with 89.33% 	 Time used:  0.00 sec
2023-03-28 18:14:31,678 		7176 of 10000 with 89.35% 	 Time used:  0.00 sec
2023-03-28 18:14:31,681 		7200 of 10000 with 89.31% 	 Time used:  0.00 sec
2023-03-28 18:14:31,684 		7224 of 10000 with 89.31% 	 Time used:  0.00 sec
2023-03-28 18:14:31,687 		7248 of 10000 with 89.33% 	 Time used:  0.00 sec
2023-03-28 18:14:31,690 		7272 of 10000 with 89.36% 	 Time used:  0.00 sec
2023-03-28 18:14:31,692 		7296 of 10000 with 89.39% 	 Time used:  0.00 sec
2023-03-28 18:14:31,695 		7320 of 10000 with 89.39% 	 Time used:  0.00 sec
2023-03-28 18:14:31,697 		7344 of 10000 with 89.39% 	 Time used:  0.00 sec
2023-03-28 18:14:31,699 		7368 of 10000 with 89.41% 	 Time used:  0.00 sec
2023-03-28 18:14:31,701 		7392 of 10000 with 89.42% 	 Time used:  0.00 sec
2023-03-28 18:14:31,703 		7416 of 10000 with 89.41% 	 Time used:  0.00 sec
2023-03-28 18:14:31,706 		7440 of 10000 with 89.44% 	 Time used:  0.00 sec
2023-03-28 18:14:31,708 		7464 of 10000 with 89.44% 	 Time used:  0.00 sec
2023-03-28 18:14:31,710 		7488 of 10000 with 89.46% 	 Time used:  0.00 sec
2023-03-28 18:14:31,712 		7512 of 10000 with 89.47% 	 Time used:  0.00 sec
2023-03-28 18:14:31,714 		7536 of 10000 with 89.48% 	 Time used:  0.00 sec
2023-03-28 18:14:31,716 		7560 of 10000 with 89.48% 	 Time used:  0.00 sec
2023-03-28 18:14:31,719 		7584 of 10000 with 89.49% 	 Time used:  0.00 sec
2023-03-28 18:14:31,721 		7608 of 10000 with 89.50% 	 Time used:  0.00 sec
2023-03-28 18:14:31,723 		7632 of 10000 with 89.53% 	 Time used:  0.00 sec
2023-03-28 18:14:31,725 		7656 of 10000 with 89.52% 	 Time used:  0.00 sec
2023-03-28 18:14:31,727 		7680 of 10000 with 89.52% 	 Time used:  0.00 sec
2023-03-28 18:14:31,729 		7704 of 10000 with 89.55% 	 Time used:  0.00 sec
2023-03-28 18:14:31,731 		7728 of 10000 with 89.56% 	 Time used:  0.00 sec
2023-03-28 18:14:31,734 		7752 of 10000 with 89.58% 	 Time used:  0.00 sec
2023-03-28 18:14:31,736 		7776 of 10000 with 89.57% 	 Time used:  0.00 sec
2023-03-28 18:14:31,738 		7800 of 10000 with 89.58% 	 Time used:  0.00 sec
2023-03-28 18:14:31,740 		7824 of 10000 with 89.56% 	 Time used:  0.00 sec
2023-03-28 18:14:31,742 		7848 of 10000 with 89.55% 	 Time used:  0.00 sec
2023-03-28 18:14:31,744 		7872 of 10000 with 89.56% 	 Time used:  0.00 sec
2023-03-28 18:14:31,747 		7896 of 10000 with 89.56% 	 Time used:  0.00 sec
2023-03-28 18:14:31,749 		7920 of 10000 with 89.55% 	 Time used:  0.00 sec
2023-03-28 18:14:31,751 		7944 of 10000 with 89.55% 	 Time used:  0.00 sec
2023-03-28 18:14:31,753 		7968 of 10000 with 89.55% 	 Time used:  0.00 sec
2023-03-28 18:14:31,756 		7992 of 10000 with 89.48% 	 Time used:  0.00 sec
2023-03-28 18:14:31,758 		8016 of 10000 with 89.48% 	 Time used:  0.00 sec
2023-03-28 18:14:31,760 		8040 of 10000 with 89.50% 	 Time used:  0.00 sec
2023-03-28 18:14:31,762 		8064 of 10000 with 89.50% 	 Time used:  0.00 sec
2023-03-28 18:14:31,764 		8088 of 10000 with 89.48% 	 Time used:  0.00 sec
2023-03-28 18:14:31,766 		8112 of 10000 with 89.48% 	 Time used:  0.00 sec
2023-03-28 18:14:31,769 		8136 of 10000 with 89.49% 	 Time used:  0.00 sec
2023-03-28 18:14:31,771 		8160 of 10000 with 89.46% 	 Time used:  0.00 sec
2023-03-28 18:14:31,773 		8184 of 10000 with 89.48% 	 Time used:  0.00 sec
2023-03-28 18:14:31,775 		8208 of 10000 with 89.50% 	 Time used:  0.00 sec
2023-03-28 18:14:31,777 		8232 of 10000 with 89.48% 	 Time used:  0.00 sec
2023-03-28 18:14:31,779 		8256 of 10000 with 89.49% 	 Time used:  0.00 sec
2023-03-28 18:14:31,782 		8280 of 10000 with 89.46% 	 Time used:  0.00 sec
2023-03-28 18:14:31,784 		8304 of 10000 with 89.44% 	 Time used:  0.00 sec
2023-03-28 18:14:31,786 		8328 of 10000 with 89.46% 	 Time used:  0.00 sec
2023-03-28 18:14:31,788 		8352 of 10000 with 89.48% 	 Time used:  0.00 sec
2023-03-28 18:14:31,790 		8376 of 10000 with 89.47% 	 Time used:  0.00 sec
2023-03-28 18:14:31,792 		8400 of 10000 with 89.49% 	 Time used:  0.00 sec
2023-03-28 18:14:31,795 		8424 of 10000 with 89.51% 	 Time used:  0.00 sec
2023-03-28 18:14:31,797 		8448 of 10000 with 89.52% 	 Time used:  0.00 sec
2023-03-28 18:14:31,799 		8472 of 10000 with 89.51% 	 Time used:  0.00 sec
2023-03-28 18:14:31,801 		8496 of 10000 with 89.54% 	 Time used:  0.00 sec
2023-03-28 18:14:31,804 		8520 of 10000 with 89.54% 	 Time used:  0.00 sec
2023-03-28 18:14:31,806 		8544 of 10000 with 89.54% 	 Time used:  0.00 sec
2023-03-28 18:14:31,808 		8568 of 10000 with 89.54% 	 Time used:  0.00 sec
2023-03-28 18:14:31,810 		8592 of 10000 with 89.56% 	 Time used:  0.00 sec
2023-03-28 18:14:31,812 		8616 of 10000 with 89.55% 	 Time used:  0.00 sec
2023-03-28 18:14:31,815 		8640 of 10000 with 89.53% 	 Time used:  0.00 sec
2023-03-28 18:14:31,817 		8664 of 10000 with 89.53% 	 Time used:  0.00 sec
2023-03-28 18:14:31,819 		8688 of 10000 with 89.54% 	 Time used:  0.00 sec
2023-03-28 18:14:31,821 		8712 of 10000 with 89.52% 	 Time used:  0.00 sec
2023-03-28 18:14:31,823 		8736 of 10000 with 89.50% 	 Time used:  0.00 sec
2023-03-28 18:14:31,826 		8760 of 10000 with 89.49% 	 Time used:  0.00 sec
2023-03-28 18:14:31,828 		8784 of 10000 with 89.48% 	 Time used:  0.00 sec
2023-03-28 18:14:31,830 		8808 of 10000 with 89.48% 	 Time used:  0.00 sec
2023-03-28 18:14:31,832 		8832 of 10000 with 89.48% 	 Time used:  0.00 sec
2023-03-28 18:14:31,834 		8856 of 10000 with 89.49% 	 Time used:  0.00 sec
2023-03-28 18:14:31,837 		8880 of 10000 with 89.49% 	 Time used:  0.00 sec
2023-03-28 18:14:31,839 		8904 of 10000 with 89.52% 	 Time used:  0.00 sec
2023-03-28 18:14:31,841 		8928 of 10000 with 89.50% 	 Time used:  0.00 sec
2023-03-28 18:14:31,844 		8952 of 10000 with 89.49% 	 Time used:  0.00 sec
2023-03-28 18:14:31,846 		8976 of 10000 with 89.49% 	 Time used:  0.00 sec
2023-03-28 18:14:31,848 		9000 of 10000 with 89.51% 	 Time used:  0.00 sec
2023-03-28 18:14:31,851 		9024 of 10000 with 89.52% 	 Time used:  0.00 sec
2023-03-28 18:14:31,853 		9048 of 10000 with 89.51% 	 Time used:  0.00 sec
2023-03-28 18:14:31,855 		9072 of 10000 with 89.48% 	 Time used:  0.00 sec
2023-03-28 18:14:31,858 		9096 of 10000 with 89.48% 	 Time used:  0.00 sec
2023-03-28 18:14:31,860 		9120 of 10000 with 89.50% 	 Time used:  0.00 sec
2023-03-28 18:14:31,862 		9144 of 10000 with 89.49% 	 Time used:  0.00 sec
2023-03-28 18:14:31,864 		9168 of 10000 with 89.47% 	 Time used:  0.00 sec
2023-03-28 18:14:31,866 		9192 of 10000 with 89.45% 	 Time used:  0.00 sec
2023-03-28 18:14:31,869 		9216 of 10000 with 89.45% 	 Time used:  0.00 sec
2023-03-28 18:14:31,871 		9240 of 10000 with 89.43% 	 Time used:  0.00 sec
2023-03-28 18:14:31,873 		9264 of 10000 with 89.42% 	 Time used:  0.00 sec
2023-03-28 18:14:31,875 		9288 of 10000 with 89.42% 	 Time used:  0.00 sec
2023-03-28 18:14:31,877 		9312 of 10000 with 89.41% 	 Time used:  0.00 sec
2023-03-28 18:14:31,880 		9336 of 10000 with 89.41% 	 Time used:  0.00 sec
2023-03-28 18:14:31,882 		9360 of 10000 with 89.41% 	 Time used:  0.00 sec
2023-03-28 18:14:31,887 		9384 of 10000 with 89.44% 	 Time used:  0.01 sec
2023-03-28 18:14:31,890 		9408 of 10000 with 89.45% 	 Time used:  0.00 sec
2023-03-28 18:14:31,892 		9432 of 10000 with 89.47% 	 Time used:  0.00 sec
2023-03-28 18:14:31,895 		9456 of 10000 with 89.47% 	 Time used:  0.00 sec
2023-03-28 18:14:31,897 		9480 of 10000 with 89.49% 	 Time used:  0.00 sec
2023-03-28 18:14:31,899 		9504 of 10000 with 89.47% 	 Time used:  0.00 sec
2023-03-28 18:14:31,901 		9528 of 10000 with 89.47% 	 Time used:  0.00 sec
2023-03-28 18:14:31,904 		9552 of 10000 with 89.48% 	 Time used:  0.00 sec
2023-03-28 18:14:31,908 		9576 of 10000 with 89.48% 	 Time used:  0.00 sec
2023-03-28 18:14:31,912 		9600 of 10000 with 89.48% 	 Time used:  0.00 sec
2023-03-28 18:14:31,917 		9624 of 10000 with 89.47% 	 Time used:  0.00 sec
2023-03-28 18:14:31,923 		9648 of 10000 with 89.47% 	 Time used:  0.00 sec
2023-03-28 18:14:31,928 		9672 of 10000 with 89.46% 	 Time used:  0.00 sec
2023-03-28 18:14:31,935 		9696 of 10000 with 89.45% 	 Time used:  0.01 sec
2023-03-28 18:14:31,940 		9720 of 10000 with 89.48% 	 Time used:  0.00 sec
2023-03-28 18:14:31,945 		9744 of 10000 with 89.48% 	 Time used:  0.00 sec
2023-03-28 18:14:31,960 		9768 of 10000 with 89.50% 	 Time used:  0.01 sec
2023-03-28 18:14:31,974 		9792 of 10000 with 89.51% 	 Time used:  0.01 sec
2023-03-28 18:14:31,977 		9816 of 10000 with 89.53% 	 Time used:  0.00 sec
2023-03-28 18:14:31,981 		9840 of 10000 with 89.54% 	 Time used:  0.00 sec
2023-03-28 18:14:31,984 		9864 of 10000 with 89.54% 	 Time used:  0.00 sec
2023-03-28 18:14:31,987 		9888 of 10000 with 89.55% 	 Time used:  0.00 sec
2023-03-28 18:14:31,991 		9912 of 10000 with 89.57% 	 Time used:  0.00 sec
2023-03-28 18:14:31,994 		9936 of 10000 with 89.58% 	 Time used:  0.00 sec
2023-03-28 18:14:31,997 		9960 of 10000 with 89.55% 	 Time used:  0.00 sec
2023-03-28 18:14:32,001 		9984 of 10000 with 89.54% 	 Time used:  0.00 sec
2023-03-28 18:14:32,004 		10000 of 10000 with 89.55% 	 Time used:  0.00 sec
2023-03-28 18:14:32,004 
2023-03-28 18:14:32,019 			Learning rate: weights:   1.000e-04    
2023-03-28 18:14:32,019 			Last test performance: 89.55%
2023-03-28 18:14:32,019 ----------------
2023-03-28 18:14:32,138   33  =>  0    		Training 486 pattern with 88.54% 	Forward time: 	 0.10 sec
2023-03-28 18:14:32,138 			Loss:    1.287e-02    			Backward time: 	 0.01 sec 
2023-03-28 18:14:32,196 			Learning rate: weights:   1.000e-04    
2023-03-28 18:14:32,196 			Last test performance: 89.55%
2023-03-28 18:14:32,196 ----------------
2023-03-28 18:14:32,390   33  =>  1    		Training 486 pattern with 89.79% 	Forward time: 	 0.15 sec
2023-03-28 18:14:32,390 			Loss:    1.020e-02    			Backward time: 	 0.03 sec 
2023-03-28 18:14:32,499 			Learning rate: weights:   1.000e-04    
2023-03-28 18:14:32,499 			Last test performance: 89.55%
2023-03-28 18:14:32,499 ----------------
2023-03-28 18:14:32,689   33  =>  2    		Training 486 pattern with 90.00% 	Forward time: 	 0.15 sec
2023-03-28 18:14:32,689 			Loss:    1.190e-02    			Backward time: 	 0.03 sec 
2023-03-28 18:14:32,943 			Learning rate: weights:   1.000e-04    
2023-03-28 18:14:32,943 			Last test performance: 89.55%
2023-03-28 18:14:32,943 ----------------
2023-03-28 18:14:33,155   33  =>  3    		Training 486 pattern with 89.58% 	Forward time: 	 0.16 sec
2023-03-28 18:14:33,155 			Loss:    1.181e-02    			Backward time: 	 0.04 sec 
2023-03-28 18:14:33,281 			Learning rate: weights:   1.000e-04    
2023-03-28 18:14:33,281 			Last test performance: 89.55%
2023-03-28 18:14:33,281 ----------------
2023-03-28 18:14:33,423   33  =>  4    		Training 486 pattern with 90.42% 	Forward time: 	 0.13 sec
2023-03-28 18:14:33,423 			Loss:    1.141e-02    			Backward time: 	 0.01 sec 
2023-03-28 18:14:33,459 			Learning rate: weights:   1.000e-04    
2023-03-28 18:14:33,460 			Last test performance: 89.55%
2023-03-28 18:14:33,460 ----------------
2023-03-28 18:14:33,651   33  =>  5    		Training 486 pattern with 88.75% 	Forward time: 	 0.15 sec
2023-03-28 18:14:33,652 			Loss:    1.309e-02    			Backward time: 	 0.03 sec 
2023-03-28 18:14:33,754 			Learning rate: weights:   1.000e-04    
2023-03-28 18:14:33,754 			Last test performance: 89.55%
2023-03-28 18:14:33,754 ----------------
2023-03-28 18:14:33,884   33  =>  6    		Training 486 pattern with 90.21% 	Forward time: 	 0.11 sec
2023-03-28 18:14:33,884 			Loss:    1.239e-02    			Backward time: 	 0.01 sec 
2023-03-28 18:14:33,931 			Learning rate: weights:   1.000e-04    
2023-03-28 18:14:33,931 			Last test performance: 89.55%
2023-03-28 18:14:33,931 ----------------
2023-03-28 18:14:34,146   33  =>  7    		Training 486 pattern with 86.67% 	Forward time: 	 0.18 sec
2023-03-28 18:14:34,146 			Loss:    1.328e-02    			Backward time: 	 0.03 sec 
2023-03-28 18:14:34,244 			Learning rate: weights:   1.000e-04    
2023-03-28 18:14:34,244 			Last test performance: 89.55%
2023-03-28 18:14:34,244 ----------------
2023-03-28 18:14:34,420   33  =>  8    		Training 486 pattern with 87.92% 	Forward time: 	 0.15 sec
2023-03-28 18:14:34,420 			Loss:    1.342e-02    			Backward time: 	 0.02 sec 
2023-03-28 18:14:34,537 			Learning rate: weights:   1.000e-04    
2023-03-28 18:14:34,537 			Last test performance: 89.55%
2023-03-28 18:14:34,537 ----------------
2023-03-28 18:14:34,736   33  =>  9    		Training 486 pattern with 91.67% 	Forward time: 	 0.17 sec
2023-03-28 18:14:34,736 			Loss:    1.044e-02    			Backward time: 	 0.02 sec 
2023-03-28 18:14:34,832 			Learning rate: weights:   1.000e-04    
2023-03-28 18:14:34,832 			Last test performance: 89.55%
2023-03-28 18:14:34,832 ----------------
2023-03-28 18:14:35,052   33  =>  10   		Training 486 pattern with 89.79% 	Forward time: 	 0.18 sec
2023-03-28 18:14:35,052 			Loss:    1.173e-02    			Backward time: 	 0.02 sec 
2023-03-28 18:14:35,141 			Learning rate: weights:   1.000e-04    
2023-03-28 18:14:35,141 			Last test performance: 89.55%
2023-03-28 18:14:35,141 ----------------
2023-03-28 18:14:35,365   33  =>  11   		Training 486 pattern with 90.00% 	Forward time: 	 0.18 sec
2023-03-28 18:14:35,365 			Loss:    1.195e-02    			Backward time: 	 0.03 sec 
2023-03-28 18:14:35,456 			Learning rate: weights:   1.000e-04    
2023-03-28 18:14:35,456 			Last test performance: 89.55%
2023-03-28 18:14:35,456 ----------------
2023-03-28 18:14:35,680   33  =>  12   		Training 486 pattern with 91.46% 	Forward time: 	 0.18 sec
2023-03-28 18:14:35,680 			Loss:    9.746e-03    			Backward time: 	 0.03 sec 
2023-03-28 18:14:35,717 			Learning rate: weights:   1.000e-04    
2023-03-28 18:14:35,717 			Last test performance: 89.55%
2023-03-28 18:14:35,717 ----------------
2023-03-28 18:14:35,906   33  =>  13   		Training 486 pattern with 90.83% 	Forward time: 	 0.16 sec
2023-03-28 18:14:35,906 			Loss:    1.033e-02    			Backward time: 	 0.02 sec 
2023-03-28 18:14:36,023 			Learning rate: weights:   1.000e-04    
2023-03-28 18:14:36,023 			Last test performance: 89.55%
2023-03-28 18:14:36,023 ----------------
2023-03-28 18:14:36,222   33  =>  14   		Training 486 pattern with 86.25% 	Forward time: 	 0.17 sec
2023-03-28 18:14:36,222 			Loss:    1.447e-02    			Backward time: 	 0.02 sec 
2023-03-28 18:14:36,314 			Learning rate: weights:   1.000e-04    
2023-03-28 18:14:36,314 			Last test performance: 89.55%
2023-03-28 18:14:36,315 ----------------
2023-03-28 18:14:36,445   33  =>  15   		Training 486 pattern with 90.21% 	Forward time: 	 0.11 sec
2023-03-28 18:14:36,445 			Loss:    1.300e-02    			Backward time: 	 0.02 sec 
2023-03-28 18:14:36,489 			Learning rate: weights:   1.000e-04    
2023-03-28 18:14:36,489 			Last test performance: 89.55%
2023-03-28 18:14:36,489 ----------------
2023-03-28 18:14:36,682   33  =>  16   		Training 486 pattern with 89.79% 	Forward time: 	 0.15 sec
2023-03-28 18:14:36,682 			Loss:    1.232e-02    			Backward time: 	 0.04 sec 
2023-03-28 18:14:36,812 			Learning rate: weights:   1.000e-04    
2023-03-28 18:14:36,812 			Last test performance: 89.55%
2023-03-28 18:14:36,812 ----------------
2023-03-28 18:14:37,027   33  =>  17   		Training 486 pattern with 89.79% 	Forward time: 	 0.19 sec
2023-03-28 18:14:37,027 			Loss:    1.227e-02    			Backward time: 	 0.02 sec 
2023-03-28 18:14:37,114 			Learning rate: weights:   1.000e-04    
2023-03-28 18:14:37,114 			Last test performance: 89.55%
2023-03-28 18:14:37,114 ----------------
2023-03-28 18:14:37,367   33  =>  18   		Training 486 pattern with 90.00% 	Forward time: 	 0.22 sec
2023-03-28 18:14:37,367 			Loss:    1.179e-02    			Backward time: 	 0.02 sec 
2023-03-28 18:14:37,460 			Learning rate: weights:   1.000e-04    
2023-03-28 18:14:37,460 			Last test performance: 89.55%
2023-03-28 18:14:37,460 ----------------
2023-03-28 18:14:37,670   33  =>  19   		Training 486 pattern with 91.04% 	Forward time: 	 0.18 sec
2023-03-28 18:14:37,670 			Loss:    1.022e-02    			Backward time: 	 0.02 sec 
2023-03-28 18:14:37,760 			Learning rate: weights:   1.000e-04    
2023-03-28 18:14:37,760 			Last test performance: 89.55%
2023-03-28 18:14:37,760 ----------------
2023-03-28 18:14:37,951   33  =>  20   		Training 486 pattern with 89.79% 	Forward time: 	 0.16 sec
2023-03-28 18:14:37,951 			Loss:    1.108e-02    			Backward time: 	 0.03 sec 
2023-03-28 18:14:38,058 			Learning rate: weights:   1.000e-04    
2023-03-28 18:14:38,058 			Last test performance: 89.55%
2023-03-28 18:14:38,058 ----------------
2023-03-28 18:14:38,261   33  =>  21   		Training 486 pattern with 88.12% 	Forward time: 	 0.16 sec
2023-03-28 18:14:38,261 			Loss:    1.279e-02    			Backward time: 	 0.03 sec 
2023-03-28 18:14:38,369 			Learning rate: weights:   1.000e-04    
2023-03-28 18:14:38,369 			Last test performance: 89.55%
2023-03-28 18:14:38,369 ----------------
2023-03-28 18:14:38,569   33  =>  22   		Training 486 pattern with 88.75% 	Forward time: 	 0.17 sec
2023-03-28 18:14:38,570 			Loss:    1.137e-02    			Backward time: 	 0.02 sec 
2023-03-28 18:14:38,699 			Learning rate: weights:   1.000e-04    
2023-03-28 18:14:38,700 			Last test performance: 89.55%
2023-03-28 18:14:38,700 ----------------
2023-03-28 18:14:38,848   33  =>  23   		Training 486 pattern with 89.17% 	Forward time: 	 0.13 sec
2023-03-28 18:14:38,848 			Loss:    1.272e-02    			Backward time: 	 0.02 sec 
2023-03-28 18:14:38,899 			Learning rate: weights:   1.000e-04    
2023-03-28 18:14:38,899 			Last test performance: 89.55%
2023-03-28 18:14:38,899 ----------------
2023-03-28 18:14:39,101   33  =>  24   		Training 486 pattern with 91.67% 	Forward time: 	 0.18 sec
2023-03-28 18:14:39,101 			Loss:    9.992e-03    			Backward time: 	 0.01 sec 
2023-03-28 18:14:39,186 			Learning rate: weights:   1.000e-04    
2023-03-28 18:14:39,186 			Last test performance: 89.55%
2023-03-28 18:14:39,186 ----------------
2023-03-28 18:14:39,368   33  =>  25   		Training 486 pattern with 88.75% 	Forward time: 	 0.15 sec
2023-03-28 18:14:39,368 			Loss:    1.177e-02    			Backward time: 	 0.02 sec 
2023-03-28 18:14:39,469 			Learning rate: weights:   1.000e-04    
2023-03-28 18:14:39,470 			Last test performance: 89.55%
2023-03-28 18:14:39,470 ----------------
2023-03-28 18:14:39,594   33  =>  26   		Training 486 pattern with 89.17% 	Forward time: 	 0.11 sec
2023-03-28 18:14:39,594 			Loss:    1.291e-02    			Backward time: 	 0.01 sec 
2023-03-28 18:14:39,638 			Learning rate: weights:   1.000e-04    
2023-03-28 18:14:39,638 			Last test performance: 89.55%
2023-03-28 18:14:39,638 ----------------
2023-03-28 18:14:39,870   33  =>  27   		Training 486 pattern with 89.58% 	Forward time: 	 0.20 sec
2023-03-28 18:14:39,870 			Loss:    1.148e-02    			Backward time: 	 0.02 sec 
2023-03-28 18:14:39,953 			Learning rate: weights:   1.000e-04    
2023-03-28 18:14:39,953 			Last test performance: 89.55%
2023-03-28 18:14:39,953 ----------------
2023-03-28 18:14:40,153   33  =>  28   		Training 486 pattern with 90.42% 	Forward time: 	 0.14 sec
2023-03-28 18:14:40,153 			Loss:    1.163e-02    			Backward time: 	 0.05 sec 
2023-03-28 18:14:40,242 			Learning rate: weights:   1.000e-04    
2023-03-28 18:14:40,242 			Last test performance: 89.55%
2023-03-28 18:14:40,242 ----------------
2023-03-28 18:14:40,433   33  =>  29   		Training 486 pattern with 89.17% 	Forward time: 	 0.14 sec
2023-03-28 18:14:40,433 			Loss:    1.195e-02    			Backward time: 	 0.04 sec 
2023-03-28 18:14:40,574 			Learning rate: weights:   1.000e-04    
2023-03-28 18:14:40,574 			Last test performance: 89.55%
2023-03-28 18:14:40,574 ----------------
2023-03-28 18:14:40,769   33  =>  30   		Training 486 pattern with 90.83% 	Forward time: 	 0.16 sec
2023-03-28 18:14:40,770 			Loss:    1.131e-02    			Backward time: 	 0.02 sec 
2023-03-28 18:14:40,912 			Learning rate: weights:   1.000e-04    
2023-03-28 18:14:40,913 			Last test performance: 89.55%
2023-03-28 18:14:40,913 ----------------
2023-03-28 18:14:41,098   33  =>  31   		Training 486 pattern with 88.12% 	Forward time: 	 0.15 sec
2023-03-28 18:14:41,098 			Loss:    1.459e-02    			Backward time: 	 0.02 sec 
2023-03-28 18:14:41,274 			Learning rate: weights:   1.000e-04    
2023-03-28 18:14:41,274 			Last test performance: 89.55%
2023-03-28 18:14:41,274 ----------------
2023-03-28 18:14:41,469   33  =>  32   		Training 486 pattern with 88.96% 	Forward time: 	 0.16 sec
2023-03-28 18:14:41,469 			Loss:    1.140e-02    			Backward time: 	 0.02 sec 
2023-03-28 18:14:41,553 			Learning rate: weights:   1.000e-04    
2023-03-28 18:14:41,554 			Last test performance: 89.55%
2023-03-28 18:14:41,554 ----------------
2023-03-28 18:14:41,747   33  =>  33   		Training 486 pattern with 89.79% 	Forward time: 	 0.17 sec
2023-03-28 18:14:41,747 			Loss:    1.164e-02    			Backward time: 	 0.02 sec 
2023-03-28 18:14:41,846 			Learning rate: weights:   1.000e-04    
2023-03-28 18:14:41,846 			Last test performance: 89.55%
2023-03-28 18:14:41,846 ----------------
2023-03-28 18:14:42,061   33  =>  34   		Training 486 pattern with 91.25% 	Forward time: 	 0.18 sec
2023-03-28 18:14:42,061 			Loss:    1.089e-02    			Backward time: 	 0.02 sec 
2023-03-28 18:14:42,137 			Learning rate: weights:   1.000e-04    
2023-03-28 18:14:42,137 			Last test performance: 89.55%
2023-03-28 18:14:42,137 ----------------
2023-03-28 18:14:42,340   33  =>  35   		Training 486 pattern with 87.92% 	Forward time: 	 0.17 sec
2023-03-28 18:14:42,340 			Loss:    1.267e-02    			Backward time: 	 0.02 sec 
2023-03-28 18:14:42,432 			Learning rate: weights:   1.000e-04    
2023-03-28 18:14:42,432 			Last test performance: 89.55%
2023-03-28 18:14:42,432 ----------------
2023-03-28 18:14:42,625   33  =>  36   		Training 486 pattern with 91.25% 	Forward time: 	 0.16 sec
2023-03-28 18:14:42,625 			Loss:    1.091e-02    			Backward time: 	 0.02 sec 
2023-03-28 18:14:42,705 			Learning rate: weights:   1.000e-04    
2023-03-28 18:14:42,706 			Last test performance: 89.55%
2023-03-28 18:14:42,706 ----------------
2023-03-28 18:14:42,858   33  =>  37   		Training 486 pattern with 88.75% 	Forward time: 	 0.13 sec
2023-03-28 18:14:42,858 			Loss:    1.283e-02    			Backward time: 	 0.01 sec 
2023-03-28 18:14:42,923 			Learning rate: weights:   1.000e-04    
2023-03-28 18:14:42,923 			Last test performance: 89.55%
2023-03-28 18:14:42,923 ----------------
2023-03-28 18:14:43,097   33  =>  38   		Training 486 pattern with 90.62% 	Forward time: 	 0.15 sec
2023-03-28 18:14:43,097 			Loss:    1.206e-02    			Backward time: 	 0.02 sec 
2023-03-28 18:14:43,238 			Learning rate: weights:   1.000e-04    
2023-03-28 18:14:43,238 			Last test performance: 89.55%
2023-03-28 18:14:43,238 ----------------
2023-03-28 18:14:43,378   33  =>  39   		Training 486 pattern with 88.33% 	Forward time: 	 0.12 sec
2023-03-28 18:14:43,378 			Loss:    1.284e-02    			Backward time: 	 0.01 sec 
2023-03-28 18:14:43,511 			Learning rate: weights:   1.000e-04    
2023-03-28 18:14:43,511 			Last test performance: 89.55%
2023-03-28 18:14:43,511 ----------------
2023-03-28 18:14:43,687   33  =>  40   		Training 486 pattern with 90.00% 	Forward time: 	 0.14 sec
2023-03-28 18:14:43,687 			Loss:    1.041e-02    			Backward time: 	 0.03 sec 
2023-03-28 18:14:43,852 			Learning rate: weights:   1.000e-04    
2023-03-28 18:14:43,852 			Last test performance: 89.55%
2023-03-28 18:14:43,852 ----------------
2023-03-28 18:14:44,021   33  =>  41   		Training 486 pattern with 91.25% 	Forward time: 	 0.14 sec
2023-03-28 18:14:44,021 			Loss:    1.041e-02    			Backward time: 	 0.02 sec 
2023-03-28 18:14:44,099 			Learning rate: weights:   1.000e-04    
2023-03-28 18:14:44,099 			Last test performance: 89.55%
2023-03-28 18:14:44,099 ----------------
2023-03-28 18:14:44,308   33  =>  42   		Training 486 pattern with 89.58% 	Forward time: 	 0.16 sec
2023-03-28 18:14:44,308 			Loss:    1.029e-02    			Backward time: 	 0.04 sec 
2023-03-28 18:14:44,412 			Learning rate: weights:   1.000e-04    
2023-03-28 18:14:44,412 			Last test performance: 89.55%
2023-03-28 18:14:44,412 ----------------
2023-03-28 18:14:44,607   33  =>  43   		Training 486 pattern with 87.92% 	Forward time: 	 0.15 sec
2023-03-28 18:14:44,607 			Loss:    1.280e-02    			Backward time: 	 0.03 sec 
2023-03-28 18:14:44,731 			Learning rate: weights:   1.000e-04    
2023-03-28 18:14:44,731 			Last test performance: 89.55%
2023-03-28 18:14:44,731 ----------------
2023-03-28 18:14:44,924   33  =>  44   		Training 486 pattern with 90.42% 	Forward time: 	 0.14 sec
2023-03-28 18:14:44,924 			Loss:    1.097e-02    			Backward time: 	 0.04 sec 
2023-03-28 18:14:45,031 			Learning rate: weights:   1.000e-04    
2023-03-28 18:14:45,031 			Last test performance: 89.55%
2023-03-28 18:14:45,031 ----------------
2023-03-28 18:14:45,179   33  =>  45   		Training 486 pattern with 90.00% 	Forward time: 	 0.10 sec
2023-03-28 18:14:45,179 			Loss:    9.725e-03    			Backward time: 	 0.04 sec 
2023-03-28 18:14:45,214 			Learning rate: weights:   1.000e-04    
2023-03-28 18:14:45,214 			Last test performance: 89.55%
2023-03-28 18:14:45,214 ----------------
2023-03-28 18:14:45,422   33  =>  46   		Training 486 pattern with 91.67% 	Forward time: 	 0.17 sec
2023-03-28 18:14:45,422 			Loss:    9.635e-03    			Backward time: 	 0.03 sec 
2023-03-28 18:14:45,506 			Learning rate: weights:   1.000e-04    
2023-03-28 18:14:45,506 			Last test performance: 89.55%
2023-03-28 18:14:45,506 ----------------
2023-03-28 18:14:45,692   33  =>  47   		Training 486 pattern with 91.25% 	Forward time: 	 0.15 sec
2023-03-28 18:14:45,693 			Loss:    1.023e-02    			Backward time: 	 0.03 sec 
2023-03-28 18:14:45,813 			Learning rate: weights:   1.000e-04    
2023-03-28 18:14:45,813 			Last test performance: 89.55%
2023-03-28 18:14:45,813 ----------------
2023-03-28 18:14:45,959   33  =>  48   		Training 486 pattern with 88.33% 	Forward time: 	 0.10 sec
2023-03-28 18:14:45,959 			Loss:    1.162e-02    			Backward time: 	 0.04 sec 
2023-03-28 18:14:46,001 			Learning rate: weights:   1.000e-04    
2023-03-28 18:14:46,001 			Last test performance: 89.55%
2023-03-28 18:14:46,001 ----------------
2023-03-28 18:14:46,225   33  =>  49   		Training 486 pattern with 91.67% 	Forward time: 	 0.16 sec
2023-03-28 18:14:46,225 			Loss:    9.812e-03    			Backward time: 	 0.05 sec 
2023-03-28 18:14:46,290 			Learning rate: weights:   1.000e-04    
2023-03-28 18:14:46,291 			Last test performance: 89.55%
2023-03-28 18:14:46,291 ----------------
2023-03-28 18:14:46,436   33  =>  50   		Training 486 pattern with 87.50% 	Forward time: 	 0.13 sec
2023-03-28 18:14:46,436 			Loss:    1.430e-02    			Backward time: 	 0.01 sec 
2023-03-28 18:14:46,483 			Learning rate: weights:   1.000e-04    
2023-03-28 18:14:46,484 			Last test performance: 89.55%
2023-03-28 18:14:46,484 ----------------
2023-03-28 18:14:46,706   33  =>  51   		Training 486 pattern with 90.42% 	Forward time: 	 0.19 sec
2023-03-28 18:14:46,706 			Loss:    1.121e-02    			Backward time: 	 0.02 sec 
2023-03-28 18:14:46,782 			Learning rate: weights:   1.000e-04    
2023-03-28 18:14:46,782 			Last test performance: 89.55%
2023-03-28 18:14:46,782 ----------------
2023-03-28 18:14:46,980   33  =>  52   		Training 486 pattern with 90.42% 	Forward time: 	 0.16 sec
2023-03-28 18:14:46,981 			Loss:    1.222e-02    			Backward time: 	 0.03 sec 
2023-03-28 18:14:47,077 			Learning rate: weights:   1.000e-04    
2023-03-28 18:14:47,077 			Last test performance: 89.55%
2023-03-28 18:14:47,077 ----------------
2023-03-28 18:14:47,283   33  =>  53   		Training 486 pattern with 88.75% 	Forward time: 	 0.16 sec
2023-03-28 18:14:47,283 			Loss:    1.301e-02    			Backward time: 	 0.02 sec 
2023-03-28 18:14:47,397 			Learning rate: weights:   1.000e-04    
2023-03-28 18:14:47,397 			Last test performance: 89.55%
2023-03-28 18:14:47,397 ----------------
2023-03-28 18:14:47,551   33  =>  54   		Training 486 pattern with 91.25% 	Forward time: 	 0.13 sec
2023-03-28 18:14:47,551 			Loss:    1.072e-02    			Backward time: 	 0.01 sec 
2023-03-28 18:14:47,641 			Learning rate: weights:   1.000e-04    
2023-03-28 18:14:47,641 			Last test performance: 89.55%
2023-03-28 18:14:47,641 ----------------
2023-03-28 18:14:47,801   33  =>  55   		Training 486 pattern with 89.79% 	Forward time: 	 0.12 sec
2023-03-28 18:14:47,801 			Loss:    1.204e-02    			Backward time: 	 0.04 sec 
2023-03-28 18:14:47,979 			Learning rate: weights:   1.000e-04    
2023-03-28 18:14:47,979 			Last test performance: 89.55%
2023-03-28 18:14:47,979 ----------------
2023-03-28 18:14:48,105   33  =>  56   		Training 486 pattern with 92.29% 	Forward time: 	 0.11 sec
2023-03-28 18:14:48,105 			Loss:    9.888e-03    			Backward time: 	 0.01 sec 
2023-03-28 18:14:48,170 			Learning rate: weights:   1.000e-04    
2023-03-28 18:14:48,170 			Last test performance: 89.55%
2023-03-28 18:14:48,170 ----------------
2023-03-28 18:14:48,353   33  =>  57   		Training 486 pattern with 90.21% 	Forward time: 	 0.16 sec
2023-03-28 18:14:48,353 			Loss:    1.118e-02    			Backward time: 	 0.02 sec 
2023-03-28 18:14:48,517 			Learning rate: weights:   1.000e-04    
2023-03-28 18:14:48,517 			Last test performance: 89.55%
2023-03-28 18:14:48,517 ----------------
2023-03-28 18:14:48,680   33  =>  58   		Training 486 pattern with 90.42% 	Forward time: 	 0.12 sec
2023-03-28 18:14:48,680 			Loss:    1.131e-02    			Backward time: 	 0.04 sec 
2023-03-28 18:14:48,740 			Learning rate: weights:   1.000e-04    
2023-03-28 18:14:48,740 			Last test performance: 89.55%
2023-03-28 18:14:48,740 ----------------
2023-03-28 18:14:48,897   33  =>  59   		Training 486 pattern with 91.88% 	Forward time: 	 0.13 sec
2023-03-28 18:14:48,897 			Loss:    9.625e-03    			Backward time: 	 0.01 sec 
2023-03-28 18:14:48,986 			Learning rate: weights:   1.000e-04    
2023-03-28 18:14:48,986 			Last test performance: 89.55%
2023-03-28 18:14:48,986 ----------------
2023-03-28 18:14:49,113   33  =>  60   		Training 486 pattern with 91.67% 	Forward time: 	 0.11 sec
2023-03-28 18:14:49,113 			Loss:    9.414e-03    			Backward time: 	 0.01 sec 
2023-03-28 18:14:49,150 			Learning rate: weights:   1.000e-04    
2023-03-28 18:14:49,150 			Last test performance: 89.55%
2023-03-28 18:14:49,150 ----------------
2023-03-28 18:14:49,352   33  =>  61   		Training 486 pattern with 87.29% 	Forward time: 	 0.15 sec
2023-03-28 18:14:49,352 			Loss:    1.274e-02    			Backward time: 	 0.04 sec 
2023-03-28 18:14:49,444 			Learning rate: weights:   1.000e-04    
2023-03-28 18:14:49,444 			Last test performance: 89.55%
2023-03-28 18:14:49,444 ----------------
2023-03-28 18:14:49,672   33  =>  62   		Training 486 pattern with 91.04% 	Forward time: 	 0.20 sec
2023-03-28 18:14:49,672 			Loss:    1.055e-02    			Backward time: 	 0.02 sec 
2023-03-28 18:14:49,781 			Learning rate: weights:   1.000e-04    
2023-03-28 18:14:49,781 			Last test performance: 89.55%
2023-03-28 18:14:49,781 ----------------
2023-03-28 18:14:49,916   33  =>  63   		Training 486 pattern with 90.21% 	Forward time: 	 0.11 sec
2023-03-28 18:14:49,916 			Loss:    1.191e-02    			Backward time: 	 0.02 sec 
2023-03-28 18:14:49,963 			Learning rate: weights:   1.000e-04    
2023-03-28 18:14:49,963 			Last test performance: 89.55%
2023-03-28 18:14:49,963 ----------------
2023-03-28 18:14:50,170   33  =>  64   		Training 486 pattern with 88.75% 	Forward time: 	 0.18 sec
2023-03-28 18:14:50,171 			Loss:    1.370e-02    			Backward time: 	 0.02 sec 
2023-03-28 18:14:50,260 			Learning rate: weights:   1.000e-04    
2023-03-28 18:14:50,260 			Last test performance: 89.55%
2023-03-28 18:14:50,260 ----------------
2023-03-28 18:14:50,448   33  =>  65   		Training 486 pattern with 89.38% 	Forward time: 	 0.16 sec
2023-03-28 18:14:50,448 			Loss:    1.161e-02    			Backward time: 	 0.01 sec 
2023-03-28 18:14:50,544 			Learning rate: weights:   1.000e-04    
2023-03-28 18:14:50,544 			Last test performance: 89.55%
2023-03-28 18:14:50,544 ----------------
2023-03-28 18:14:50,671   33  =>  66   		Training 486 pattern with 89.58% 	Forward time: 	 0.11 sec
2023-03-28 18:14:50,671 			Loss:    1.162e-02    			Backward time: 	 0.01 sec 
2023-03-28 18:14:50,779 			Learning rate: weights:   1.000e-04    
2023-03-28 18:14:50,779 			Last test performance: 89.55%
2023-03-28 18:14:50,779 ----------------
2023-03-28 18:14:50,945   33  =>  67   		Training 486 pattern with 87.29% 	Forward time: 	 0.14 sec
2023-03-28 18:14:50,945 			Loss:    1.299e-02    			Backward time: 	 0.02 sec 
2023-03-28 18:14:51,140 			Learning rate: weights:   1.000e-04    
2023-03-28 18:14:51,140 			Last test performance: 89.55%
2023-03-28 18:14:51,141 ----------------
2023-03-28 18:14:51,274   33  =>  68   		Training 486 pattern with 90.42% 	Forward time: 	 0.11 sec
2023-03-28 18:14:51,274 			Loss:    1.057e-02    			Backward time: 	 0.01 sec 
2023-03-28 18:14:51,352 			Learning rate: weights:   1.000e-04    
2023-03-28 18:14:51,352 			Last test performance: 89.55%
2023-03-28 18:14:51,353 ----------------
2023-03-28 18:14:51,547   33  =>  69   		Training 486 pattern with 91.67% 	Forward time: 	 0.16 sec
2023-03-28 18:14:51,547 			Loss:    9.494e-03    			Backward time: 	 0.03 sec 
2023-03-28 18:14:51,588 			Learning rate: weights:   1.000e-04    
2023-03-28 18:14:51,588 			Last test performance: 89.55%
2023-03-28 18:14:51,588 ----------------
2023-03-28 18:14:51,809   33  =>  70   		Training 486 pattern with 90.62% 	Forward time: 	 0.18 sec
2023-03-28 18:14:51,809 			Loss:    1.088e-02    			Backward time: 	 0.03 sec 
2023-03-28 18:14:51,921 			Learning rate: weights:   1.000e-04    
2023-03-28 18:14:51,921 			Last test performance: 89.55%
2023-03-28 18:14:51,921 ----------------
2023-03-28 18:14:52,065   33  =>  71   		Training 486 pattern with 90.62% 	Forward time: 	 0.12 sec
2023-03-28 18:14:52,065 			Loss:    1.099e-02    			Backward time: 	 0.01 sec 
2023-03-28 18:14:52,152 			Learning rate: weights:   1.000e-04    
2023-03-28 18:14:52,152 			Last test performance: 89.55%
2023-03-28 18:14:52,153 ----------------
2023-03-28 18:14:52,297   33  =>  72   		Training 486 pattern with 89.58% 	Forward time: 	 0.13 sec
2023-03-28 18:14:52,297 			Loss:    1.193e-02    			Backward time: 	 0.01 sec 
2023-03-28 18:14:52,336 			Learning rate: weights:   1.000e-04    
2023-03-28 18:14:52,336 			Last test performance: 89.55%
2023-03-28 18:14:52,336 ----------------
2023-03-28 18:14:52,572   33  =>  73   		Training 486 pattern with 87.50% 	Forward time: 	 0.20 sec
2023-03-28 18:14:52,572 			Loss:    1.284e-02    			Backward time: 	 0.02 sec 
2023-03-28 18:14:52,647 			Learning rate: weights:   1.000e-04    
2023-03-28 18:14:52,647 			Last test performance: 89.55%
2023-03-28 18:14:52,648 ----------------
2023-03-28 18:14:52,853   33  =>  74   		Training 486 pattern with 91.67% 	Forward time: 	 0.17 sec
2023-03-28 18:14:52,853 			Loss:    1.043e-02    			Backward time: 	 0.02 sec 
2023-03-28 18:14:52,951 			Learning rate: weights:   1.000e-04    
2023-03-28 18:14:52,951 			Last test performance: 89.55%
2023-03-28 18:14:52,951 ----------------
2023-03-28 18:14:53,106   33  =>  75   		Training 486 pattern with 90.21% 	Forward time: 	 0.13 sec
2023-03-28 18:14:53,107 			Loss:    1.133e-02    			Backward time: 	 0.02 sec 
2023-03-28 18:14:53,179 			Learning rate: weights:   1.000e-04    
2023-03-28 18:14:53,179 			Last test performance: 89.55%
2023-03-28 18:14:53,179 ----------------
2023-03-28 18:14:53,355   33  =>  76   		Training 486 pattern with 92.08% 	Forward time: 	 0.16 sec
2023-03-28 18:14:53,355 			Loss:    8.896e-03    			Backward time: 	 0.01 sec 
2023-03-28 18:14:53,447 			Learning rate: weights:   1.000e-04    
2023-03-28 18:14:53,447 			Last test performance: 89.55%
2023-03-28 18:14:53,447 ----------------
2023-03-28 18:14:53,659   33  =>  77   		Training 486 pattern with 89.79% 	Forward time: 	 0.18 sec
2023-03-28 18:14:53,659 			Loss:    1.227e-02    			Backward time: 	 0.02 sec 
2023-03-28 18:14:53,745 			Learning rate: weights:   1.000e-04    
2023-03-28 18:14:53,745 			Last test performance: 89.55%
2023-03-28 18:14:53,745 ----------------
2023-03-28 18:14:53,946   33  =>  78   		Training 486 pattern with 90.83% 	Forward time: 	 0.17 sec
2023-03-28 18:14:53,946 			Loss:    9.977e-03    			Backward time: 	 0.02 sec 
2023-03-28 18:14:54,037 			Learning rate: weights:   1.000e-04    
2023-03-28 18:14:54,037 			Last test performance: 89.55%
2023-03-28 18:14:54,037 ----------------
2023-03-28 18:14:54,256   33  =>  79   		Training 486 pattern with 87.92% 	Forward time: 	 0.18 sec
2023-03-28 18:14:54,256 			Loss:    1.253e-02    			Backward time: 	 0.03 sec 
2023-03-28 18:14:54,354 			Learning rate: weights:   1.000e-04    
2023-03-28 18:14:54,354 			Last test performance: 89.55%
2023-03-28 18:14:54,354 ----------------
2023-03-28 18:14:54,557   33  =>  80   		Training 486 pattern with 90.62% 	Forward time: 	 0.17 sec
2023-03-28 18:14:54,557 			Loss:    1.078e-02    			Backward time: 	 0.03 sec 
2023-03-28 18:14:54,637 			Learning rate: weights:   1.000e-04    
2023-03-28 18:14:54,637 			Last test performance: 89.55%
2023-03-28 18:14:54,637 ----------------
2023-03-28 18:14:54,820   33  =>  81   		Training 486 pattern with 87.92% 	Forward time: 	 0.15 sec
2023-03-28 18:14:54,820 			Loss:    1.414e-02    			Backward time: 	 0.02 sec 
2023-03-28 18:14:54,912 			Learning rate: weights:   1.000e-04    
2023-03-28 18:14:54,912 			Last test performance: 89.55%
2023-03-28 18:14:54,912 ----------------
2023-03-28 18:14:55,036   33  =>  82   		Training 486 pattern with 88.33% 	Forward time: 	 0.10 sec
2023-03-28 18:14:55,036 			Loss:    1.148e-02    			Backward time: 	 0.01 sec 
2023-03-28 18:14:55,089 			Learning rate: weights:   1.000e-04    
2023-03-28 18:14:55,089 			Last test performance: 89.55%
2023-03-28 18:14:55,089 ----------------
2023-03-28 18:14:55,263   33  =>  83   		Training 486 pattern with 89.79% 	Forward time: 	 0.15 sec
2023-03-28 18:14:55,263 			Loss:    1.151e-02    			Backward time: 	 0.02 sec 
2023-03-28 18:14:55,397 			Learning rate: weights:   1.000e-04    
2023-03-28 18:14:55,397 			Last test performance: 89.55%
2023-03-28 18:14:55,397 ----------------
2023-03-28 18:14:55,578   33  =>  84   		Training 486 pattern with 88.12% 	Forward time: 	 0.14 sec
2023-03-28 18:14:55,578 			Loss:    1.141e-02    			Backward time: 	 0.04 sec 
2023-03-28 18:14:55,665 			Learning rate: weights:   1.000e-04    
2023-03-28 18:14:55,665 			Last test performance: 89.55%
2023-03-28 18:14:55,665 ----------------
2023-03-28 18:14:55,898   33  =>  85   		Training 486 pattern with 89.38% 	Forward time: 	 0.19 sec
2023-03-28 18:14:55,899 			Loss:    1.129e-02    			Backward time: 	 0.03 sec 
2023-03-28 18:14:55,982 			Learning rate: weights:   1.000e-04    
2023-03-28 18:14:55,982 			Last test performance: 89.55%
2023-03-28 18:14:55,982 ----------------
2023-03-28 18:14:56,201   33  =>  86   		Training 486 pattern with 89.17% 	Forward time: 	 0.19 sec
2023-03-28 18:14:56,201 			Loss:    1.167e-02    			Backward time: 	 0.02 sec 
2023-03-28 18:14:56,286 			Learning rate: weights:   1.000e-04    
2023-03-28 18:14:56,286 			Last test performance: 89.55%
2023-03-28 18:14:56,286 ----------------
2023-03-28 18:14:56,482   33  =>  87   		Training 486 pattern with 89.38% 	Forward time: 	 0.15 sec
2023-03-28 18:14:56,482 			Loss:    1.189e-02    			Backward time: 	 0.03 sec 
2023-03-28 18:14:56,579 			Learning rate: weights:   1.000e-04    
2023-03-28 18:14:56,579 			Last test performance: 89.55%
2023-03-28 18:14:56,579 ----------------
2023-03-28 18:14:56,782   33  =>  88   		Training 486 pattern with 89.17% 	Forward time: 	 0.17 sec
2023-03-28 18:14:56,782 			Loss:    1.281e-02    			Backward time: 	 0.02 sec 
2023-03-28 18:14:56,843 			Learning rate: weights:   1.000e-04    
2023-03-28 18:14:56,843 			Last test performance: 89.55%
2023-03-28 18:14:56,843 ----------------
2023-03-28 18:14:56,986   33  =>  89   		Training 486 pattern with 91.46% 	Forward time: 	 0.12 sec
2023-03-28 18:14:56,986 			Loss:    1.092e-02    			Backward time: 	 0.01 sec 
2023-03-28 18:14:57,046 			Learning rate: weights:   1.000e-04    
2023-03-28 18:14:57,046 			Last test performance: 89.55%
2023-03-28 18:14:57,046 ----------------
2023-03-28 18:14:57,223   33  =>  90   		Training 486 pattern with 89.79% 	Forward time: 	 0.16 sec
2023-03-28 18:14:57,223 			Loss:    9.780e-03    			Backward time: 	 0.01 sec 
2023-03-28 18:14:57,406 			Learning rate: weights:   1.000e-04    
2023-03-28 18:14:57,406 			Last test performance: 89.55%
2023-03-28 18:14:57,406 ----------------
2023-03-28 18:14:57,560   33  =>  91   		Training 486 pattern with 90.21% 	Forward time: 	 0.13 sec
2023-03-28 18:14:57,560 			Loss:    1.164e-02    			Backward time: 	 0.01 sec 
2023-03-28 18:14:57,670 			Learning rate: weights:   1.000e-04    
2023-03-28 18:14:57,670 			Last test performance: 89.55%
2023-03-28 18:14:57,670 ----------------
2023-03-28 18:14:57,836   33  =>  92   		Training 486 pattern with 87.50% 	Forward time: 	 0.15 sec
2023-03-28 18:14:57,836 			Loss:    1.209e-02    			Backward time: 	 0.01 sec 
2023-03-28 18:14:57,984 			Learning rate: weights:   1.000e-04    
2023-03-28 18:14:57,984 			Last test performance: 89.55%
2023-03-28 18:14:57,984 ----------------
2023-03-28 18:14:58,136   33  =>  93   		Training 486 pattern with 86.25% 	Forward time: 	 0.13 sec
2023-03-28 18:14:58,136 			Loss:    1.455e-02    			Backward time: 	 0.02 sec 
2023-03-28 18:14:58,328 			Learning rate: weights:   1.000e-04    
2023-03-28 18:14:58,329 			Last test performance: 89.55%
2023-03-28 18:14:58,329 ----------------
2023-03-28 18:14:58,489   33  =>  94   		Training 486 pattern with 87.29% 	Forward time: 	 0.14 sec
2023-03-28 18:14:58,489 			Loss:    1.289e-02    			Backward time: 	 0.02 sec 
2023-03-28 18:14:58,567 			Learning rate: weights:   1.000e-04    
2023-03-28 18:14:58,567 			Last test performance: 89.55%
2023-03-28 18:14:58,567 ----------------
2023-03-28 18:14:58,741   33  =>  95   		Training 486 pattern with 91.04% 	Forward time: 	 0.16 sec
2023-03-28 18:14:58,741 			Loss:    1.069e-02    			Backward time: 	 0.01 sec 
2023-03-28 18:14:58,805 			Learning rate: weights:   1.000e-04    
2023-03-28 18:14:58,806 			Last test performance: 89.55%
2023-03-28 18:14:58,806 ----------------
2023-03-28 18:14:58,970   33  =>  96   		Training 486 pattern with 90.42% 	Forward time: 	 0.15 sec
2023-03-28 18:14:58,970 			Loss:    1.178e-02    			Backward time: 	 0.01 sec 
2023-03-28 18:14:59,015 			Learning rate: weights:   1.000e-04    
2023-03-28 18:14:59,015 			Last test performance: 89.55%
2023-03-28 18:14:59,015 ----------------
2023-03-28 18:14:59,153   33  =>  97   		Training 486 pattern with 88.33% 	Forward time: 	 0.11 sec
2023-03-28 18:14:59,153 			Loss:    1.283e-02    			Backward time: 	 0.01 sec 
2023-03-28 18:14:59,251 			Learning rate: weights:   1.000e-04    
2023-03-28 18:14:59,251 			Last test performance: 89.55%
2023-03-28 18:14:59,251 ----------------
2023-03-28 18:14:59,412   33  =>  98   		Training 486 pattern with 88.75% 	Forward time: 	 0.14 sec
2023-03-28 18:14:59,412 			Loss:    1.334e-02    			Backward time: 	 0.02 sec 
2023-03-28 18:14:59,520 			Learning rate: weights:   1.000e-04    
2023-03-28 18:14:59,520 			Last test performance: 89.55%
2023-03-28 18:14:59,521 ----------------
2023-03-28 18:14:59,745   33  =>  99   		Training 486 pattern with 86.67% 	Forward time: 	 0.19 sec
2023-03-28 18:14:59,745 			Loss:    1.347e-02    			Backward time: 	 0.02 sec 
2023-03-28 18:14:59,838 			Learning rate: weights:   1.000e-04    
2023-03-28 18:14:59,838 			Last test performance: 89.55%
2023-03-28 18:14:59,838 ----------------
2023-03-28 18:15:00,078   33  => 100   		Training 486 pattern with 91.04% 	Forward time: 	 0.19 sec
2023-03-28 18:15:00,078 			Loss:    9.461e-03    			Backward time: 	 0.04 sec 
2023-03-28 18:15:00,158 			Learning rate: weights:   1.000e-04    
2023-03-28 18:15:00,158 			Last test performance: 89.55%
2023-03-28 18:15:00,158 ----------------
2023-03-28 18:15:00,327   33  => 101   		Training 486 pattern with 90.00% 	Forward time: 	 0.14 sec
2023-03-28 18:15:00,328 			Loss:    1.204e-02    			Backward time: 	 0.02 sec 
2023-03-28 18:15:00,457 			Learning rate: weights:   1.000e-04    
2023-03-28 18:15:00,457 			Last test performance: 89.55%
2023-03-28 18:15:00,457 ----------------
2023-03-28 18:15:00,685   33  => 102   		Training 486 pattern with 87.50% 	Forward time: 	 0.18 sec
2023-03-28 18:15:00,685 			Loss:    1.283e-02    			Backward time: 	 0.03 sec 
2023-03-28 18:15:00,765 			Learning rate: weights:   1.000e-04    
2023-03-28 18:15:00,765 			Last test performance: 89.55%
2023-03-28 18:15:00,765 ----------------
2023-03-28 18:15:00,903   33  => 103   		Training 486 pattern with 89.17% 	Forward time: 	 0.12 sec
2023-03-28 18:15:00,903 			Loss:    1.418e-02    			Backward time: 	 0.01 sec 
2023-03-28 18:15:00,949 			Learning rate: weights:   1.000e-04    
2023-03-28 18:15:00,949 			Last test performance: 89.55%
2023-03-28 18:15:00,949 ----------------
2023-03-28 18:15:01,179   33  => 104   		Training 486 pattern with 91.25% 	Forward time: 	 0.18 sec
2023-03-28 18:15:01,179 			Loss:    1.048e-02    			Backward time: 	 0.04 sec 
2023-03-28 18:15:01,251 			Learning rate: weights:   1.000e-04    
2023-03-28 18:15:01,251 			Last test performance: 89.55%
2023-03-28 18:15:01,251 ----------------
2023-03-28 18:15:01,467   33  => 105   		Training 486 pattern with 89.79% 	Forward time: 	 0.18 sec
2023-03-28 18:15:01,468 			Loss:    1.172e-02    			Backward time: 	 0.02 sec 
2023-03-28 18:15:01,546 			Learning rate: weights:   1.000e-04    
2023-03-28 18:15:01,546 			Last test performance: 89.55%
2023-03-28 18:15:01,546 ----------------
2023-03-28 18:15:01,751   33  => 106   		Training 486 pattern with 89.17% 	Forward time: 	 0.17 sec
2023-03-28 18:15:01,751 			Loss:    1.180e-02    			Backward time: 	 0.03 sec 
2023-03-28 18:15:01,846 			Learning rate: weights:   1.000e-04    
2023-03-28 18:15:01,846 			Last test performance: 89.55%
2023-03-28 18:15:01,846 ----------------
2023-03-28 18:15:02,030   33  => 107   		Training 486 pattern with 88.12% 	Forward time: 	 0.16 sec
2023-03-28 18:15:02,031 			Loss:    1.326e-02    			Backward time: 	 0.02 sec 
2023-03-28 18:15:02,124 			Learning rate: weights:   1.000e-04    
2023-03-28 18:15:02,124 			Last test performance: 89.55%
2023-03-28 18:15:02,124 ----------------
2023-03-28 18:15:02,280   33  => 108   		Training 486 pattern with 89.38% 	Forward time: 	 0.12 sec
2023-03-28 18:15:02,280 			Loss:    1.067e-02    			Backward time: 	 0.04 sec 
2023-03-28 18:15:02,317 			Learning rate: weights:   1.000e-04    
2023-03-28 18:15:02,317 			Last test performance: 89.55%
2023-03-28 18:15:02,317 ----------------
2023-03-28 18:15:02,506   33  => 109   		Training 486 pattern with 89.17% 	Forward time: 	 0.17 sec
2023-03-28 18:15:02,507 			Loss:    1.250e-02    			Backward time: 	 0.01 sec 
2023-03-28 18:15:02,668 			Learning rate: weights:   1.000e-04    
2023-03-28 18:15:02,668 			Last test performance: 89.55%
2023-03-28 18:15:02,668 ----------------
2023-03-28 18:15:02,826   33  => 110   		Training 486 pattern with 88.75% 	Forward time: 	 0.13 sec
2023-03-28 18:15:02,826 			Loss:    1.255e-02    			Backward time: 	 0.02 sec 
2023-03-28 18:15:02,947 			Learning rate: weights:   1.000e-04    
2023-03-28 18:15:02,948 			Last test performance: 89.55%
2023-03-28 18:15:02,948 ----------------
2023-03-28 18:15:03,157   33  => 111   		Training 486 pattern with 89.58% 	Forward time: 	 0.19 sec
2023-03-28 18:15:03,157 			Loss:    1.082e-02    			Backward time: 	 0.01 sec 
2023-03-28 18:15:03,242 			Learning rate: weights:   1.000e-04    
2023-03-28 18:15:03,242 			Last test performance: 89.55%
2023-03-28 18:15:03,242 ----------------
2023-03-28 18:15:03,434   33  => 112   		Training 486 pattern with 90.21% 	Forward time: 	 0.15 sec
2023-03-28 18:15:03,434 			Loss:    1.083e-02    			Backward time: 	 0.03 sec 
2023-03-28 18:15:03,539 			Learning rate: weights:   1.000e-04    
2023-03-28 18:15:03,539 			Last test performance: 89.55%
2023-03-28 18:15:03,539 ----------------
2023-03-28 18:15:03,714   33  => 113   		Training 486 pattern with 89.38% 	Forward time: 	 0.14 sec
2023-03-28 18:15:03,714 			Loss:    1.278e-02    			Backward time: 	 0.02 sec 
2023-03-28 18:15:03,989 			Learning rate: weights:   1.000e-04    
2023-03-28 18:15:03,989 			Last test performance: 89.55%
2023-03-28 18:15:03,989 ----------------
2023-03-28 18:15:04,206   33  => 114   		Training 486 pattern with 91.46% 	Forward time: 	 0.18 sec
2023-03-28 18:15:04,206 			Loss:    1.049e-02    			Backward time: 	 0.03 sec 
2023-03-28 18:15:04,296 			Learning rate: weights:   1.000e-04    
2023-03-28 18:15:04,296 			Last test performance: 89.55%
2023-03-28 18:15:04,296 ----------------
2023-03-28 18:15:04,479   33  => 115   		Training 486 pattern with 90.00% 	Forward time: 	 0.16 sec
2023-03-28 18:15:04,479 			Loss:    1.156e-02    			Backward time: 	 0.01 sec 
2023-03-28 18:15:04,588 			Learning rate: weights:   1.000e-04    
2023-03-28 18:15:04,588 			Last test performance: 89.55%
2023-03-28 18:15:04,588 ----------------
2023-03-28 18:15:04,786   33  => 116   		Training 486 pattern with 88.96% 	Forward time: 	 0.17 sec
2023-03-28 18:15:04,786 			Loss:    1.277e-02    			Backward time: 	 0.02 sec 
2023-03-28 18:15:04,877 			Learning rate: weights:   1.000e-04    
2023-03-28 18:15:04,878 			Last test performance: 89.55%
2023-03-28 18:15:04,878 ----------------
2023-03-28 18:15:05,094   33  => 117   		Training 486 pattern with 85.21% 	Forward time: 	 0.18 sec
2023-03-28 18:15:05,094 			Loss:    1.461e-02    			Backward time: 	 0.02 sec 
2023-03-28 18:15:05,173 			Learning rate: weights:   1.000e-04    
2023-03-28 18:15:05,174 			Last test performance: 89.55%
2023-03-28 18:15:05,174 ----------------
2023-03-28 18:15:05,302   33  => 118   		Training 486 pattern with 88.75% 	Forward time: 	 0.11 sec
2023-03-28 18:15:05,302 			Loss:    1.148e-02    			Backward time: 	 0.01 sec 
2023-03-28 18:15:05,465 			Learning rate: weights:   1.000e-04    
2023-03-28 18:15:05,465 			Last test performance: 89.55%
2023-03-28 18:15:05,465 ----------------
2023-03-28 18:15:05,603   33  => 119   		Training 486 pattern with 87.50% 	Forward time: 	 0.12 sec
2023-03-28 18:15:05,603 			Loss:    1.379e-02    			Backward time: 	 0.01 sec 
2023-03-28 18:15:05,807 			Learning rate: weights:   1.000e-04    
2023-03-28 18:15:05,807 			Last test performance: 89.55%
2023-03-28 18:15:05,807 ----------------
2023-03-28 18:15:05,954   33  => 120   		Training 486 pattern with 89.79% 	Forward time: 	 0.13 sec
2023-03-28 18:15:05,954 			Loss:    1.198e-02    			Backward time: 	 0.01 sec 
2023-03-28 18:15:05,995 			Learning rate: weights:   1.000e-04    
2023-03-28 18:15:05,995 			Last test performance: 89.55%
2023-03-28 18:15:05,995 ----------------
2023-03-28 18:15:06,222   33  => 121   		Training 486 pattern with 88.96% 	Forward time: 	 0.18 sec
2023-03-28 18:15:06,222 			Loss:    1.137e-02    			Backward time: 	 0.04 sec 
2023-03-28 18:15:06,312 			Learning rate: weights:   1.000e-04    
2023-03-28 18:15:06,312 			Last test performance: 89.55%
2023-03-28 18:15:06,312 ----------------
2023-03-28 18:15:06,507   33  => 122   		Training 486 pattern with 91.88% 	Forward time: 	 0.17 sec
2023-03-28 18:15:06,507 			Loss:    9.713e-03    			Backward time: 	 0.01 sec 
2023-03-28 18:15:06,603 			Learning rate: weights:   1.000e-04    
2023-03-28 18:15:06,603 			Last test performance: 89.55%
2023-03-28 18:15:06,603 ----------------
2023-03-28 18:15:06,826   33  => 123   		Training 486 pattern with 88.96% 	Forward time: 	 0.17 sec
2023-03-28 18:15:06,826 			Loss:    1.234e-02    			Backward time: 	 0.04 sec 
2023-03-28 18:15:06,906 			Learning rate: weights:   1.000e-04    
2023-03-28 18:15:06,906 			Last test performance: 89.55%
2023-03-28 18:15:06,906 ----------------
2023-03-28 18:15:07,123   33  => 124   		Training 486 pattern with 90.42% 	Forward time: 	 0.16 sec
2023-03-28 18:15:07,123 			Loss:    1.171e-02    			Backward time: 	 0.04 sec 
2023-03-28 18:15:07,233 
2023-03-28 18:15:07,234 Testing:
2023-03-28 18:15:07,237 		24 of 10000 with 87.50% 	 Time used:  0.00 sec
2023-03-28 18:15:07,240 		48 of 10000 with 81.25% 	 Time used:  0.00 sec
2023-03-28 18:15:07,242 		72 of 10000 with 80.56% 	 Time used:  0.00 sec
2023-03-28 18:15:07,245 		96 of 10000 with 83.33% 	 Time used:  0.00 sec
2023-03-28 18:15:07,249 		120 of 10000 with 85.83% 	 Time used:  0.00 sec
2023-03-28 18:15:07,252 		144 of 10000 with 87.50% 	 Time used:  0.00 sec
2023-03-28 18:15:07,257 		168 of 10000 with 88.10% 	 Time used:  0.00 sec
2023-03-28 18:15:07,260 		192 of 10000 with 89.58% 	 Time used:  0.00 sec
2023-03-28 18:15:07,263 		216 of 10000 with 90.28% 	 Time used:  0.00 sec
2023-03-28 18:15:07,266 		240 of 10000 with 91.25% 	 Time used:  0.00 sec
2023-03-28 18:15:07,270 		264 of 10000 with 91.29% 	 Time used:  0.00 sec
2023-03-28 18:15:07,273 		288 of 10000 with 90.62% 	 Time used:  0.00 sec
2023-03-28 18:15:07,278 		312 of 10000 with 91.35% 	 Time used:  0.01 sec
2023-03-28 18:15:07,281 		336 of 10000 with 91.07% 	 Time used:  0.00 sec
2023-03-28 18:15:07,283 		360 of 10000 with 91.67% 	 Time used:  0.00 sec
2023-03-28 18:15:07,285 		384 of 10000 with 91.15% 	 Time used:  0.00 sec
2023-03-28 18:15:07,288 		408 of 10000 with 90.93% 	 Time used:  0.00 sec
2023-03-28 18:15:07,290 		432 of 10000 with 90.97% 	 Time used:  0.00 sec
2023-03-28 18:15:07,292 		456 of 10000 with 90.79% 	 Time used:  0.00 sec
2023-03-28 18:15:07,295 		480 of 10000 with 90.42% 	 Time used:  0.00 sec
2023-03-28 18:15:07,299 		504 of 10000 with 90.67% 	 Time used:  0.00 sec
2023-03-28 18:15:07,303 		528 of 10000 with 90.53% 	 Time used:  0.00 sec
2023-03-28 18:15:07,307 		552 of 10000 with 90.58% 	 Time used:  0.00 sec
2023-03-28 18:15:07,313 		576 of 10000 with 90.45% 	 Time used:  0.00 sec
2023-03-28 18:15:07,318 		600 of 10000 with 89.67% 	 Time used:  0.00 sec
2023-03-28 18:15:07,324 		624 of 10000 with 89.74% 	 Time used:  0.00 sec
2023-03-28 18:15:07,329 		648 of 10000 with 89.66% 	 Time used:  0.00 sec
2023-03-28 18:15:07,334 		672 of 10000 with 89.58% 	 Time used:  0.00 sec
2023-03-28 18:15:07,351 		696 of 10000 with 89.66% 	 Time used:  0.02 sec
2023-03-28 18:15:07,363 		720 of 10000 with 89.44% 	 Time used:  0.01 sec
2023-03-28 18:15:07,370 		744 of 10000 with 89.52% 	 Time used:  0.01 sec
2023-03-28 18:15:07,373 		768 of 10000 with 89.45% 	 Time used:  0.00 sec
2023-03-28 18:15:07,375 		792 of 10000 with 89.65% 	 Time used:  0.00 sec
2023-03-28 18:15:07,378 		816 of 10000 with 89.58% 	 Time used:  0.00 sec
2023-03-28 18:15:07,380 		840 of 10000 with 89.64% 	 Time used:  0.00 sec
2023-03-28 18:15:07,382 		864 of 10000 with 89.70% 	 Time used:  0.00 sec
2023-03-28 18:15:07,384 		888 of 10000 with 89.75% 	 Time used:  0.00 sec
2023-03-28 18:15:07,387 		912 of 10000 with 89.69% 	 Time used:  0.00 sec
2023-03-28 18:15:07,389 		936 of 10000 with 89.85% 	 Time used:  0.00 sec
2023-03-28 18:15:07,392 		960 of 10000 with 89.90% 	 Time used:  0.00 sec
2023-03-28 18:15:07,394 		984 of 10000 with 89.33% 	 Time used:  0.00 sec
2023-03-28 18:15:07,396 		1008 of 10000 with 89.29% 	 Time used:  0.00 sec
2023-03-28 18:15:07,398 		1032 of 10000 with 89.34% 	 Time used:  0.00 sec
2023-03-28 18:15:07,401 		1056 of 10000 with 89.30% 	 Time used:  0.00 sec
2023-03-28 18:15:07,403 		1080 of 10000 with 89.17% 	 Time used:  0.00 sec
2023-03-28 18:15:07,405 		1104 of 10000 with 89.22% 	 Time used:  0.00 sec
2023-03-28 18:15:07,407 		1128 of 10000 with 89.18% 	 Time used:  0.00 sec
2023-03-28 18:15:07,410 		1152 of 10000 with 89.15% 	 Time used:  0.00 sec
2023-03-28 18:15:07,412 		1176 of 10000 with 88.95% 	 Time used:  0.00 sec
2023-03-28 18:15:07,414 		1200 of 10000 with 88.75% 	 Time used:  0.00 sec
2023-03-28 18:15:07,416 		1224 of 10000 with 88.89% 	 Time used:  0.00 sec
2023-03-28 18:15:07,419 		1248 of 10000 with 88.70% 	 Time used:  0.00 sec
2023-03-28 18:15:07,421 		1272 of 10000 with 88.84% 	 Time used:  0.00 sec
2023-03-28 18:15:07,423 		1296 of 10000 with 88.89% 	 Time used:  0.00 sec
2023-03-28 18:15:07,425 		1320 of 10000 with 88.79% 	 Time used:  0.00 sec
2023-03-28 18:15:07,427 		1344 of 10000 with 88.76% 	 Time used:  0.00 sec
2023-03-28 18:15:07,430 		1368 of 10000 with 88.82% 	 Time used:  0.00 sec
2023-03-28 18:15:07,432 		1392 of 10000 with 88.94% 	 Time used:  0.00 sec
2023-03-28 18:15:07,434 		1416 of 10000 with 88.98% 	 Time used:  0.00 sec
2023-03-28 18:15:07,436 		1440 of 10000 with 89.10% 	 Time used:  0.00 sec
2023-03-28 18:15:07,438 		1464 of 10000 with 89.14% 	 Time used:  0.00 sec
2023-03-28 18:15:07,441 		1488 of 10000 with 89.18% 	 Time used:  0.00 sec
2023-03-28 18:15:07,443 		1512 of 10000 with 89.29% 	 Time used:  0.00 sec
2023-03-28 18:15:07,445 		1536 of 10000 with 89.32% 	 Time used:  0.00 sec
2023-03-28 18:15:07,448 		1560 of 10000 with 89.42% 	 Time used:  0.00 sec
2023-03-28 18:15:07,450 		1584 of 10000 with 89.58% 	 Time used:  0.00 sec
2023-03-28 18:15:07,452 		1608 of 10000 with 89.68% 	 Time used:  0.00 sec
2023-03-28 18:15:07,454 		1632 of 10000 with 89.58% 	 Time used:  0.00 sec
2023-03-28 18:15:07,456 		1656 of 10000 with 89.43% 	 Time used:  0.00 sec
2023-03-28 18:15:07,459 		1680 of 10000 with 89.46% 	 Time used:  0.00 sec
2023-03-28 18:15:07,461 		1704 of 10000 with 89.61% 	 Time used:  0.00 sec
2023-03-28 18:15:07,463 		1728 of 10000 with 89.58% 	 Time used:  0.00 sec
2023-03-28 18:15:07,465 		1752 of 10000 with 89.55% 	 Time used:  0.00 sec
2023-03-28 18:15:07,467 		1776 of 10000 with 89.53% 	 Time used:  0.00 sec
2023-03-28 18:15:07,470 		1800 of 10000 with 89.61% 	 Time used:  0.00 sec
2023-03-28 18:15:07,472 		1824 of 10000 with 89.64% 	 Time used:  0.00 sec
2023-03-28 18:15:07,474 		1848 of 10000 with 89.72% 	 Time used:  0.00 sec
2023-03-28 18:15:07,476 		1872 of 10000 with 89.64% 	 Time used:  0.00 sec
2023-03-28 18:15:07,479 		1896 of 10000 with 89.72% 	 Time used:  0.00 sec
2023-03-28 18:15:07,481 		1920 of 10000 with 89.79% 	 Time used:  0.00 sec
2023-03-28 18:15:07,483 		1944 of 10000 with 89.76% 	 Time used:  0.00 sec
2023-03-28 18:15:07,485 		1968 of 10000 with 89.79% 	 Time used:  0.00 sec
2023-03-28 18:15:07,487 		1992 of 10000 with 89.76% 	 Time used:  0.00 sec
2023-03-28 18:15:07,489 		2016 of 10000 with 89.78% 	 Time used:  0.00 sec
2023-03-28 18:15:07,492 		2040 of 10000 with 89.71% 	 Time used:  0.00 sec
2023-03-28 18:15:07,494 		2064 of 10000 with 89.83% 	 Time used:  0.00 sec
2023-03-28 18:15:07,496 		2088 of 10000 with 89.75% 	 Time used:  0.00 sec
2023-03-28 18:15:07,498 		2112 of 10000 with 89.63% 	 Time used:  0.00 sec
2023-03-28 18:15:07,501 		2136 of 10000 with 89.75% 	 Time used:  0.00 sec
2023-03-28 18:15:07,503 		2160 of 10000 with 89.77% 	 Time used:  0.00 sec
2023-03-28 18:15:07,505 		2184 of 10000 with 89.84% 	 Time used:  0.00 sec
2023-03-28 18:15:07,507 		2208 of 10000 with 89.81% 	 Time used:  0.00 sec
2023-03-28 18:15:07,509 		2232 of 10000 with 89.92% 	 Time used:  0.00 sec
2023-03-28 18:15:07,511 		2256 of 10000 with 89.94% 	 Time used:  0.00 sec
2023-03-28 18:15:07,514 		2280 of 10000 with 89.96% 	 Time used:  0.00 sec
2023-03-28 18:15:07,516 		2304 of 10000 with 89.84% 	 Time used:  0.00 sec
2023-03-28 18:15:07,518 		2328 of 10000 with 89.73% 	 Time used:  0.00 sec
2023-03-28 18:15:07,520 		2352 of 10000 with 89.80% 	 Time used:  0.00 sec
2023-03-28 18:15:07,522 		2376 of 10000 with 89.77% 	 Time used:  0.00 sec
2023-03-28 18:15:07,525 		2400 of 10000 with 89.79% 	 Time used:  0.00 sec
2023-03-28 18:15:07,527 		2424 of 10000 with 89.85% 	 Time used:  0.00 sec
2023-03-28 18:15:07,529 		2448 of 10000 with 89.79% 	 Time used:  0.00 sec
2023-03-28 18:15:07,531 		2472 of 10000 with 89.89% 	 Time used:  0.00 sec
2023-03-28 18:15:07,533 		2496 of 10000 with 89.74% 	 Time used:  0.00 sec
2023-03-28 18:15:07,536 		2520 of 10000 with 89.72% 	 Time used:  0.00 sec
2023-03-28 18:15:07,538 		2544 of 10000 with 89.74% 	 Time used:  0.00 sec
2023-03-28 18:15:07,540 		2568 of 10000 with 89.76% 	 Time used:  0.00 sec
2023-03-28 18:15:07,542 		2592 of 10000 with 89.78% 	 Time used:  0.00 sec
2023-03-28 18:15:07,544 		2616 of 10000 with 89.72% 	 Time used:  0.00 sec
2023-03-28 18:15:07,547 		2640 of 10000 with 89.66% 	 Time used:  0.00 sec
2023-03-28 18:15:07,549 		2664 of 10000 with 89.64% 	 Time used:  0.00 sec
2023-03-28 18:15:07,551 		2688 of 10000 with 89.66% 	 Time used:  0.00 sec
2023-03-28 18:15:07,554 		2712 of 10000 with 89.64% 	 Time used:  0.00 sec
2023-03-28 18:15:07,557 		2736 of 10000 with 89.58% 	 Time used:  0.00 sec
2023-03-28 18:15:07,559 		2760 of 10000 with 89.64% 	 Time used:  0.00 sec
2023-03-28 18:15:07,561 		2784 of 10000 with 89.58% 	 Time used:  0.00 sec
2023-03-28 18:15:07,564 		2808 of 10000 with 89.60% 	 Time used:  0.00 sec
2023-03-28 18:15:07,566 		2832 of 10000 with 89.62% 	 Time used:  0.00 sec
2023-03-28 18:15:07,568 		2856 of 10000 with 89.60% 	 Time used:  0.00 sec
2023-03-28 18:15:07,570 		2880 of 10000 with 89.55% 	 Time used:  0.00 sec
2023-03-28 18:15:07,572 		2904 of 10000 with 89.53% 	 Time used:  0.00 sec
2023-03-28 18:15:07,575 		2928 of 10000 with 89.41% 	 Time used:  0.00 sec
2023-03-28 18:15:07,577 		2952 of 10000 with 89.40% 	 Time used:  0.00 sec
2023-03-28 18:15:07,579 		2976 of 10000 with 89.38% 	 Time used:  0.00 sec
2023-03-28 18:15:07,581 		3000 of 10000 with 89.33% 	 Time used:  0.00 sec
2023-03-28 18:15:07,584 		3024 of 10000 with 89.29% 	 Time used:  0.00 sec
2023-03-28 18:15:07,588 		3048 of 10000 with 89.24% 	 Time used:  0.00 sec
2023-03-28 18:15:07,593 		3072 of 10000 with 89.29% 	 Time used:  0.00 sec
2023-03-28 18:15:07,595 		3096 of 10000 with 89.31% 	 Time used:  0.00 sec
2023-03-28 18:15:07,597 		3120 of 10000 with 89.33% 	 Time used:  0.00 sec
2023-03-28 18:15:07,599 		3144 of 10000 with 89.38% 	 Time used:  0.00 sec
2023-03-28 18:15:07,602 		3168 of 10000 with 89.43% 	 Time used:  0.00 sec
2023-03-28 18:15:07,605 		3192 of 10000 with 89.35% 	 Time used:  0.00 sec
2023-03-28 18:15:07,609 		3216 of 10000 with 89.33% 	 Time used:  0.00 sec
2023-03-28 18:15:07,614 		3240 of 10000 with 89.29% 	 Time used:  0.00 sec
2023-03-28 18:15:07,621 		3264 of 10000 with 89.19% 	 Time used:  0.01 sec
2023-03-28 18:15:07,630 		3288 of 10000 with 89.17% 	 Time used:  0.01 sec
2023-03-28 18:15:07,639 		3312 of 10000 with 89.19% 	 Time used:  0.01 sec
2023-03-28 18:15:07,648 		3336 of 10000 with 89.15% 	 Time used:  0.01 sec
2023-03-28 18:15:07,653 		3360 of 10000 with 89.17% 	 Time used:  0.00 sec
2023-03-28 18:15:07,659 		3384 of 10000 with 89.18% 	 Time used:  0.00 sec
2023-03-28 18:15:07,671 		3408 of 10000 with 89.20% 	 Time used:  0.01 sec
2023-03-28 18:15:07,683 		3432 of 10000 with 89.22% 	 Time used:  0.01 sec
2023-03-28 18:15:07,689 		3456 of 10000 with 89.24% 	 Time used:  0.00 sec
2023-03-28 18:15:07,692 		3480 of 10000 with 89.22% 	 Time used:  0.00 sec
2023-03-28 18:15:07,696 		3504 of 10000 with 89.07% 	 Time used:  0.00 sec
2023-03-28 18:15:07,699 		3528 of 10000 with 89.12% 	 Time used:  0.00 sec
2023-03-28 18:15:07,702 		3552 of 10000 with 89.10% 	 Time used:  0.00 sec
2023-03-28 18:15:07,706 		3576 of 10000 with 89.09% 	 Time used:  0.00 sec
2023-03-28 18:15:07,709 		3600 of 10000 with 89.08% 	 Time used:  0.00 sec
2023-03-28 18:15:07,713 		3624 of 10000 with 89.10% 	 Time used:  0.00 sec
2023-03-28 18:15:07,716 		3648 of 10000 with 89.09% 	 Time used:  0.00 sec
2023-03-28 18:15:07,719 		3672 of 10000 with 89.08% 	 Time used:  0.00 sec
2023-03-28 18:15:07,721 		3696 of 10000 with 89.10% 	 Time used:  0.00 sec
2023-03-28 18:15:07,724 		3720 of 10000 with 89.14% 	 Time used:  0.00 sec
2023-03-28 18:15:07,726 		3744 of 10000 with 89.05% 	 Time used:  0.00 sec
2023-03-28 18:15:07,728 		3768 of 10000 with 89.07% 	 Time used:  0.00 sec
2023-03-28 18:15:07,730 		3792 of 10000 with 89.11% 	 Time used:  0.00 sec
2023-03-28 18:15:07,732 		3816 of 10000 with 89.05% 	 Time used:  0.00 sec
2023-03-28 18:15:07,735 		3840 of 10000 with 89.04% 	 Time used:  0.00 sec
2023-03-28 18:15:07,737 		3864 of 10000 with 89.08% 	 Time used:  0.00 sec
2023-03-28 18:15:07,739 		3888 of 10000 with 89.02% 	 Time used:  0.00 sec
2023-03-28 18:15:07,741 		3912 of 10000 with 89.03% 	 Time used:  0.00 sec
2023-03-28 18:15:07,744 		3936 of 10000 with 89.08% 	 Time used:  0.00 sec
2023-03-28 18:15:07,746 		3960 of 10000 with 89.04% 	 Time used:  0.00 sec
2023-03-28 18:15:07,748 		3984 of 10000 with 89.08% 	 Time used:  0.00 sec
2023-03-28 18:15:07,750 		4008 of 10000 with 89.05% 	 Time used:  0.00 sec
2023-03-28 18:15:07,753 		4032 of 10000 with 89.11% 	 Time used:  0.00 sec
2023-03-28 18:15:07,755 		4056 of 10000 with 89.13% 	 Time used:  0.00 sec
2023-03-28 18:15:07,757 		4080 of 10000 with 89.14% 	 Time used:  0.00 sec
2023-03-28 18:15:07,759 		4104 of 10000 with 89.08% 	 Time used:  0.00 sec
2023-03-28 18:15:07,761 		4128 of 10000 with 89.05% 	 Time used:  0.00 sec
2023-03-28 18:15:07,763 		4152 of 10000 with 89.02% 	 Time used:  0.00 sec
2023-03-28 18:15:07,766 		4176 of 10000 with 88.94% 	 Time used:  0.00 sec
2023-03-28 18:15:07,768 		4200 of 10000 with 88.93% 	 Time used:  0.00 sec
2023-03-28 18:15:07,770 		4224 of 10000 with 88.99% 	 Time used:  0.00 sec
2023-03-28 18:15:07,772 		4248 of 10000 with 89.01% 	 Time used:  0.00 sec
2023-03-28 18:15:07,774 		4272 of 10000 with 88.93% 	 Time used:  0.00 sec
2023-03-28 18:15:07,777 		4296 of 10000 with 88.94% 	 Time used:  0.00 sec
2023-03-28 18:15:07,779 		4320 of 10000 with 88.96% 	 Time used:  0.00 sec
2023-03-28 18:15:07,781 		4344 of 10000 with 88.97% 	 Time used:  0.00 sec
2023-03-28 18:15:07,783 		4368 of 10000 with 89.03% 	 Time used:  0.00 sec
2023-03-28 18:15:07,785 		4392 of 10000 with 89.09% 	 Time used:  0.00 sec
2023-03-28 18:15:07,787 		4416 of 10000 with 89.11% 	 Time used:  0.00 sec
2023-03-28 18:15:07,790 		4440 of 10000 with 89.12% 	 Time used:  0.00 sec
2023-03-28 18:15:07,792 		4464 of 10000 with 89.14% 	 Time used:  0.00 sec
2023-03-28 18:15:07,794 		4488 of 10000 with 89.19% 	 Time used:  0.00 sec
2023-03-28 18:15:07,796 		4512 of 10000 with 89.18% 	 Time used:  0.00 sec
2023-03-28 18:15:07,798 		4536 of 10000 with 89.20% 	 Time used:  0.00 sec
2023-03-28 18:15:07,801 		4560 of 10000 with 89.23% 	 Time used:  0.00 sec
2023-03-28 18:15:07,803 		4584 of 10000 with 89.27% 	 Time used:  0.00 sec
2023-03-28 18:15:07,805 		4608 of 10000 with 89.28% 	 Time used:  0.00 sec
2023-03-28 18:15:07,807 		4632 of 10000 with 89.27% 	 Time used:  0.00 sec
2023-03-28 18:15:07,809 		4656 of 10000 with 89.26% 	 Time used:  0.00 sec
2023-03-28 18:15:07,811 		4680 of 10000 with 89.25% 	 Time used:  0.00 sec
2023-03-28 18:15:07,813 		4704 of 10000 with 89.29% 	 Time used:  0.00 sec
2023-03-28 18:15:07,816 		4728 of 10000 with 89.32% 	 Time used:  0.00 sec
2023-03-28 18:15:07,818 		4752 of 10000 with 89.31% 	 Time used:  0.00 sec
2023-03-28 18:15:07,820 		4776 of 10000 with 89.32% 	 Time used:  0.00 sec
2023-03-28 18:15:07,822 		4800 of 10000 with 89.31% 	 Time used:  0.00 sec
2023-03-28 18:15:07,824 		4824 of 10000 with 89.34% 	 Time used:  0.00 sec
2023-03-28 18:15:07,826 		4848 of 10000 with 89.34% 	 Time used:  0.00 sec
2023-03-28 18:15:07,829 		4872 of 10000 with 89.37% 	 Time used:  0.00 sec
2023-03-28 18:15:07,831 		4896 of 10000 with 89.40% 	 Time used:  0.00 sec
2023-03-28 18:15:07,833 		4920 of 10000 with 89.37% 	 Time used:  0.00 sec
2023-03-28 18:15:07,835 		4944 of 10000 with 89.36% 	 Time used:  0.00 sec
2023-03-28 18:15:07,837 		4968 of 10000 with 89.39% 	 Time used:  0.00 sec
2023-03-28 18:15:07,839 		4992 of 10000 with 89.42% 	 Time used:  0.00 sec
2023-03-28 18:15:07,841 		5016 of 10000 with 89.39% 	 Time used:  0.00 sec
2023-03-28 18:15:07,843 		5040 of 10000 with 89.38% 	 Time used:  0.00 sec
2023-03-28 18:15:07,846 		5064 of 10000 with 89.42% 	 Time used:  0.00 sec
2023-03-28 18:15:07,848 		5088 of 10000 with 89.39% 	 Time used:  0.00 sec
2023-03-28 18:15:07,850 		5112 of 10000 with 89.38% 	 Time used:  0.00 sec
2023-03-28 18:15:07,853 		5136 of 10000 with 89.41% 	 Time used:  0.00 sec
2023-03-28 18:15:07,855 		5160 of 10000 with 89.42% 	 Time used:  0.00 sec
2023-03-28 18:15:07,858 		5184 of 10000 with 89.39% 	 Time used:  0.00 sec
2023-03-28 18:15:07,860 		5208 of 10000 with 89.36% 	 Time used:  0.00 sec
2023-03-28 18:15:07,862 		5232 of 10000 with 89.35% 	 Time used:  0.00 sec
2023-03-28 18:15:07,865 		5256 of 10000 with 89.35% 	 Time used:  0.00 sec
2023-03-28 18:15:07,867 		5280 of 10000 with 89.36% 	 Time used:  0.00 sec
2023-03-28 18:15:07,869 		5304 of 10000 with 89.39% 	 Time used:  0.00 sec
2023-03-28 18:15:07,871 		5328 of 10000 with 89.38% 	 Time used:  0.00 sec
2023-03-28 18:15:07,873 		5352 of 10000 with 89.37% 	 Time used:  0.00 sec
2023-03-28 18:15:07,876 		5376 of 10000 with 89.42% 	 Time used:  0.00 sec
2023-03-28 18:15:07,878 		5400 of 10000 with 89.46% 	 Time used:  0.00 sec
2023-03-28 18:15:07,880 		5424 of 10000 with 89.47% 	 Time used:  0.00 sec
2023-03-28 18:15:07,882 		5448 of 10000 with 89.45% 	 Time used:  0.00 sec
2023-03-28 18:15:07,884 		5472 of 10000 with 89.42% 	 Time used:  0.00 sec
2023-03-28 18:15:07,887 		5496 of 10000 with 89.43% 	 Time used:  0.00 sec
2023-03-28 18:15:07,892 		5520 of 10000 with 89.40% 	 Time used:  0.00 sec
2023-03-28 18:15:07,894 		5544 of 10000 with 89.36% 	 Time used:  0.00 sec
2023-03-28 18:15:07,897 		5568 of 10000 with 89.37% 	 Time used:  0.00 sec
2023-03-28 18:15:07,899 		5592 of 10000 with 89.34% 	 Time used:  0.00 sec
2023-03-28 18:15:07,901 		5616 of 10000 with 89.32% 	 Time used:  0.00 sec
2023-03-28 18:15:07,904 		5640 of 10000 with 89.36% 	 Time used:  0.00 sec
2023-03-28 18:15:07,908 		5664 of 10000 with 89.35% 	 Time used:  0.00 sec
2023-03-28 18:15:07,914 		5688 of 10000 with 89.35% 	 Time used:  0.00 sec
2023-03-28 18:15:07,920 		5712 of 10000 with 89.36% 	 Time used:  0.01 sec
2023-03-28 18:15:07,929 		5736 of 10000 with 89.35% 	 Time used:  0.01 sec
2023-03-28 18:15:07,937 		5760 of 10000 with 89.38% 	 Time used:  0.01 sec
2023-03-28 18:15:07,943 		5784 of 10000 with 89.40% 	 Time used:  0.01 sec
2023-03-28 18:15:07,959 		5808 of 10000 with 89.36% 	 Time used:  0.01 sec
2023-03-28 18:15:07,969 		5832 of 10000 with 89.37% 	 Time used:  0.01 sec
2023-03-28 18:15:07,972 		5856 of 10000 with 89.40% 	 Time used:  0.00 sec
2023-03-28 18:15:07,976 		5880 of 10000 with 89.42% 	 Time used:  0.00 sec
2023-03-28 18:15:07,979 		5904 of 10000 with 89.43% 	 Time used:  0.00 sec
2023-03-28 18:15:07,983 		5928 of 10000 with 89.44% 	 Time used:  0.00 sec
2023-03-28 18:15:07,986 		5952 of 10000 with 89.43% 	 Time used:  0.00 sec
2023-03-28 18:15:07,990 		5976 of 10000 with 89.42% 	 Time used:  0.00 sec
2023-03-28 18:15:07,994 		6000 of 10000 with 89.43% 	 Time used:  0.00 sec
2023-03-28 18:15:07,997 		6024 of 10000 with 89.46% 	 Time used:  0.00 sec
2023-03-28 18:15:08,000 		6048 of 10000 with 89.47% 	 Time used:  0.00 sec
2023-03-28 18:15:08,003 		6072 of 10000 with 89.46% 	 Time used:  0.00 sec
2023-03-28 18:15:08,005 		6096 of 10000 with 89.47% 	 Time used:  0.00 sec
2023-03-28 18:15:08,007 		6120 of 10000 with 89.46% 	 Time used:  0.00 sec
2023-03-28 18:15:08,010 		6144 of 10000 with 89.45% 	 Time used:  0.00 sec
2023-03-28 18:15:08,012 		6168 of 10000 with 89.43% 	 Time used:  0.00 sec
2023-03-28 18:15:08,014 		6192 of 10000 with 89.44% 	 Time used:  0.00 sec
2023-03-28 18:15:08,016 		6216 of 10000 with 89.45% 	 Time used:  0.00 sec
2023-03-28 18:15:08,018 		6240 of 10000 with 89.46% 	 Time used:  0.00 sec
2023-03-28 18:15:08,020 		6264 of 10000 with 89.40% 	 Time used:  0.00 sec
2023-03-28 18:15:08,023 		6288 of 10000 with 89.39% 	 Time used:  0.00 sec
2023-03-28 18:15:08,025 		6312 of 10000 with 89.42% 	 Time used:  0.00 sec
2023-03-28 18:15:08,027 		6336 of 10000 with 89.38% 	 Time used:  0.00 sec
2023-03-28 18:15:08,029 		6360 of 10000 with 89.40% 	 Time used:  0.00 sec
2023-03-28 18:15:08,032 		6384 of 10000 with 89.40% 	 Time used:  0.00 sec
2023-03-28 18:15:08,034 		6408 of 10000 with 89.37% 	 Time used:  0.00 sec
2023-03-28 18:15:08,036 		6432 of 10000 with 89.40% 	 Time used:  0.00 sec
2023-03-28 18:15:08,038 		6456 of 10000 with 89.41% 	 Time used:  0.00 sec
2023-03-28 18:15:08,040 		6480 of 10000 with 89.38% 	 Time used:  0.00 sec
2023-03-28 18:15:08,042 		6504 of 10000 with 89.39% 	 Time used:  0.00 sec
2023-03-28 18:15:08,045 		6528 of 10000 with 89.41% 	 Time used:  0.00 sec
2023-03-28 18:15:08,047 		6552 of 10000 with 89.41% 	 Time used:  0.00 sec
2023-03-28 18:15:08,049 		6576 of 10000 with 89.39% 	 Time used:  0.00 sec
2023-03-28 18:15:08,051 		6600 of 10000 with 89.38% 	 Time used:  0.00 sec
2023-03-28 18:15:08,053 		6624 of 10000 with 89.40% 	 Time used:  0.00 sec
2023-03-28 18:15:08,055 		6648 of 10000 with 89.43% 	 Time used:  0.00 sec
2023-03-28 18:15:08,057 		6672 of 10000 with 89.40% 	 Time used:  0.00 sec
2023-03-28 18:15:08,060 		6696 of 10000 with 89.34% 	 Time used:  0.00 sec
2023-03-28 18:15:08,062 		6720 of 10000 with 89.35% 	 Time used:  0.00 sec
2023-03-28 18:15:08,064 		6744 of 10000 with 89.34% 	 Time used:  0.00 sec
2023-03-28 18:15:08,066 		6768 of 10000 with 89.36% 	 Time used:  0.00 sec
2023-03-28 18:15:08,068 		6792 of 10000 with 89.38% 	 Time used:  0.00 sec
2023-03-28 18:15:08,070 		6816 of 10000 with 89.38% 	 Time used:  0.00 sec
2023-03-28 18:15:08,072 		6840 of 10000 with 89.40% 	 Time used:  0.00 sec
2023-03-28 18:15:08,075 		6864 of 10000 with 89.38% 	 Time used:  0.00 sec
2023-03-28 18:15:08,077 		6888 of 10000 with 89.39% 	 Time used:  0.00 sec
2023-03-28 18:15:08,079 		6912 of 10000 with 89.37% 	 Time used:  0.00 sec
2023-03-28 18:15:08,081 		6936 of 10000 with 89.35% 	 Time used:  0.00 sec
2023-03-28 18:15:08,083 		6960 of 10000 with 89.37% 	 Time used:  0.00 sec
2023-03-28 18:15:08,086 		6984 of 10000 with 89.40% 	 Time used:  0.00 sec
2023-03-28 18:15:08,089 		7008 of 10000 with 89.34% 	 Time used:  0.00 sec
2023-03-28 18:15:08,092 		7032 of 10000 with 89.32% 	 Time used:  0.00 sec
2023-03-28 18:15:08,095 		7056 of 10000 with 89.33% 	 Time used:  0.00 sec
2023-03-28 18:15:08,097 		7080 of 10000 with 89.32% 	 Time used:  0.00 sec
2023-03-28 18:15:08,099 		7104 of 10000 with 89.32% 	 Time used:  0.00 sec
2023-03-28 18:15:08,101 		7128 of 10000 with 89.30% 	 Time used:  0.00 sec
2023-03-28 18:15:08,104 		7152 of 10000 with 89.29% 	 Time used:  0.00 sec
2023-03-28 18:15:08,106 		7176 of 10000 with 89.31% 	 Time used:  0.00 sec
2023-03-28 18:15:08,108 		7200 of 10000 with 89.26% 	 Time used:  0.00 sec
2023-03-28 18:15:08,110 		7224 of 10000 with 89.26% 	 Time used:  0.00 sec
2023-03-28 18:15:08,113 		7248 of 10000 with 89.28% 	 Time used:  0.00 sec
2023-03-28 18:15:08,115 		7272 of 10000 with 89.30% 	 Time used:  0.00 sec
2023-03-28 18:15:08,121 		7296 of 10000 with 89.34% 	 Time used:  0.01 sec
2023-03-28 18:15:08,124 		7320 of 10000 with 89.33% 	 Time used:  0.00 sec
2023-03-28 18:15:08,126 		7344 of 10000 with 89.34% 	 Time used:  0.00 sec
2023-03-28 18:15:08,129 		7368 of 10000 with 89.36% 	 Time used:  0.00 sec
2023-03-28 18:15:08,131 		7392 of 10000 with 89.37% 	 Time used:  0.00 sec
2023-03-28 18:15:08,133 		7416 of 10000 with 89.36% 	 Time used:  0.00 sec
2023-03-28 18:15:08,135 		7440 of 10000 with 89.38% 	 Time used:  0.00 sec
2023-03-28 18:15:08,138 		7464 of 10000 with 89.39% 	 Time used:  0.00 sec
2023-03-28 18:15:08,142 		7488 of 10000 with 89.41% 	 Time used:  0.00 sec
2023-03-28 18:15:08,147 		7512 of 10000 with 89.42% 	 Time used:  0.00 sec
2023-03-28 18:15:08,153 		7536 of 10000 with 89.44% 	 Time used:  0.01 sec
2023-03-28 18:15:08,159 		7560 of 10000 with 89.44% 	 Time used:  0.01 sec
2023-03-28 18:15:08,165 		7584 of 10000 with 89.45% 	 Time used:  0.01 sec
2023-03-28 18:15:08,171 		7608 of 10000 with 89.46% 	 Time used:  0.01 sec
2023-03-28 18:15:08,178 		7632 of 10000 with 89.49% 	 Time used:  0.01 sec
2023-03-28 18:15:08,183 		7656 of 10000 with 89.49% 	 Time used:  0.00 sec
2023-03-28 18:15:08,197 		7680 of 10000 with 89.47% 	 Time used:  0.01 sec
2023-03-28 18:15:08,212 		7704 of 10000 with 89.49% 	 Time used:  0.01 sec
2023-03-28 18:15:08,218 		7728 of 10000 with 89.48% 	 Time used:  0.01 sec
2023-03-28 18:15:08,222 		7752 of 10000 with 89.50% 	 Time used:  0.00 sec
2023-03-28 18:15:08,226 		7776 of 10000 with 89.49% 	 Time used:  0.00 sec
2023-03-28 18:15:08,229 		7800 of 10000 with 89.50% 	 Time used:  0.00 sec
2023-03-28 18:15:08,233 		7824 of 10000 with 89.48% 	 Time used:  0.00 sec
2023-03-28 18:15:08,236 		7848 of 10000 with 89.50% 	 Time used:  0.00 sec
2023-03-28 18:15:08,240 		7872 of 10000 with 89.49% 	 Time used:  0.00 sec
2023-03-28 18:15:08,244 		7896 of 10000 with 89.50% 	 Time used:  0.00 sec
2023-03-28 18:15:08,246 		7920 of 10000 with 89.48% 	 Time used:  0.00 sec
2023-03-28 18:15:08,249 		7944 of 10000 with 89.49% 	 Time used:  0.00 sec
2023-03-28 18:15:08,251 		7968 of 10000 with 89.46% 	 Time used:  0.00 sec
2023-03-28 18:15:08,253 		7992 of 10000 with 89.38% 	 Time used:  0.00 sec
2023-03-28 18:15:08,256 		8016 of 10000 with 89.38% 	 Time used:  0.00 sec
2023-03-28 18:15:08,258 		8040 of 10000 with 89.39% 	 Time used:  0.00 sec
2023-03-28 18:15:08,260 		8064 of 10000 with 89.38% 	 Time used:  0.00 sec
2023-03-28 18:15:08,263 		8088 of 10000 with 89.37% 	 Time used:  0.00 sec
2023-03-28 18:15:08,265 		8112 of 10000 with 89.39% 	 Time used:  0.00 sec
2023-03-28 18:15:08,267 		8136 of 10000 with 89.39% 	 Time used:  0.00 sec
2023-03-28 18:15:08,269 		8160 of 10000 with 89.38% 	 Time used:  0.00 sec
2023-03-28 18:15:08,272 		8184 of 10000 with 89.39% 	 Time used:  0.00 sec
2023-03-28 18:15:08,274 		8208 of 10000 with 89.40% 	 Time used:  0.00 sec
2023-03-28 18:15:08,276 		8232 of 10000 with 89.42% 	 Time used:  0.00 sec
2023-03-28 18:15:08,278 		8256 of 10000 with 89.41% 	 Time used:  0.00 sec
2023-03-28 18:15:08,280 		8280 of 10000 with 89.38% 	 Time used:  0.00 sec
2023-03-28 18:15:08,283 		8304 of 10000 with 89.37% 	 Time used:  0.00 sec
2023-03-28 18:15:08,285 		8328 of 10000 with 89.39% 	 Time used:  0.00 sec
2023-03-28 18:15:08,287 		8352 of 10000 with 89.40% 	 Time used:  0.00 sec
2023-03-28 18:15:08,289 		8376 of 10000 with 89.41% 	 Time used:  0.00 sec
2023-03-28 18:15:08,291 		8400 of 10000 with 89.43% 	 Time used:  0.00 sec
2023-03-28 18:15:08,293 		8424 of 10000 with 89.45% 	 Time used:  0.00 sec
2023-03-28 18:15:08,296 		8448 of 10000 with 89.46% 	 Time used:  0.00 sec
2023-03-28 18:15:08,298 		8472 of 10000 with 89.47% 	 Time used:  0.00 sec
2023-03-28 18:15:08,300 		8496 of 10000 with 89.50% 	 Time used:  0.00 sec
2023-03-28 18:15:08,302 		8520 of 10000 with 89.51% 	 Time used:  0.00 sec
2023-03-28 18:15:08,304 		8544 of 10000 with 89.50% 	 Time used:  0.00 sec
2023-03-28 18:15:08,307 		8568 of 10000 with 89.51% 	 Time used:  0.00 sec
2023-03-28 18:15:08,309 		8592 of 10000 with 89.53% 	 Time used:  0.00 sec
2023-03-28 18:15:08,311 		8616 of 10000 with 89.52% 	 Time used:  0.00 sec
2023-03-28 18:15:08,313 		8640 of 10000 with 89.49% 	 Time used:  0.00 sec
2023-03-28 18:15:08,315 		8664 of 10000 with 89.51% 	 Time used:  0.00 sec
2023-03-28 18:15:08,317 		8688 of 10000 with 89.51% 	 Time used:  0.00 sec
2023-03-28 18:15:08,319 		8712 of 10000 with 89.50% 	 Time used:  0.00 sec
2023-03-28 18:15:08,322 		8736 of 10000 with 89.48% 	 Time used:  0.00 sec
2023-03-28 18:15:08,324 		8760 of 10000 with 89.46% 	 Time used:  0.00 sec
2023-03-28 18:15:08,326 		8784 of 10000 with 89.46% 	 Time used:  0.00 sec
2023-03-28 18:15:08,328 		8808 of 10000 with 89.44% 	 Time used:  0.00 sec
2023-03-28 18:15:08,330 		8832 of 10000 with 89.44% 	 Time used:  0.00 sec
2023-03-28 18:15:08,332 		8856 of 10000 with 89.43% 	 Time used:  0.00 sec
2023-03-28 18:15:08,335 		8880 of 10000 with 89.44% 	 Time used:  0.00 sec
2023-03-28 18:15:08,337 		8904 of 10000 with 89.47% 	 Time used:  0.00 sec
2023-03-28 18:15:08,339 		8928 of 10000 with 89.45% 	 Time used:  0.00 sec
2023-03-28 18:15:08,341 		8952 of 10000 with 89.43% 	 Time used:  0.00 sec
2023-03-28 18:15:08,343 		8976 of 10000 with 89.44% 	 Time used:  0.00 sec
2023-03-28 18:15:08,345 		9000 of 10000 with 89.46% 	 Time used:  0.00 sec
2023-03-28 18:15:08,347 		9024 of 10000 with 89.46% 	 Time used:  0.00 sec
2023-03-28 18:15:08,350 		9048 of 10000 with 89.46% 	 Time used:  0.00 sec
2023-03-28 18:15:08,352 		9072 of 10000 with 89.42% 	 Time used:  0.00 sec
2023-03-28 18:15:08,354 		9096 of 10000 with 89.40% 	 Time used:  0.00 sec
2023-03-28 18:15:08,356 		9120 of 10000 with 89.43% 	 Time used:  0.00 sec
2023-03-28 18:15:08,358 		9144 of 10000 with 89.42% 	 Time used:  0.00 sec
2023-03-28 18:15:08,360 		9168 of 10000 with 89.39% 	 Time used:  0.00 sec
2023-03-28 18:15:08,363 		9192 of 10000 with 89.36% 	 Time used:  0.00 sec
2023-03-28 18:15:08,365 		9216 of 10000 with 89.37% 	 Time used:  0.00 sec
2023-03-28 18:15:08,367 		9240 of 10000 with 89.34% 	 Time used:  0.00 sec
2023-03-28 18:15:08,370 		9264 of 10000 with 89.31% 	 Time used:  0.00 sec
2023-03-28 18:15:08,373 		9288 of 10000 with 89.31% 	 Time used:  0.00 sec
2023-03-28 18:15:08,375 		9312 of 10000 with 89.28% 	 Time used:  0.00 sec
2023-03-28 18:15:08,377 		9336 of 10000 with 89.28% 	 Time used:  0.00 sec
2023-03-28 18:15:08,380 		9360 of 10000 with 89.28% 	 Time used:  0.00 sec
2023-03-28 18:15:08,382 		9384 of 10000 with 89.31% 	 Time used:  0.00 sec
2023-03-28 18:15:08,384 		9408 of 10000 with 89.33% 	 Time used:  0.00 sec
2023-03-28 18:15:08,386 		9432 of 10000 with 89.36% 	 Time used:  0.00 sec
2023-03-28 18:15:08,389 		9456 of 10000 with 89.35% 	 Time used:  0.00 sec
2023-03-28 18:15:08,391 		9480 of 10000 with 89.38% 	 Time used:  0.00 sec
2023-03-28 18:15:08,393 		9504 of 10000 with 89.35% 	 Time used:  0.00 sec
2023-03-28 18:15:08,395 		9528 of 10000 with 89.37% 	 Time used:  0.00 sec
2023-03-28 18:15:08,397 		9552 of 10000 with 89.37% 	 Time used:  0.00 sec
2023-03-28 18:15:08,403 		9576 of 10000 with 89.38% 	 Time used:  0.00 sec
2023-03-28 18:15:08,405 		9600 of 10000 with 89.38% 	 Time used:  0.00 sec
2023-03-28 18:15:08,408 		9624 of 10000 with 89.37% 	 Time used:  0.00 sec
2023-03-28 18:15:08,410 		9648 of 10000 with 89.36% 	 Time used:  0.00 sec
2023-03-28 18:15:08,412 		9672 of 10000 with 89.35% 	 Time used:  0.00 sec
2023-03-28 18:15:08,415 		9696 of 10000 with 89.35% 	 Time used:  0.00 sec
2023-03-28 18:15:08,418 		9720 of 10000 with 89.37% 	 Time used:  0.00 sec
2023-03-28 18:15:08,422 		9744 of 10000 with 89.37% 	 Time used:  0.00 sec
2023-03-28 18:15:08,426 		9768 of 10000 with 89.38% 	 Time used:  0.00 sec
2023-03-28 18:15:08,431 		9792 of 10000 with 89.40% 	 Time used:  0.00 sec
2023-03-28 18:15:08,436 		9816 of 10000 with 89.42% 	 Time used:  0.00 sec
2023-03-28 18:15:08,442 		9840 of 10000 with 89.43% 	 Time used:  0.00 sec
2023-03-28 18:15:08,448 		9864 of 10000 with 89.43% 	 Time used:  0.01 sec
2023-03-28 18:15:08,454 		9888 of 10000 with 89.44% 	 Time used:  0.01 sec
2023-03-28 18:15:08,459 		9912 of 10000 with 89.46% 	 Time used:  0.00 sec
2023-03-28 18:15:08,472 		9936 of 10000 with 89.46% 	 Time used:  0.01 sec
2023-03-28 18:15:08,484 		9960 of 10000 with 89.43% 	 Time used:  0.01 sec
2023-03-28 18:15:08,488 		9984 of 10000 with 89.42% 	 Time used:  0.00 sec
2023-03-28 18:15:08,491 		10000 of 10000 with 89.42% 	 Time used:  0.00 sec
2023-03-28 18:15:08,491 
2023-03-28 18:15:08,504 			Learning rate: weights:   1.000e-04    
2023-03-28 18:15:08,504 			Last test performance: 89.42%
2023-03-28 18:15:08,504 ----------------
2023-03-28 18:15:08,626   34  =>  0    		Training 486 pattern with 89.58% 	Forward time: 	 0.09 sec
2023-03-28 18:15:08,627 			Loss:    1.233e-02    			Backward time: 	 0.02 sec 
2023-03-28 18:15:08,665 			Learning rate: weights:   1.000e-04    
2023-03-28 18:15:08,665 			Last test performance: 89.42%
2023-03-28 18:15:08,665 ----------------
2023-03-28 18:15:08,910   34  =>  1    		Training 486 pattern with 89.58% 	Forward time: 	 0.17 sec
2023-03-28 18:15:08,910 			Loss:    1.045e-02    			Backward time: 	 0.06 sec 
2023-03-28 18:15:08,980 			Learning rate: weights:   1.000e-04    
2023-03-28 18:15:08,980 			Last test performance: 89.42%
2023-03-28 18:15:08,980 ----------------
2023-03-28 18:15:09,167   34  =>  2    		Training 486 pattern with 90.00% 	Forward time: 	 0.17 sec
2023-03-28 18:15:09,167 			Loss:    1.083e-02    			Backward time: 	 0.01 sec 
2023-03-28 18:15:09,285 			Learning rate: weights:   1.000e-04    
2023-03-28 18:15:09,285 			Last test performance: 89.42%
2023-03-28 18:15:09,285 ----------------
2023-03-28 18:15:09,476   34  =>  3    		Training 486 pattern with 88.33% 	Forward time: 	 0.15 sec
2023-03-28 18:15:09,476 			Loss:    1.146e-02    			Backward time: 	 0.03 sec 
2023-03-28 18:15:09,580 			Learning rate: weights:   1.000e-04    
2023-03-28 18:15:09,580 			Last test performance: 89.42%
2023-03-28 18:15:09,580 ----------------
2023-03-28 18:15:09,763   34  =>  4    		Training 486 pattern with 88.96% 	Forward time: 	 0.16 sec
2023-03-28 18:15:09,763 			Loss:    1.181e-02    			Backward time: 	 0.01 sec 
2023-03-28 18:15:09,875 			Learning rate: weights:   1.000e-04    
2023-03-28 18:15:09,875 			Last test performance: 89.42%
2023-03-28 18:15:09,875 ----------------
2023-03-28 18:15:10,056   34  =>  5    		Training 486 pattern with 88.12% 	Forward time: 	 0.16 sec
2023-03-28 18:15:10,056 			Loss:    1.398e-02    			Backward time: 	 0.01 sec 
2023-03-28 18:15:10,176 			Learning rate: weights:   1.000e-04    
2023-03-28 18:15:10,176 			Last test performance: 89.42%
2023-03-28 18:15:10,176 ----------------
2023-03-28 18:15:10,381   34  =>  6    		Training 486 pattern with 86.88% 	Forward time: 	 0.18 sec
2023-03-28 18:15:10,381 			Loss:    1.375e-02    			Backward time: 	 0.02 sec 
2023-03-28 18:15:10,466 			Learning rate: weights:   1.000e-04    
2023-03-28 18:15:10,466 			Last test performance: 89.42%
2023-03-28 18:15:10,466 ----------------
2023-03-28 18:15:10,584   34  =>  7    		Training 486 pattern with 87.92% 	Forward time: 	 0.10 sec
2023-03-28 18:15:10,584 			Loss:    1.234e-02    			Backward time: 	 0.01 sec 
2023-03-28 18:15:10,629 			Learning rate: weights:   1.000e-04    
2023-03-28 18:15:10,629 			Last test performance: 89.42%
2023-03-28 18:15:10,629 ----------------
2023-03-28 18:15:10,809   34  =>  8    		Training 486 pattern with 88.75% 	Forward time: 	 0.15 sec
2023-03-28 18:15:10,809 			Loss:    1.153e-02    			Backward time: 	 0.02 sec 
2023-03-28 18:15:10,937 			Learning rate: weights:   1.000e-04    
2023-03-28 18:15:10,937 			Last test performance: 89.42%
2023-03-28 18:15:10,937 ----------------
2023-03-28 18:15:11,098   34  =>  9    		Training 486 pattern with 88.54% 	Forward time: 	 0.13 sec
2023-03-28 18:15:11,098 			Loss:    1.149e-02    			Backward time: 	 0.02 sec 
2023-03-28 18:15:11,250 			Learning rate: weights:   1.000e-04    
2023-03-28 18:15:11,250 			Last test performance: 89.42%
2023-03-28 18:15:11,250 ----------------
2023-03-28 18:15:11,416   34  =>  10   		Training 486 pattern with 90.21% 	Forward time: 	 0.14 sec
2023-03-28 18:15:11,416 			Loss:    1.069e-02    			Backward time: 	 0.02 sec 
2023-03-28 18:15:11,574 			Learning rate: weights:   1.000e-04    
2023-03-28 18:15:11,575 			Last test performance: 89.42%
2023-03-28 18:15:11,575 ----------------
2023-03-28 18:15:11,737   34  =>  11   		Training 486 pattern with 87.50% 	Forward time: 	 0.14 sec
2023-03-28 18:15:11,737 			Loss:    1.342e-02    			Backward time: 	 0.01 sec 
2023-03-28 18:15:11,836 			Learning rate: weights:   1.000e-04    
2023-03-28 18:15:11,836 			Last test performance: 89.42%
2023-03-28 18:15:11,836 ----------------
2023-03-28 18:15:11,976   34  =>  12   		Training 486 pattern with 88.12% 	Forward time: 	 0.12 sec
2023-03-28 18:15:11,977 			Loss:    1.155e-02    			Backward time: 	 0.01 sec 
2023-03-28 18:15:12,074 			Learning rate: weights:   1.000e-04    
2023-03-28 18:15:12,074 			Last test performance: 89.42%
2023-03-28 18:15:12,074 ----------------
2023-03-28 18:15:12,243   34  =>  13   		Training 486 pattern with 87.71% 	Forward time: 	 0.13 sec
2023-03-28 18:15:12,243 			Loss:    1.279e-02    			Backward time: 	 0.03 sec 
2023-03-28 18:15:12,335 			Learning rate: weights:   1.000e-04    
2023-03-28 18:15:12,335 			Last test performance: 89.42%
2023-03-28 18:15:12,335 ----------------
2023-03-28 18:15:12,574   34  =>  14   		Training 486 pattern with 89.58% 	Forward time: 	 0.18 sec
2023-03-28 18:15:12,574 			Loss:    1.084e-02    			Backward time: 	 0.04 sec 
2023-03-28 18:15:12,664 			Learning rate: weights:   1.000e-04    
2023-03-28 18:15:12,664 			Last test performance: 89.42%
2023-03-28 18:15:12,664 ----------------
2023-03-28 18:15:12,859   34  =>  15   		Training 486 pattern with 89.58% 	Forward time: 	 0.17 sec
2023-03-28 18:15:12,859 			Loss:    1.128e-02    			Backward time: 	 0.02 sec 
2023-03-28 18:15:12,902 			Learning rate: weights:   1.000e-04    
2023-03-28 18:15:12,902 			Last test performance: 89.42%
2023-03-28 18:15:12,902 ----------------
2023-03-28 18:15:13,044   34  =>  16   		Training 486 pattern with 87.71% 	Forward time: 	 0.12 sec
2023-03-28 18:15:13,044 			Loss:    1.347e-02    			Backward time: 	 0.01 sec 
2023-03-28 18:15:13,131 			Learning rate: weights:   1.000e-04    
2023-03-28 18:15:13,131 			Last test performance: 89.42%
2023-03-28 18:15:13,131 ----------------
2023-03-28 18:15:13,322   34  =>  17   		Training 486 pattern with 89.38% 	Forward time: 	 0.15 sec
2023-03-28 18:15:13,322 			Loss:    1.083e-02    			Backward time: 	 0.04 sec 
2023-03-28 18:15:13,406 			Learning rate: weights:   1.000e-04    
2023-03-28 18:15:13,406 			Last test performance: 89.42%
2023-03-28 18:15:13,406 ----------------
2023-03-28 18:15:13,608   34  =>  18   		Training 486 pattern with 90.00% 	Forward time: 	 0.16 sec
2023-03-28 18:15:13,608 			Loss:    1.094e-02    			Backward time: 	 0.02 sec 
2023-03-28 18:15:13,710 			Learning rate: weights:   1.000e-04    
2023-03-28 18:15:13,710 			Last test performance: 89.42%
2023-03-28 18:15:13,710 ----------------
2023-03-28 18:15:13,914   34  =>  19   		Training 486 pattern with 87.50% 	Forward time: 	 0.17 sec
2023-03-28 18:15:13,914 			Loss:    1.298e-02    			Backward time: 	 0.03 sec 
2023-03-28 18:15:13,958 			Learning rate: weights:   1.000e-04    
2023-03-28 18:15:13,958 			Last test performance: 89.42%
2023-03-28 18:15:13,958 ----------------
2023-03-28 18:15:14,148   34  =>  20   		Training 486 pattern with 89.38% 	Forward time: 	 0.15 sec
2023-03-28 18:15:14,148 			Loss:    1.228e-02    			Backward time: 	 0.03 sec 
2023-03-28 18:15:14,263 			Learning rate: weights:   1.000e-04    
2023-03-28 18:15:14,263 			Last test performance: 89.42%
2023-03-28 18:15:14,263 ----------------
2023-03-28 18:15:14,471   34  =>  21   		Training 486 pattern with 89.58% 	Forward time: 	 0.17 sec
2023-03-28 18:15:14,471 			Loss:    1.121e-02    			Backward time: 	 0.02 sec 
2023-03-28 18:15:14,559 			Learning rate: weights:   1.000e-04    
2023-03-28 18:15:14,559 			Last test performance: 89.42%
2023-03-28 18:15:14,559 ----------------
2023-03-28 18:15:14,759   34  =>  22   		Training 486 pattern with 90.42% 	Forward time: 	 0.17 sec
2023-03-28 18:15:14,759 			Loss:    1.205e-02    			Backward time: 	 0.02 sec 
2023-03-28 18:15:14,866 			Learning rate: weights:   1.000e-04    
2023-03-28 18:15:14,866 			Last test performance: 89.42%
2023-03-28 18:15:14,866 ----------------
2023-03-28 18:15:15,065   34  =>  23   		Training 486 pattern with 90.00% 	Forward time: 	 0.17 sec
2023-03-28 18:15:15,065 			Loss:    1.143e-02    			Backward time: 	 0.02 sec 
2023-03-28 18:15:15,169 			Learning rate: weights:   1.000e-04    
2023-03-28 18:15:15,169 			Last test performance: 89.42%
2023-03-28 18:15:15,169 ----------------
2023-03-28 18:15:15,341   34  =>  24   		Training 486 pattern with 91.04% 	Forward time: 	 0.15 sec
2023-03-28 18:15:15,341 			Loss:    9.374e-03    			Backward time: 	 0.01 sec 
2023-03-28 18:15:15,538 			Learning rate: weights:   1.000e-04    
2023-03-28 18:15:15,538 			Last test performance: 89.42%
2023-03-28 18:15:15,538 ----------------
2023-03-28 18:15:15,701   34  =>  25   		Training 486 pattern with 89.58% 	Forward time: 	 0.14 sec
2023-03-28 18:15:15,701 			Loss:    9.843e-03    			Backward time: 	 0.01 sec 
2023-03-28 18:15:15,809 			Learning rate: weights:   1.000e-04    
2023-03-28 18:15:15,810 			Last test performance: 89.42%
2023-03-28 18:15:15,810 ----------------
2023-03-28 18:15:15,975   34  =>  26   		Training 486 pattern with 87.29% 	Forward time: 	 0.14 sec
2023-03-28 18:15:15,976 			Loss:    1.198e-02    			Backward time: 	 0.01 sec 
2023-03-28 18:15:16,158 			Learning rate: weights:   1.000e-04    
2023-03-28 18:15:16,158 			Last test performance: 89.42%
2023-03-28 18:15:16,158 ----------------
2023-03-28 18:15:16,292   34  =>  27   		Training 486 pattern with 91.88% 	Forward time: 	 0.12 sec
2023-03-28 18:15:16,292 			Loss:    9.653e-03    			Backward time: 	 0.01 sec 
2023-03-28 18:15:16,340 			Learning rate: weights:   1.000e-04    
2023-03-28 18:15:16,340 			Last test performance: 89.42%
2023-03-28 18:15:16,340 ----------------
2023-03-28 18:15:16,556   34  =>  28   		Training 486 pattern with 90.21% 	Forward time: 	 0.18 sec
2023-03-28 18:15:16,556 			Loss:    1.045e-02    			Backward time: 	 0.02 sec 
2023-03-28 18:15:16,658 			Learning rate: weights:   1.000e-04    
2023-03-28 18:15:16,658 			Last test performance: 89.42%
2023-03-28 18:15:16,658 ----------------
2023-03-28 18:15:16,856   34  =>  29   		Training 486 pattern with 90.83% 	Forward time: 	 0.17 sec
2023-03-28 18:15:16,856 			Loss:    1.090e-02    			Backward time: 	 0.02 sec 
2023-03-28 18:15:16,957 			Learning rate: weights:   1.000e-04    
2023-03-28 18:15:16,957 			Last test performance: 89.42%
2023-03-28 18:15:16,958 ----------------
2023-03-28 18:15:17,147   34  =>  30   		Training 486 pattern with 90.00% 	Forward time: 	 0.16 sec
2023-03-28 18:15:17,147 			Loss:    1.115e-02    			Backward time: 	 0.02 sec 
2023-03-28 18:15:17,277 			Learning rate: weights:   1.000e-04    
2023-03-28 18:15:17,277 			Last test performance: 89.42%
2023-03-28 18:15:17,277 ----------------
2023-03-28 18:15:17,496   34  =>  31   		Training 486 pattern with 91.46% 	Forward time: 	 0.20 sec
2023-03-28 18:15:17,496 			Loss:    9.670e-03    			Backward time: 	 0.01 sec 
2023-03-28 18:15:17,588 			Learning rate: weights:   1.000e-04    
2023-03-28 18:15:17,588 			Last test performance: 89.42%
2023-03-28 18:15:17,588 ----------------
2023-03-28 18:15:17,797   34  =>  32   		Training 486 pattern with 88.12% 	Forward time: 	 0.17 sec
2023-03-28 18:15:17,798 			Loss:    1.257e-02    			Backward time: 	 0.03 sec 
2023-03-28 18:15:17,879 			Learning rate: weights:   1.000e-04    
2023-03-28 18:15:17,879 			Last test performance: 89.42%
2023-03-28 18:15:17,879 ----------------
2023-03-28 18:15:18,100   34  =>  33   		Training 486 pattern with 88.54% 	Forward time: 	 0.18 sec
2023-03-28 18:15:18,100 			Loss:    1.318e-02    			Backward time: 	 0.03 sec 
2023-03-28 18:15:18,184 			Learning rate: weights:   1.000e-04    
2023-03-28 18:15:18,184 			Last test performance: 89.42%
2023-03-28 18:15:18,184 ----------------
2023-03-28 18:15:18,313   34  =>  34   		Training 486 pattern with 89.17% 	Forward time: 	 0.11 sec
2023-03-28 18:15:18,313 			Loss:    1.128e-02    			Backward time: 	 0.01 sec 
2023-03-28 18:15:18,385 			Learning rate: weights:   1.000e-04    
2023-03-28 18:15:18,385 			Last test performance: 89.42%
2023-03-28 18:15:18,385 ----------------
2023-03-28 18:15:18,547   34  =>  35   		Training 486 pattern with 89.17% 	Forward time: 	 0.14 sec
2023-03-28 18:15:18,547 			Loss:    1.242e-02    			Backward time: 	 0.01 sec 
2023-03-28 18:15:18,663 			Learning rate: weights:   1.000e-04    
2023-03-28 18:15:18,663 			Last test performance: 89.42%
2023-03-28 18:15:18,663 ----------------
2023-03-28 18:15:18,847   34  =>  36   		Training 486 pattern with 86.25% 	Forward time: 	 0.16 sec
2023-03-28 18:15:18,847 			Loss:    1.445e-02    			Backward time: 	 0.01 sec 
2023-03-28 18:15:19,042 			Learning rate: weights:   1.000e-04    
2023-03-28 18:15:19,042 			Last test performance: 89.42%
2023-03-28 18:15:19,042 ----------------
2023-03-28 18:15:19,241   34  =>  37   		Training 486 pattern with 89.79% 	Forward time: 	 0.15 sec
2023-03-28 18:15:19,241 			Loss:    1.200e-02    			Backward time: 	 0.03 sec 
2023-03-28 18:15:19,341 			Learning rate: weights:   1.000e-04    
2023-03-28 18:15:19,341 			Last test performance: 89.42%
2023-03-28 18:15:19,341 ----------------
2023-03-28 18:15:19,565   34  =>  38   		Training 486 pattern with 88.54% 	Forward time: 	 0.19 sec
2023-03-28 18:15:19,565 			Loss:    1.240e-02    			Backward time: 	 0.02 sec 
2023-03-28 18:15:19,657 			Learning rate: weights:   1.000e-04    
2023-03-28 18:15:19,657 			Last test performance: 89.42%
2023-03-28 18:15:19,657 ----------------
2023-03-28 18:15:19,850   34  =>  39   		Training 486 pattern with 90.62% 	Forward time: 	 0.16 sec
2023-03-28 18:15:19,850 			Loss:    1.053e-02    			Backward time: 	 0.02 sec 
2023-03-28 18:15:19,959 			Learning rate: weights:   1.000e-04    
2023-03-28 18:15:19,959 			Last test performance: 89.42%
2023-03-28 18:15:19,959 ----------------
2023-03-28 18:15:20,152   34  =>  40   		Training 486 pattern with 91.88% 	Forward time: 	 0.16 sec
2023-03-28 18:15:20,153 			Loss:    9.173e-03    			Backward time: 	 0.03 sec 
2023-03-28 18:15:20,309 			Learning rate: weights:   1.000e-04    
2023-03-28 18:15:20,310 			Last test performance: 89.42%
2023-03-28 18:15:20,310 ----------------
2023-03-28 18:15:20,462   34  =>  41   		Training 486 pattern with 90.42% 	Forward time: 	 0.13 sec
2023-03-28 18:15:20,462 			Loss:    1.019e-02    			Backward time: 	 0.01 sec 
2023-03-28 18:15:20,617 			Learning rate: weights:   1.000e-04    
2023-03-28 18:15:20,618 			Last test performance: 89.42%
2023-03-28 18:15:20,618 ----------------
2023-03-28 18:15:20,760   34  =>  42   		Training 486 pattern with 88.96% 	Forward time: 	 0.11 sec
2023-03-28 18:15:20,760 			Loss:    1.161e-02    			Backward time: 	 0.02 sec 
2023-03-28 18:15:20,858 			Learning rate: weights:   1.000e-04    
2023-03-28 18:15:20,858 			Last test performance: 89.42%
2023-03-28 18:15:20,858 ----------------
2023-03-28 18:15:21,050   34  =>  43   		Training 486 pattern with 90.42% 	Forward time: 	 0.17 sec
2023-03-28 18:15:21,050 			Loss:    1.165e-02    			Backward time: 	 0.01 sec 
2023-03-28 18:15:21,172 			Learning rate: weights:   1.000e-04    
2023-03-28 18:15:21,172 			Last test performance: 89.42%
2023-03-28 18:15:21,172 ----------------
2023-03-28 18:15:21,393   34  =>  44   		Training 486 pattern with 89.38% 	Forward time: 	 0.19 sec
2023-03-28 18:15:21,393 			Loss:    1.136e-02    			Backward time: 	 0.02 sec 
2023-03-28 18:15:21,507 			Learning rate: weights:   1.000e-04    
2023-03-28 18:15:21,508 			Last test performance: 89.42%
2023-03-28 18:15:21,508 ----------------
2023-03-28 18:15:21,711   34  =>  45   		Training 486 pattern with 90.42% 	Forward time: 	 0.18 sec
2023-03-28 18:15:21,712 			Loss:    1.130e-02    			Backward time: 	 0.02 sec 
2023-03-28 18:15:21,804 			Learning rate: weights:   1.000e-04    
2023-03-28 18:15:21,804 			Last test performance: 89.42%
2023-03-28 18:15:21,804 ----------------
2023-03-28 18:15:21,956   34  =>  46   		Training 486 pattern with 89.58% 	Forward time: 	 0.13 sec
2023-03-28 18:15:21,957 			Loss:    9.881e-03    			Backward time: 	 0.01 sec 
2023-03-28 18:15:22,032 			Learning rate: weights:   1.000e-04    
2023-03-28 18:15:22,032 			Last test performance: 89.42%
2023-03-28 18:15:22,032 ----------------
2023-03-28 18:15:22,171   34  =>  47   		Training 486 pattern with 90.42% 	Forward time: 	 0.12 sec
2023-03-28 18:15:22,171 			Loss:    1.142e-02    			Backward time: 	 0.02 sec 
2023-03-28 18:15:22,201 			Learning rate: weights:   1.000e-04    
2023-03-28 18:15:22,201 			Last test performance: 89.42%
2023-03-28 18:15:22,201 ----------------
2023-03-28 18:15:22,402   34  =>  48   		Training 486 pattern with 89.17% 	Forward time: 	 0.18 sec
2023-03-28 18:15:22,402 			Loss:    1.187e-02    			Backward time: 	 0.01 sec 
2023-03-28 18:15:22,502 			Learning rate: weights:   1.000e-04    
2023-03-28 18:15:22,502 			Last test performance: 89.42%
2023-03-28 18:15:22,502 ----------------
2023-03-28 18:15:22,657   34  =>  49   		Training 486 pattern with 91.04% 	Forward time: 	 0.13 sec
2023-03-28 18:15:22,657 			Loss:    1.133e-02    			Backward time: 	 0.02 sec 
2023-03-28 18:15:22,749 			Learning rate: weights:   1.000e-04    
2023-03-28 18:15:22,749 			Last test performance: 89.42%
2023-03-28 18:15:22,749 ----------------
2023-03-28 18:15:22,925   34  =>  50   		Training 486 pattern with 90.62% 	Forward time: 	 0.15 sec
2023-03-28 18:15:22,925 			Loss:    1.153e-02    			Backward time: 	 0.02 sec 
2023-03-28 18:15:23,100 			Learning rate: weights:   1.000e-04    
2023-03-28 18:15:23,100 			Last test performance: 89.42%
2023-03-28 18:15:23,100 ----------------
2023-03-28 18:15:23,262   34  =>  51   		Training 486 pattern with 90.21% 	Forward time: 	 0.14 sec
2023-03-28 18:15:23,262 			Loss:    1.218e-02    			Backward time: 	 0.02 sec 
2023-03-28 18:15:23,441 			Learning rate: weights:   1.000e-04    
2023-03-28 18:15:23,442 			Last test performance: 89.42%
2023-03-28 18:15:23,442 ----------------
2023-03-28 18:15:23,581   34  =>  52   		Training 486 pattern with 90.83% 	Forward time: 	 0.12 sec
2023-03-28 18:15:23,581 			Loss:    9.971e-03    			Backward time: 	 0.01 sec 
2023-03-28 18:15:23,720 			Learning rate: weights:   1.000e-04    
2023-03-28 18:15:23,720 			Last test performance: 89.42%
2023-03-28 18:15:23,720 ----------------
2023-03-28 18:15:23,889   34  =>  53   		Training 486 pattern with 91.25% 	Forward time: 	 0.13 sec
2023-03-28 18:15:23,889 			Loss:    1.010e-02    			Backward time: 	 0.03 sec 
2023-03-28 18:15:24,007 			Learning rate: weights:   1.000e-04    
2023-03-28 18:15:24,008 			Last test performance: 89.42%
2023-03-28 18:15:24,008 ----------------
2023-03-28 18:15:24,150   34  =>  54   		Training 486 pattern with 88.54% 	Forward time: 	 0.12 sec
2023-03-28 18:15:24,150 			Loss:    1.205e-02    			Backward time: 	 0.02 sec 
2023-03-28 18:15:24,190 			Learning rate: weights:   1.000e-04    
2023-03-28 18:15:24,190 			Last test performance: 89.42%
2023-03-28 18:15:24,190 ----------------
2023-03-28 18:15:24,414   34  =>  55   		Training 486 pattern with 89.79% 	Forward time: 	 0.18 sec
2023-03-28 18:15:24,414 			Loss:    1.086e-02    			Backward time: 	 0.03 sec 
2023-03-28 18:15:24,492 			Learning rate: weights:   1.000e-04    
2023-03-28 18:15:24,492 			Last test performance: 89.42%
2023-03-28 18:15:24,492 ----------------
2023-03-28 18:15:24,650   34  =>  56   		Training 486 pattern with 92.92% 	Forward time: 	 0.14 sec
2023-03-28 18:15:24,650 			Loss:    8.949e-03    			Backward time: 	 0.01 sec 
2023-03-28 18:15:24,734 			Learning rate: weights:   1.000e-04    
2023-03-28 18:15:24,734 			Last test performance: 89.42%
2023-03-28 18:15:24,734 ----------------
2023-03-28 18:15:24,880   34  =>  57   		Training 486 pattern with 88.54% 	Forward time: 	 0.10 sec
2023-03-28 18:15:24,880 			Loss:    1.141e-02    			Backward time: 	 0.04 sec 
2023-03-28 18:15:24,932 			Learning rate: weights:   1.000e-04    
2023-03-28 18:15:24,932 			Last test performance: 89.42%
2023-03-28 18:15:24,932 ----------------
2023-03-28 18:15:25,131   34  =>  58   		Training 486 pattern with 88.96% 	Forward time: 	 0.15 sec
2023-03-28 18:15:25,131 			Loss:    1.210e-02    			Backward time: 	 0.04 sec 
2023-03-28 18:15:25,250 			Learning rate: weights:   1.000e-04    
2023-03-28 18:15:25,250 			Last test performance: 89.42%
2023-03-28 18:15:25,250 ----------------
2023-03-28 18:15:25,441   34  =>  59   		Training 486 pattern with 90.83% 	Forward time: 	 0.17 sec
2023-03-28 18:15:25,442 			Loss:    1.148e-02    			Backward time: 	 0.01 sec 
2023-03-28 18:15:25,545 			Learning rate: weights:   1.000e-04    
2023-03-28 18:15:25,545 			Last test performance: 89.42%
2023-03-28 18:15:25,545 ----------------
2023-03-28 18:15:25,777   34  =>  60   		Training 486 pattern with 87.29% 	Forward time: 	 0.16 sec
2023-03-28 18:15:25,777 			Loss:    1.478e-02    			Backward time: 	 0.06 sec 
2023-03-28 18:15:25,900 			Learning rate: weights:   1.000e-04    
2023-03-28 18:15:25,900 			Last test performance: 89.42%
2023-03-28 18:15:25,900 ----------------
2023-03-28 18:15:26,036   34  =>  61   		Training 486 pattern with 90.42% 	Forward time: 	 0.12 sec
2023-03-28 18:15:26,036 			Loss:    1.065e-02    			Backward time: 	 0.01 sec 
2023-03-28 18:15:26,101 			Learning rate: weights:   1.000e-04    
2023-03-28 18:15:26,101 			Last test performance: 89.42%
2023-03-28 18:15:26,101 ----------------
2023-03-28 18:15:26,309   34  =>  62   		Training 486 pattern with 89.38% 	Forward time: 	 0.16 sec
2023-03-28 18:15:26,309 			Loss:    1.136e-02    			Backward time: 	 0.04 sec 
2023-03-28 18:15:26,416 			Learning rate: weights:   1.000e-04    
2023-03-28 18:15:26,416 			Last test performance: 89.42%
2023-03-28 18:15:26,417 ----------------
2023-03-28 18:15:26,676   34  =>  63   		Training 486 pattern with 91.25% 	Forward time: 	 0.19 sec
2023-03-28 18:15:26,676 			Loss:    1.007e-02    			Backward time: 	 0.05 sec 
2023-03-28 18:15:26,754 			Learning rate: weights:   1.000e-04    
2023-03-28 18:15:26,754 			Last test performance: 89.42%
2023-03-28 18:15:26,754 ----------------
2023-03-28 18:15:26,903   34  =>  64   		Training 486 pattern with 88.54% 	Forward time: 	 0.12 sec
2023-03-28 18:15:26,903 			Loss:    1.270e-02    			Backward time: 	 0.02 sec 
2023-03-28 18:15:27,000 			Learning rate: weights:   1.000e-04    
2023-03-28 18:15:27,000 			Last test performance: 89.42%
2023-03-28 18:15:27,000 ----------------
2023-03-28 18:15:27,143   34  =>  65   		Training 486 pattern with 89.17% 	Forward time: 	 0.11 sec
2023-03-28 18:15:27,143 			Loss:    1.097e-02    			Backward time: 	 0.02 sec 
2023-03-28 18:15:27,262 			Learning rate: weights:   1.000e-04    
2023-03-28 18:15:27,262 			Last test performance: 89.42%
2023-03-28 18:15:27,262 ----------------
2023-03-28 18:15:27,478   34  =>  66   		Training 486 pattern with 86.67% 	Forward time: 	 0.18 sec
2023-03-28 18:15:27,478 			Loss:    1.330e-02    			Backward time: 	 0.02 sec 
2023-03-28 18:15:27,579 			Learning rate: weights:   1.000e-04    
2023-03-28 18:15:27,579 			Last test performance: 89.42%
2023-03-28 18:15:27,579 ----------------
2023-03-28 18:15:27,801   34  =>  67   		Training 486 pattern with 92.08% 	Forward time: 	 0.17 sec
2023-03-28 18:15:27,801 			Loss:    1.006e-02    			Backward time: 	 0.03 sec 
2023-03-28 18:15:27,917 			Learning rate: weights:   1.000e-04    
2023-03-28 18:15:27,917 			Last test performance: 89.42%
2023-03-28 18:15:27,917 ----------------
2023-03-28 18:15:28,167   34  =>  68   		Training 486 pattern with 91.04% 	Forward time: 	 0.21 sec
2023-03-28 18:15:28,167 			Loss:    1.000e-02    			Backward time: 	 0.03 sec 
2023-03-28 18:15:28,246 			Learning rate: weights:   1.000e-04    
2023-03-28 18:15:28,246 			Last test performance: 89.42%
2023-03-28 18:15:28,246 ----------------
2023-03-28 18:15:28,384   34  =>  69   		Training 486 pattern with 86.67% 	Forward time: 	 0.12 sec
2023-03-28 18:15:28,384 			Loss:    1.546e-02    			Backward time: 	 0.01 sec 
2023-03-28 18:15:28,487 			Learning rate: weights:   1.000e-04    
2023-03-28 18:15:28,487 			Last test performance: 89.42%
2023-03-28 18:15:28,487 ----------------
2023-03-28 18:15:28,648   34  =>  70   		Training 486 pattern with 89.17% 	Forward time: 	 0.14 sec
2023-03-28 18:15:28,648 			Loss:    1.166e-02    			Backward time: 	 0.02 sec 
2023-03-28 18:15:28,803 			Learning rate: weights:   1.000e-04    
2023-03-28 18:15:28,803 			Last test performance: 89.42%
2023-03-28 18:15:28,803 ----------------
2023-03-28 18:15:28,963   34  =>  71   		Training 486 pattern with 87.92% 	Forward time: 	 0.13 sec
2023-03-28 18:15:28,963 			Loss:    1.293e-02    			Backward time: 	 0.03 sec 
2023-03-28 18:15:29,098 			Learning rate: weights:   1.000e-04    
2023-03-28 18:15:29,098 			Last test performance: 89.42%
2023-03-28 18:15:29,098 ----------------
2023-03-28 18:15:29,313   34  =>  72   		Training 486 pattern with 88.75% 	Forward time: 	 0.18 sec
2023-03-28 18:15:29,313 			Loss:    1.241e-02    			Backward time: 	 0.03 sec 
2023-03-28 18:15:29,366 			Learning rate: weights:   1.000e-04    
2023-03-28 18:15:29,367 			Last test performance: 89.42%
2023-03-28 18:15:29,367 ----------------
2023-03-28 18:15:29,543   34  =>  73   		Training 486 pattern with 86.46% 	Forward time: 	 0.14 sec
2023-03-28 18:15:29,543 			Loss:    1.275e-02    			Backward time: 	 0.02 sec 
2023-03-28 18:15:29,645 			Learning rate: weights:   1.000e-04    
2023-03-28 18:15:29,645 			Last test performance: 89.42%
2023-03-28 18:15:29,645 ----------------
2023-03-28 18:15:29,797   34  =>  74   		Training 486 pattern with 88.12% 	Forward time: 	 0.12 sec
2023-03-28 18:15:29,797 			Loss:    1.237e-02    			Backward time: 	 0.02 sec 
2023-03-28 18:15:29,830 			Learning rate: weights:   1.000e-04    
2023-03-28 18:15:29,830 			Last test performance: 89.42%
2023-03-28 18:15:29,830 ----------------
2023-03-28 18:15:30,021   34  =>  75   		Training 486 pattern with 91.67% 	Forward time: 	 0.16 sec
2023-03-28 18:15:30,021 			Loss:    1.015e-02    			Backward time: 	 0.02 sec 
2023-03-28 18:15:30,169 			Learning rate: weights:   1.000e-04    
2023-03-28 18:15:30,169 			Last test performance: 89.42%
2023-03-28 18:15:30,169 ----------------
2023-03-28 18:15:30,342   34  =>  76   		Training 486 pattern with 88.12% 	Forward time: 	 0.15 sec
2023-03-28 18:15:30,342 			Loss:    1.346e-02    			Backward time: 	 0.01 sec 
2023-03-28 18:15:30,522 			Learning rate: weights:   1.000e-04    
2023-03-28 18:15:30,522 			Last test performance: 89.42%
2023-03-28 18:15:30,522 ----------------
2023-03-28 18:15:30,687   34  =>  77   		Training 486 pattern with 89.17% 	Forward time: 	 0.15 sec
2023-03-28 18:15:30,687 			Loss:    1.253e-02    			Backward time: 	 0.01 sec 
2023-03-28 18:15:30,786 			Learning rate: weights:   1.000e-04    
2023-03-28 18:15:30,786 			Last test performance: 89.42%
2023-03-28 18:15:30,786 ----------------
2023-03-28 18:15:30,973   34  =>  78   		Training 486 pattern with 91.25% 	Forward time: 	 0.15 sec
2023-03-28 18:15:30,973 			Loss:    9.394e-03    			Backward time: 	 0.02 sec 
2023-03-28 18:15:31,095 			Learning rate: weights:   1.000e-04    
2023-03-28 18:15:31,095 			Last test performance: 89.42%
2023-03-28 18:15:31,095 ----------------
2023-03-28 18:15:31,311   34  =>  79   		Training 486 pattern with 87.71% 	Forward time: 	 0.17 sec
2023-03-28 18:15:31,311 			Loss:    1.383e-02    			Backward time: 	 0.03 sec 
2023-03-28 18:15:31,387 			Learning rate: weights:   1.000e-04    
2023-03-28 18:15:31,387 			Last test performance: 89.42%
2023-03-28 18:15:31,387 ----------------
2023-03-28 18:15:31,564   34  =>  80   		Training 486 pattern with 91.67% 	Forward time: 	 0.16 sec
2023-03-28 18:15:31,564 			Loss:    1.114e-02    			Backward time: 	 0.01 sec 
2023-03-28 18:15:31,639 			Learning rate: weights:   1.000e-04    
2023-03-28 18:15:31,639 			Last test performance: 89.42%
2023-03-28 18:15:31,639 ----------------
2023-03-28 18:15:31,765   34  =>  81   		Training 486 pattern with 88.33% 	Forward time: 	 0.11 sec
2023-03-28 18:15:31,765 			Loss:    1.365e-02    			Backward time: 	 0.01 sec 
2023-03-28 18:15:31,834 			Learning rate: weights:   1.000e-04    
2023-03-28 18:15:31,834 			Last test performance: 89.42%
2023-03-28 18:15:31,834 ----------------
2023-03-28 18:15:32,006   34  =>  82   		Training 486 pattern with 90.00% 	Forward time: 	 0.14 sec
2023-03-28 18:15:32,007 			Loss:    1.128e-02    			Backward time: 	 0.02 sec 
2023-03-28 18:15:32,097 			Learning rate: weights:   1.000e-04    
2023-03-28 18:15:32,097 			Last test performance: 89.42%
2023-03-28 18:15:32,097 ----------------
2023-03-28 18:15:32,303   34  =>  83   		Training 486 pattern with 89.58% 	Forward time: 	 0.17 sec
2023-03-28 18:15:32,303 			Loss:    1.294e-02    			Backward time: 	 0.02 sec 
2023-03-28 18:15:32,398 			Learning rate: weights:   1.000e-04    
2023-03-28 18:15:32,398 			Last test performance: 89.42%
2023-03-28 18:15:32,398 ----------------
2023-03-28 18:15:32,538   34  =>  84   		Training 486 pattern with 90.42% 	Forward time: 	 0.12 sec
2023-03-28 18:15:32,538 			Loss:    1.007e-02    			Backward time: 	 0.01 sec 
2023-03-28 18:15:32,624 			Learning rate: weights:   1.000e-04    
2023-03-28 18:15:32,625 			Last test performance: 89.42%
2023-03-28 18:15:32,625 ----------------
2023-03-28 18:15:32,806   34  =>  85   		Training 486 pattern with 87.50% 	Forward time: 	 0.15 sec
2023-03-28 18:15:32,806 			Loss:    1.314e-02    			Backward time: 	 0.02 sec 
2023-03-28 18:15:32,940 			Learning rate: weights:   1.000e-04    
2023-03-28 18:15:32,940 			Last test performance: 89.42%
2023-03-28 18:15:32,940 ----------------
2023-03-28 18:15:33,106   34  =>  86   		Training 486 pattern with 88.54% 	Forward time: 	 0.15 sec
2023-03-28 18:15:33,106 			Loss:    1.239e-02    			Backward time: 	 0.01 sec 
2023-03-28 18:15:33,196 			Learning rate: weights:   1.000e-04    
2023-03-28 18:15:33,196 			Last test performance: 89.42%
2023-03-28 18:15:33,196 ----------------
2023-03-28 18:15:33,422   34  =>  87   		Training 486 pattern with 88.54% 	Forward time: 	 0.19 sec
2023-03-28 18:15:33,422 			Loss:    1.334e-02    			Backward time: 	 0.02 sec 
2023-03-28 18:15:33,513 			Learning rate: weights:   1.000e-04    
2023-03-28 18:15:33,513 			Last test performance: 89.42%
2023-03-28 18:15:33,513 ----------------
2023-03-28 18:15:33,723   34  =>  88   		Training 486 pattern with 88.12% 	Forward time: 	 0.18 sec
2023-03-28 18:15:33,723 			Loss:    1.193e-02    			Backward time: 	 0.02 sec 
2023-03-28 18:15:33,801 			Learning rate: weights:   1.000e-04    
2023-03-28 18:15:33,801 			Last test performance: 89.42%
2023-03-28 18:15:33,801 ----------------
2023-03-28 18:15:33,979   34  =>  89   		Training 486 pattern with 89.58% 	Forward time: 	 0.15 sec
2023-03-28 18:15:33,979 			Loss:    1.087e-02    			Backward time: 	 0.02 sec 
2023-03-28 18:15:34,068 			Learning rate: weights:   1.000e-04    
2023-03-28 18:15:34,068 			Last test performance: 89.42%
2023-03-28 18:15:34,068 ----------------
2023-03-28 18:15:34,202   34  =>  90   		Training 486 pattern with 89.58% 	Forward time: 	 0.12 sec
2023-03-28 18:15:34,202 			Loss:    1.239e-02    			Backward time: 	 0.01 sec 
2023-03-28 18:15:34,255 			Learning rate: weights:   1.000e-04    
2023-03-28 18:15:34,255 			Last test performance: 89.42%
2023-03-28 18:15:34,255 ----------------
2023-03-28 18:15:34,448   34  =>  91   		Training 486 pattern with 89.38% 	Forward time: 	 0.17 sec
2023-03-28 18:15:34,448 			Loss:    1.063e-02    			Backward time: 	 0.01 sec 
2023-03-28 18:15:34,541 			Learning rate: weights:   1.000e-04    
2023-03-28 18:15:34,541 			Last test performance: 89.42%
2023-03-28 18:15:34,541 ----------------
2023-03-28 18:15:34,763   34  =>  92   		Training 486 pattern with 91.88% 	Forward time: 	 0.19 sec
2023-03-28 18:15:34,763 			Loss:    1.023e-02    			Backward time: 	 0.02 sec 
2023-03-28 18:15:34,910 			Learning rate: weights:   1.000e-04    
2023-03-28 18:15:34,910 			Last test performance: 89.42%
2023-03-28 18:15:34,910 ----------------
2023-03-28 18:15:35,120   34  =>  93   		Training 486 pattern with 89.38% 	Forward time: 	 0.15 sec
2023-03-28 18:15:35,120 			Loss:    1.312e-02    			Backward time: 	 0.05 sec 
2023-03-28 18:15:35,275 			Learning rate: weights:   1.000e-04    
2023-03-28 18:15:35,275 			Last test performance: 89.42%
2023-03-28 18:15:35,275 ----------------
2023-03-28 18:15:35,440   34  =>  94   		Training 486 pattern with 89.17% 	Forward time: 	 0.15 sec
2023-03-28 18:15:35,440 			Loss:    1.140e-02    			Backward time: 	 0.01 sec 
2023-03-28 18:15:35,620 			Learning rate: weights:   1.000e-04    
2023-03-28 18:15:35,620 			Last test performance: 89.42%
2023-03-28 18:15:35,620 ----------------
2023-03-28 18:15:35,794   34  =>  95   		Training 486 pattern with 90.00% 	Forward time: 	 0.15 sec
2023-03-28 18:15:35,794 			Loss:    1.367e-02    			Backward time: 	 0.01 sec 
2023-03-28 18:15:35,919 			Learning rate: weights:   1.000e-04    
2023-03-28 18:15:35,919 			Last test performance: 89.42%
2023-03-28 18:15:35,920 ----------------
2023-03-28 18:15:36,088   34  =>  96   		Training 486 pattern with 88.75% 	Forward time: 	 0.15 sec
2023-03-28 18:15:36,088 			Loss:    1.320e-02    			Backward time: 	 0.01 sec 
2023-03-28 18:15:36,210 			Learning rate: weights:   1.000e-04    
2023-03-28 18:15:36,210 			Last test performance: 89.42%
2023-03-28 18:15:36,211 ----------------
2023-03-28 18:15:36,426   34  =>  97   		Training 486 pattern with 90.83% 	Forward time: 	 0.19 sec
2023-03-28 18:15:36,426 			Loss:    1.013e-02    			Backward time: 	 0.02 sec 
2023-03-28 18:15:36,516 			Learning rate: weights:   1.000e-04    
2023-03-28 18:15:36,516 			Last test performance: 89.42%
2023-03-28 18:15:36,516 ----------------
2023-03-28 18:15:36,713   34  =>  98   		Training 486 pattern with 89.17% 	Forward time: 	 0.16 sec
2023-03-28 18:15:36,713 			Loss:    1.227e-02    			Backward time: 	 0.03 sec 
2023-03-28 18:15:36,818 			Learning rate: weights:   1.000e-04    
2023-03-28 18:15:36,818 			Last test performance: 89.42%
2023-03-28 18:15:36,818 ----------------
2023-03-28 18:15:36,994   34  =>  99   		Training 486 pattern with 92.08% 	Forward time: 	 0.15 sec
2023-03-28 18:15:36,994 			Loss:    9.531e-03    			Backward time: 	 0.01 sec 
2023-03-28 18:15:37,109 			Learning rate: weights:   1.000e-04    
2023-03-28 18:15:37,109 			Last test performance: 89.42%
2023-03-28 18:15:37,109 ----------------
2023-03-28 18:15:37,260   34  => 100   		Training 486 pattern with 90.42% 	Forward time: 	 0.10 sec
2023-03-28 18:15:37,260 			Loss:    1.085e-02    			Backward time: 	 0.04 sec 
2023-03-28 18:15:37,319 			Learning rate: weights:   1.000e-04    
2023-03-28 18:15:37,319 			Last test performance: 89.42%
2023-03-28 18:15:37,319 ----------------
2023-03-28 18:15:37,478   34  => 101   		Training 486 pattern with 89.58% 	Forward time: 	 0.14 sec
2023-03-28 18:15:37,478 			Loss:    1.251e-02    			Backward time: 	 0.01 sec 
2023-03-28 18:15:37,586 			Learning rate: weights:   1.000e-04    
2023-03-28 18:15:37,586 			Last test performance: 89.42%
2023-03-28 18:15:37,586 ----------------
2023-03-28 18:15:37,719   34  => 102   		Training 486 pattern with 87.50% 	Forward time: 	 0.11 sec
2023-03-28 18:15:37,719 			Loss:    1.425e-02    			Backward time: 	 0.01 sec 
2023-03-28 18:15:37,950 			Learning rate: weights:   1.000e-04    
2023-03-28 18:15:37,950 			Last test performance: 89.42%
2023-03-28 18:15:37,950 ----------------
2023-03-28 18:15:38,104   34  => 103   		Training 486 pattern with 90.62% 	Forward time: 	 0.11 sec
2023-03-28 18:15:38,104 			Loss:    1.140e-02    			Backward time: 	 0.03 sec 
2023-03-28 18:15:38,254 			Learning rate: weights:   1.000e-04    
2023-03-28 18:15:38,254 			Last test performance: 89.42%
2023-03-28 18:15:38,254 ----------------
2023-03-28 18:15:38,399   34  => 104   		Training 486 pattern with 88.96% 	Forward time: 	 0.10 sec
2023-03-28 18:15:38,399 			Loss:    1.292e-02    			Backward time: 	 0.04 sec 
2023-03-28 18:15:38,446 			Learning rate: weights:   1.000e-04    
2023-03-28 18:15:38,446 			Last test performance: 89.42%
2023-03-28 18:15:38,446 ----------------
2023-03-28 18:15:38,636   34  => 105   		Training 486 pattern with 89.38% 	Forward time: 	 0.16 sec
2023-03-28 18:15:38,636 			Loss:    1.269e-02    			Backward time: 	 0.02 sec 
2023-03-28 18:15:38,765 			Learning rate: weights:   1.000e-04    
2023-03-28 18:15:38,767 			Last test performance: 89.42%
2023-03-28 18:15:38,767 ----------------
2023-03-28 18:15:38,965   34  => 106   		Training 486 pattern with 90.21% 	Forward time: 	 0.15 sec
2023-03-28 18:15:38,965 			Loss:    1.022e-02    			Backward time: 	 0.03 sec 
2023-03-28 18:15:39,190 			Learning rate: weights:   1.000e-04    
2023-03-28 18:15:39,190 			Last test performance: 89.42%
2023-03-28 18:15:39,190 ----------------
2023-03-28 18:15:39,329   34  => 107   		Training 486 pattern with 90.42% 	Forward time: 	 0.12 sec
2023-03-28 18:15:39,329 			Loss:    1.077e-02    			Backward time: 	 0.01 sec 
2023-03-28 18:15:39,447 			Learning rate: weights:   1.000e-04    
2023-03-28 18:15:39,448 			Last test performance: 89.42%
2023-03-28 18:15:39,448 ----------------
2023-03-28 18:15:39,614   34  => 108   		Training 486 pattern with 89.17% 	Forward time: 	 0.15 sec
2023-03-28 18:15:39,614 			Loss:    1.093e-02    			Backward time: 	 0.01 sec 
2023-03-28 18:15:39,718 			Learning rate: weights:   1.000e-04    
2023-03-28 18:15:39,718 			Last test performance: 89.42%
2023-03-28 18:15:39,718 ----------------
2023-03-28 18:15:39,920   34  => 109   		Training 486 pattern with 91.25% 	Forward time: 	 0.17 sec
2023-03-28 18:15:39,920 			Loss:    1.032e-02    			Backward time: 	 0.02 sec 
2023-03-28 18:15:40,004 			Learning rate: weights:   1.000e-04    
2023-03-28 18:15:40,004 			Last test performance: 89.42%
2023-03-28 18:15:40,004 ----------------
2023-03-28 18:15:40,221   34  => 110   		Training 486 pattern with 88.96% 	Forward time: 	 0.18 sec
2023-03-28 18:15:40,221 			Loss:    1.266e-02    			Backward time: 	 0.02 sec 
2023-03-28 18:15:40,322 			Learning rate: weights:   1.000e-04    
2023-03-28 18:15:40,322 			Last test performance: 89.42%
2023-03-28 18:15:40,322 ----------------
2023-03-28 18:15:40,451   34  => 111   		Training 486 pattern with 90.42% 	Forward time: 	 0.11 sec
2023-03-28 18:15:40,451 			Loss:    1.231e-02    			Backward time: 	 0.01 sec 
2023-03-28 18:15:40,495 			Learning rate: weights:   1.000e-04    
2023-03-28 18:15:40,495 			Last test performance: 89.42%
2023-03-28 18:15:40,495 ----------------
2023-03-28 18:15:40,700   34  => 112   		Training 486 pattern with 87.92% 	Forward time: 	 0.16 sec
2023-03-28 18:15:40,700 			Loss:    1.345e-02    			Backward time: 	 0.03 sec 
2023-03-28 18:15:40,784 			Learning rate: weights:   1.000e-04    
2023-03-28 18:15:40,784 			Last test performance: 89.42%
2023-03-28 18:15:40,784 ----------------
2023-03-28 18:15:40,977   34  => 113   		Training 486 pattern with 92.29% 	Forward time: 	 0.17 sec
2023-03-28 18:15:40,977 			Loss:    8.995e-03    			Backward time: 	 0.02 sec 
2023-03-28 18:15:41,112 			Learning rate: weights:   1.000e-04    
2023-03-28 18:15:41,112 			Last test performance: 89.42%
2023-03-28 18:15:41,112 ----------------
2023-03-28 18:15:41,325   34  => 114   		Training 486 pattern with 88.12% 	Forward time: 	 0.17 sec
2023-03-28 18:15:41,326 			Loss:    1.258e-02    			Backward time: 	 0.03 sec 
2023-03-28 18:15:41,409 			Learning rate: weights:   1.000e-04    
2023-03-28 18:15:41,409 			Last test performance: 89.42%
2023-03-28 18:15:41,409 ----------------
2023-03-28 18:15:41,541   34  => 115   		Training 486 pattern with 90.00% 	Forward time: 	 0.11 sec
2023-03-28 18:15:41,541 			Loss:    1.223e-02    			Backward time: 	 0.01 sec 
2023-03-28 18:15:41,604 			Learning rate: weights:   1.000e-04    
2023-03-28 18:15:41,604 			Last test performance: 89.42%
2023-03-28 18:15:41,604 ----------------
2023-03-28 18:15:41,791   34  => 116   		Training 486 pattern with 89.17% 	Forward time: 	 0.16 sec
2023-03-28 18:15:41,791 			Loss:    1.305e-02    			Backward time: 	 0.01 sec 
2023-03-28 18:15:41,936 			Learning rate: weights:   1.000e-04    
2023-03-28 18:15:41,936 			Last test performance: 89.42%
2023-03-28 18:15:41,936 ----------------
2023-03-28 18:15:42,138   34  => 117   		Training 486 pattern with 88.33% 	Forward time: 	 0.17 sec
2023-03-28 18:15:42,138 			Loss:    1.226e-02    			Backward time: 	 0.02 sec 
2023-03-28 18:15:42,218 			Learning rate: weights:   1.000e-04    
2023-03-28 18:15:42,218 			Last test performance: 89.42%
2023-03-28 18:15:42,218 ----------------
2023-03-28 18:15:42,399   34  => 118   		Training 486 pattern with 88.12% 	Forward time: 	 0.15 sec
2023-03-28 18:15:42,400 			Loss:    1.203e-02    			Backward time: 	 0.02 sec 
2023-03-28 18:15:42,515 			Learning rate: weights:   1.000e-04    
2023-03-28 18:15:42,515 			Last test performance: 89.42%
2023-03-28 18:15:42,515 ----------------
2023-03-28 18:15:42,677   34  => 119   		Training 486 pattern with 89.38% 	Forward time: 	 0.14 sec
2023-03-28 18:15:42,678 			Loss:    1.069e-02    			Backward time: 	 0.01 sec 
2023-03-28 18:15:42,778 			Learning rate: weights:   1.000e-04    
2023-03-28 18:15:42,778 			Last test performance: 89.42%
2023-03-28 18:15:42,778 ----------------
2023-03-28 18:15:42,937   34  => 120   		Training 486 pattern with 90.00% 	Forward time: 	 0.14 sec
2023-03-28 18:15:42,937 			Loss:    1.147e-02    			Backward time: 	 0.01 sec 
2023-03-28 18:15:43,086 			Learning rate: weights:   1.000e-04    
2023-03-28 18:15:43,086 			Last test performance: 89.42%
2023-03-28 18:15:43,086 ----------------
2023-03-28 18:15:43,217   34  => 121   		Training 486 pattern with 90.42% 	Forward time: 	 0.12 sec
2023-03-28 18:15:43,218 			Loss:    1.032e-02    			Backward time: 	 0.01 sec 
2023-03-28 18:15:43,261 			Learning rate: weights:   1.000e-04    
2023-03-28 18:15:43,261 			Last test performance: 89.42%
2023-03-28 18:15:43,261 ----------------
2023-03-28 18:15:43,454   34  => 122   		Training 486 pattern with 89.17% 	Forward time: 	 0.16 sec
2023-03-28 18:15:43,454 			Loss:    1.087e-02    			Backward time: 	 0.02 sec 
2023-03-28 18:15:43,569 			Learning rate: weights:   1.000e-04    
2023-03-28 18:15:43,569 			Last test performance: 89.42%
2023-03-28 18:15:43,569 ----------------
2023-03-28 18:15:43,807   34  => 123   		Training 486 pattern with 86.88% 	Forward time: 	 0.17 sec
2023-03-28 18:15:43,807 			Loss:    1.241e-02    			Backward time: 	 0.05 sec 
2023-03-28 18:15:43,881 			Learning rate: weights:   1.000e-04    
2023-03-28 18:15:43,881 			Last test performance: 89.42%
2023-03-28 18:15:43,881 ----------------
2023-03-28 18:15:44,081   34  => 124   		Training 486 pattern with 87.50% 	Forward time: 	 0.16 sec
2023-03-28 18:15:44,081 			Loss:    1.323e-02    			Backward time: 	 0.03 sec 
2023-03-28 18:15:44,161 
2023-03-28 18:15:44,161 Testing:
2023-03-28 18:15:44,164 		24 of 10000 with 87.50% 	 Time used:  0.00 sec
2023-03-28 18:15:44,175 		48 of 10000 with 81.25% 	 Time used:  0.01 sec
2023-03-28 18:15:44,180 		72 of 10000 with 80.56% 	 Time used:  0.00 sec
2023-03-28 18:15:44,183 		96 of 10000 with 83.33% 	 Time used:  0.00 sec
2023-03-28 18:15:44,187 		120 of 10000 with 85.83% 	 Time used:  0.00 sec
2023-03-28 18:15:44,190 		144 of 10000 with 87.50% 	 Time used:  0.00 sec
2023-03-28 18:15:44,193 		168 of 10000 with 88.10% 	 Time used:  0.00 sec
2023-03-28 18:15:44,197 		192 of 10000 with 89.06% 	 Time used:  0.00 sec
2023-03-28 18:15:44,200 		216 of 10000 with 89.81% 	 Time used:  0.00 sec
2023-03-28 18:15:44,204 		240 of 10000 with 90.83% 	 Time used:  0.00 sec
2023-03-28 18:15:44,207 		264 of 10000 with 90.91% 	 Time used:  0.00 sec
2023-03-28 18:15:44,209 		288 of 10000 with 90.97% 	 Time used:  0.00 sec
2023-03-28 18:15:44,211 		312 of 10000 with 91.35% 	 Time used:  0.00 sec
2023-03-28 18:15:44,213 		336 of 10000 with 91.07% 	 Time used:  0.00 sec
2023-03-28 18:15:44,216 		360 of 10000 with 91.67% 	 Time used:  0.00 sec
2023-03-28 18:15:44,218 		384 of 10000 with 91.15% 	 Time used:  0.00 sec
2023-03-28 18:15:44,220 		408 of 10000 with 91.18% 	 Time used:  0.00 sec
2023-03-28 18:15:44,222 		432 of 10000 with 91.20% 	 Time used:  0.00 sec
2023-03-28 18:15:44,225 		456 of 10000 with 91.01% 	 Time used:  0.00 sec
2023-03-28 18:15:44,227 		480 of 10000 with 90.83% 	 Time used:  0.00 sec
2023-03-28 18:15:44,229 		504 of 10000 with 91.07% 	 Time used:  0.00 sec
2023-03-28 18:15:44,231 		528 of 10000 with 90.91% 	 Time used:  0.00 sec
2023-03-28 18:15:44,234 		552 of 10000 with 90.94% 	 Time used:  0.00 sec
2023-03-28 18:15:44,236 		576 of 10000 with 90.97% 	 Time used:  0.00 sec
2023-03-28 18:15:44,238 		600 of 10000 with 90.67% 	 Time used:  0.00 sec
2023-03-28 18:15:44,240 		624 of 10000 with 90.71% 	 Time used:  0.00 sec
2023-03-28 18:15:44,243 		648 of 10000 with 90.59% 	 Time used:  0.00 sec
2023-03-28 18:15:44,245 		672 of 10000 with 90.48% 	 Time used:  0.00 sec
2023-03-28 18:15:44,247 		696 of 10000 with 90.37% 	 Time used:  0.00 sec
2023-03-28 18:15:44,249 		720 of 10000 with 90.42% 	 Time used:  0.00 sec
2023-03-28 18:15:44,251 		744 of 10000 with 90.32% 	 Time used:  0.00 sec
2023-03-28 18:15:44,254 		768 of 10000 with 90.23% 	 Time used:  0.00 sec
2023-03-28 18:15:44,256 		792 of 10000 with 90.40% 	 Time used:  0.00 sec
2023-03-28 18:15:44,258 		816 of 10000 with 90.32% 	 Time used:  0.00 sec
2023-03-28 18:15:44,260 		840 of 10000 with 90.36% 	 Time used:  0.00 sec
2023-03-28 18:15:44,262 		864 of 10000 with 90.39% 	 Time used:  0.00 sec
2023-03-28 18:15:44,265 		888 of 10000 with 90.43% 	 Time used:  0.00 sec
2023-03-28 18:15:44,267 		912 of 10000 with 90.24% 	 Time used:  0.00 sec
2023-03-28 18:15:44,269 		936 of 10000 with 90.38% 	 Time used:  0.00 sec
2023-03-28 18:15:44,271 		960 of 10000 with 90.31% 	 Time used:  0.00 sec
2023-03-28 18:15:44,273 		984 of 10000 with 90.04% 	 Time used:  0.00 sec
2023-03-28 18:15:44,276 		1008 of 10000 with 89.98% 	 Time used:  0.00 sec
2023-03-28 18:15:44,278 		1032 of 10000 with 90.02% 	 Time used:  0.00 sec
2023-03-28 18:15:44,280 		1056 of 10000 with 89.96% 	 Time used:  0.00 sec
2023-03-28 18:15:44,282 		1080 of 10000 with 89.91% 	 Time used:  0.00 sec
2023-03-28 18:15:44,284 		1104 of 10000 with 89.95% 	 Time used:  0.00 sec
2023-03-28 18:15:44,287 		1128 of 10000 with 89.89% 	 Time used:  0.00 sec
2023-03-28 18:15:44,289 		1152 of 10000 with 89.93% 	 Time used:  0.00 sec
2023-03-28 18:15:44,291 		1176 of 10000 with 89.71% 	 Time used:  0.00 sec
2023-03-28 18:15:44,293 		1200 of 10000 with 89.58% 	 Time used:  0.00 sec
2023-03-28 18:15:44,296 		1224 of 10000 with 89.71% 	 Time used:  0.00 sec
2023-03-28 18:15:44,298 		1248 of 10000 with 89.50% 	 Time used:  0.00 sec
2023-03-28 18:15:44,300 		1272 of 10000 with 89.54% 	 Time used:  0.00 sec
2023-03-28 18:15:44,302 		1296 of 10000 with 89.66% 	 Time used:  0.00 sec
2023-03-28 18:15:44,305 		1320 of 10000 with 89.55% 	 Time used:  0.00 sec
2023-03-28 18:15:44,307 		1344 of 10000 with 89.51% 	 Time used:  0.00 sec
2023-03-28 18:15:44,309 		1368 of 10000 with 89.55% 	 Time used:  0.00 sec
2023-03-28 18:15:44,311 		1392 of 10000 with 89.66% 	 Time used:  0.00 sec
2023-03-28 18:15:44,313 		1416 of 10000 with 89.69% 	 Time used:  0.00 sec
2023-03-28 18:15:44,315 		1440 of 10000 with 89.79% 	 Time used:  0.00 sec
2023-03-28 18:15:44,318 		1464 of 10000 with 89.82% 	 Time used:  0.00 sec
2023-03-28 18:15:44,320 		1488 of 10000 with 89.85% 	 Time used:  0.00 sec
2023-03-28 18:15:44,322 		1512 of 10000 with 89.88% 	 Time used:  0.00 sec
2023-03-28 18:15:44,324 		1536 of 10000 with 89.91% 	 Time used:  0.00 sec
2023-03-28 18:15:44,327 		1560 of 10000 with 90.00% 	 Time used:  0.00 sec
2023-03-28 18:15:44,329 		1584 of 10000 with 90.15% 	 Time used:  0.00 sec
2023-03-28 18:15:44,331 		1608 of 10000 with 90.17% 	 Time used:  0.00 sec
2023-03-28 18:15:44,333 		1632 of 10000 with 90.07% 	 Time used:  0.00 sec
2023-03-28 18:15:44,335 		1656 of 10000 with 89.98% 	 Time used:  0.00 sec
2023-03-28 18:15:44,338 		1680 of 10000 with 90.00% 	 Time used:  0.00 sec
2023-03-28 18:15:44,340 		1704 of 10000 with 90.14% 	 Time used:  0.00 sec
2023-03-28 18:15:44,342 		1728 of 10000 with 90.10% 	 Time used:  0.00 sec
2023-03-28 18:15:44,344 		1752 of 10000 with 90.13% 	 Time used:  0.00 sec
2023-03-28 18:15:44,346 		1776 of 10000 with 90.15% 	 Time used:  0.00 sec
2023-03-28 18:15:44,349 		1800 of 10000 with 90.22% 	 Time used:  0.00 sec
2023-03-28 18:15:44,351 		1824 of 10000 with 90.30% 	 Time used:  0.00 sec
2023-03-28 18:15:44,353 		1848 of 10000 with 90.31% 	 Time used:  0.00 sec
2023-03-28 18:15:44,355 		1872 of 10000 with 90.28% 	 Time used:  0.00 sec
2023-03-28 18:15:44,358 		1896 of 10000 with 90.30% 	 Time used:  0.00 sec
2023-03-28 18:15:44,360 		1920 of 10000 with 90.36% 	 Time used:  0.00 sec
2023-03-28 18:15:44,363 		1944 of 10000 with 90.38% 	 Time used:  0.00 sec
2023-03-28 18:15:44,365 		1968 of 10000 with 90.45% 	 Time used:  0.00 sec
2023-03-28 18:15:44,367 		1992 of 10000 with 90.41% 	 Time used:  0.00 sec
2023-03-28 18:15:44,369 		2016 of 10000 with 90.43% 	 Time used:  0.00 sec
2023-03-28 18:15:44,371 		2040 of 10000 with 90.34% 	 Time used:  0.00 sec
2023-03-28 18:15:44,373 		2064 of 10000 with 90.46% 	 Time used:  0.00 sec
2023-03-28 18:15:44,376 		2088 of 10000 with 90.37% 	 Time used:  0.00 sec
2023-03-28 18:15:44,379 		2112 of 10000 with 90.34% 	 Time used:  0.00 sec
2023-03-28 18:15:44,381 		2136 of 10000 with 90.45% 	 Time used:  0.00 sec
2023-03-28 18:15:44,384 		2160 of 10000 with 90.46% 	 Time used:  0.00 sec
2023-03-28 18:15:44,386 		2184 of 10000 with 90.52% 	 Time used:  0.00 sec
2023-03-28 18:15:44,388 		2208 of 10000 with 90.53% 	 Time used:  0.00 sec
2023-03-28 18:15:44,390 		2232 of 10000 with 90.59% 	 Time used:  0.00 sec
2023-03-28 18:15:44,392 		2256 of 10000 with 90.60% 	 Time used:  0.00 sec
2023-03-28 18:15:44,395 		2280 of 10000 with 90.61% 	 Time used:  0.00 sec
2023-03-28 18:15:44,397 		2304 of 10000 with 90.49% 	 Time used:  0.00 sec
2023-03-28 18:15:44,399 		2328 of 10000 with 90.25% 	 Time used:  0.00 sec
2023-03-28 18:15:44,401 		2352 of 10000 with 90.31% 	 Time used:  0.00 sec
2023-03-28 18:15:44,403 		2376 of 10000 with 90.32% 	 Time used:  0.00 sec
2023-03-28 18:15:44,406 		2400 of 10000 with 90.33% 	 Time used:  0.00 sec
2023-03-28 18:15:44,408 		2424 of 10000 with 90.39% 	 Time used:  0.00 sec
2023-03-28 18:15:44,410 		2448 of 10000 with 90.32% 	 Time used:  0.00 sec
2023-03-28 18:15:44,412 		2472 of 10000 with 90.41% 	 Time used:  0.00 sec
2023-03-28 18:15:44,415 		2496 of 10000 with 90.26% 	 Time used:  0.00 sec
2023-03-28 18:15:44,417 		2520 of 10000 with 90.28% 	 Time used:  0.00 sec
2023-03-28 18:15:44,419 		2544 of 10000 with 90.29% 	 Time used:  0.00 sec
2023-03-28 18:15:44,421 		2568 of 10000 with 90.30% 	 Time used:  0.00 sec
2023-03-28 18:15:44,423 		2592 of 10000 with 90.32% 	 Time used:  0.00 sec
2023-03-28 18:15:44,425 		2616 of 10000 with 90.25% 	 Time used:  0.00 sec
2023-03-28 18:15:44,428 		2640 of 10000 with 90.19% 	 Time used:  0.00 sec
2023-03-28 18:15:44,430 		2664 of 10000 with 90.17% 	 Time used:  0.00 sec
2023-03-28 18:15:44,435 		2688 of 10000 with 90.22% 	 Time used:  0.00 sec
2023-03-28 18:15:44,438 		2712 of 10000 with 90.23% 	 Time used:  0.00 sec
2023-03-28 18:15:44,440 		2736 of 10000 with 90.17% 	 Time used:  0.00 sec
2023-03-28 18:15:44,442 		2760 of 10000 with 90.22% 	 Time used:  0.00 sec
2023-03-28 18:15:44,445 		2784 of 10000 with 90.16% 	 Time used:  0.00 sec
2023-03-28 18:15:44,448 		2808 of 10000 with 90.17% 	 Time used:  0.00 sec
2023-03-28 18:15:44,450 		2832 of 10000 with 90.22% 	 Time used:  0.00 sec
2023-03-28 18:15:44,454 		2856 of 10000 with 90.23% 	 Time used:  0.00 sec
2023-03-28 18:15:44,458 		2880 of 10000 with 90.21% 	 Time used:  0.00 sec
2023-03-28 18:15:44,463 		2904 of 10000 with 90.19% 	 Time used:  0.00 sec
2023-03-28 18:15:44,468 		2928 of 10000 with 90.06% 	 Time used:  0.00 sec
2023-03-28 18:15:44,474 		2952 of 10000 with 90.04% 	 Time used:  0.00 sec
2023-03-28 18:15:44,480 		2976 of 10000 with 90.02% 	 Time used:  0.01 sec
2023-03-28 18:15:44,486 		3000 of 10000 with 90.00% 	 Time used:  0.00 sec
2023-03-28 18:15:44,491 		3024 of 10000 with 89.95% 	 Time used:  0.00 sec
2023-03-28 18:15:44,505 		3048 of 10000 with 89.90% 	 Time used:  0.01 sec
2023-03-28 18:15:44,520 		3072 of 10000 with 89.94% 	 Time used:  0.01 sec
2023-03-28 18:15:44,524 		3096 of 10000 with 89.95% 	 Time used:  0.00 sec
2023-03-28 18:15:44,527 		3120 of 10000 with 89.94% 	 Time used:  0.00 sec
2023-03-28 18:15:44,530 		3144 of 10000 with 89.98% 	 Time used:  0.00 sec
2023-03-28 18:15:44,532 		3168 of 10000 with 90.03% 	 Time used:  0.00 sec
2023-03-28 18:15:44,535 		3192 of 10000 with 89.91% 	 Time used:  0.00 sec
2023-03-28 18:15:44,537 		3216 of 10000 with 89.89% 	 Time used:  0.00 sec
2023-03-28 18:15:44,539 		3240 of 10000 with 89.88% 	 Time used:  0.00 sec
2023-03-28 18:15:44,542 		3264 of 10000 with 89.80% 	 Time used:  0.00 sec
2023-03-28 18:15:44,545 		3288 of 10000 with 89.78% 	 Time used:  0.00 sec
2023-03-28 18:15:44,547 		3312 of 10000 with 89.76% 	 Time used:  0.00 sec
2023-03-28 18:15:44,550 		3336 of 10000 with 89.75% 	 Time used:  0.00 sec
2023-03-28 18:15:44,552 		3360 of 10000 with 89.76% 	 Time used:  0.00 sec
2023-03-28 18:15:44,555 		3384 of 10000 with 89.75% 	 Time used:  0.00 sec
2023-03-28 18:15:44,557 		3408 of 10000 with 89.76% 	 Time used:  0.00 sec
2023-03-28 18:15:44,559 		3432 of 10000 with 89.80% 	 Time used:  0.00 sec
2023-03-28 18:15:44,562 		3456 of 10000 with 89.81% 	 Time used:  0.00 sec
2023-03-28 18:15:44,564 		3480 of 10000 with 89.80% 	 Time used:  0.00 sec
2023-03-28 18:15:44,566 		3504 of 10000 with 89.67% 	 Time used:  0.00 sec
2023-03-28 18:15:44,568 		3528 of 10000 with 89.71% 	 Time used:  0.00 sec
2023-03-28 18:15:44,571 		3552 of 10000 with 89.70% 	 Time used:  0.00 sec
2023-03-28 18:15:44,573 		3576 of 10000 with 89.68% 	 Time used:  0.00 sec
2023-03-28 18:15:44,575 		3600 of 10000 with 89.69% 	 Time used:  0.00 sec
2023-03-28 18:15:44,578 		3624 of 10000 with 89.68% 	 Time used:  0.00 sec
2023-03-28 18:15:44,580 		3648 of 10000 with 89.67% 	 Time used:  0.00 sec
2023-03-28 18:15:44,583 		3672 of 10000 with 89.65% 	 Time used:  0.00 sec
2023-03-28 18:15:44,585 		3696 of 10000 with 89.66% 	 Time used:  0.00 sec
2023-03-28 18:15:44,587 		3720 of 10000 with 89.68% 	 Time used:  0.00 sec
2023-03-28 18:15:44,590 		3744 of 10000 with 89.58% 	 Time used:  0.00 sec
2023-03-28 18:15:44,592 		3768 of 10000 with 89.62% 	 Time used:  0.00 sec
2023-03-28 18:15:44,594 		3792 of 10000 with 89.61% 	 Time used:  0.00 sec
2023-03-28 18:15:44,596 		3816 of 10000 with 89.54% 	 Time used:  0.00 sec
2023-03-28 18:15:44,598 		3840 of 10000 with 89.53% 	 Time used:  0.00 sec
2023-03-28 18:15:44,601 		3864 of 10000 with 89.57% 	 Time used:  0.00 sec
2023-03-28 18:15:44,603 		3888 of 10000 with 89.51% 	 Time used:  0.00 sec
2023-03-28 18:15:44,606 		3912 of 10000 with 89.52% 	 Time used:  0.00 sec
2023-03-28 18:15:44,608 		3936 of 10000 with 89.56% 	 Time used:  0.00 sec
2023-03-28 18:15:44,610 		3960 of 10000 with 89.52% 	 Time used:  0.00 sec
2023-03-28 18:15:44,612 		3984 of 10000 with 89.56% 	 Time used:  0.00 sec
2023-03-28 18:15:44,615 		4008 of 10000 with 89.52% 	 Time used:  0.00 sec
2023-03-28 18:15:44,617 		4032 of 10000 with 89.53% 	 Time used:  0.00 sec
2023-03-28 18:15:44,619 		4056 of 10000 with 89.55% 	 Time used:  0.00 sec
2023-03-28 18:15:44,621 		4080 of 10000 with 89.56% 	 Time used:  0.00 sec
2023-03-28 18:15:44,624 		4104 of 10000 with 89.55% 	 Time used:  0.00 sec
2023-03-28 18:15:44,626 		4128 of 10000 with 89.51% 	 Time used:  0.00 sec
2023-03-28 18:15:44,628 		4152 of 10000 with 89.45% 	 Time used:  0.00 sec
2023-03-28 18:15:44,630 		4176 of 10000 with 89.42% 	 Time used:  0.00 sec
2023-03-28 18:15:44,632 		4200 of 10000 with 89.40% 	 Time used:  0.00 sec
2023-03-28 18:15:44,635 		4224 of 10000 with 89.46% 	 Time used:  0.00 sec
2023-03-28 18:15:44,637 		4248 of 10000 with 89.48% 	 Time used:  0.00 sec
2023-03-28 18:15:44,639 		4272 of 10000 with 89.47% 	 Time used:  0.00 sec
2023-03-28 18:15:44,641 		4296 of 10000 with 89.48% 	 Time used:  0.00 sec
2023-03-28 18:15:44,644 		4320 of 10000 with 89.51% 	 Time used:  0.00 sec
2023-03-28 18:15:44,646 		4344 of 10000 with 89.53% 	 Time used:  0.00 sec
2023-03-28 18:15:44,648 		4368 of 10000 with 89.58% 	 Time used:  0.00 sec
2023-03-28 18:15:44,650 		4392 of 10000 with 89.59% 	 Time used:  0.00 sec
2023-03-28 18:15:44,652 		4416 of 10000 with 89.61% 	 Time used:  0.00 sec
2023-03-28 18:15:44,654 		4440 of 10000 with 89.57% 	 Time used:  0.00 sec
2023-03-28 18:15:44,657 		4464 of 10000 with 89.58% 	 Time used:  0.00 sec
2023-03-28 18:15:44,659 		4488 of 10000 with 89.62% 	 Time used:  0.00 sec
2023-03-28 18:15:44,661 		4512 of 10000 with 89.61% 	 Time used:  0.00 sec
2023-03-28 18:15:44,663 		4536 of 10000 with 89.62% 	 Time used:  0.00 sec
2023-03-28 18:15:44,665 		4560 of 10000 with 89.65% 	 Time used:  0.00 sec
2023-03-28 18:15:44,668 		4584 of 10000 with 89.68% 	 Time used:  0.00 sec
2023-03-28 18:15:44,670 		4608 of 10000 with 89.69% 	 Time used:  0.00 sec
2023-03-28 18:15:44,673 		4632 of 10000 with 89.68% 	 Time used:  0.00 sec
2023-03-28 18:15:44,675 		4656 of 10000 with 89.67% 	 Time used:  0.00 sec
2023-03-28 18:15:44,677 		4680 of 10000 with 89.66% 	 Time used:  0.00 sec
2023-03-28 18:15:44,679 		4704 of 10000 with 89.69% 	 Time used:  0.00 sec
2023-03-28 18:15:44,682 		4728 of 10000 with 89.70% 	 Time used:  0.00 sec
2023-03-28 18:15:44,685 		4752 of 10000 with 89.69% 	 Time used:  0.00 sec
2023-03-28 18:15:44,688 		4776 of 10000 with 89.70% 	 Time used:  0.00 sec
2023-03-28 18:15:44,691 		4800 of 10000 with 89.71% 	 Time used:  0.00 sec
2023-03-28 18:15:44,693 		4824 of 10000 with 89.74% 	 Time used:  0.00 sec
2023-03-28 18:15:44,695 		4848 of 10000 with 89.73% 	 Time used:  0.00 sec
2023-03-28 18:15:44,698 		4872 of 10000 with 89.76% 	 Time used:  0.00 sec
2023-03-28 18:15:44,700 		4896 of 10000 with 89.79% 	 Time used:  0.00 sec
2023-03-28 18:15:44,702 		4920 of 10000 with 89.76% 	 Time used:  0.00 sec
2023-03-28 18:15:44,704 		4944 of 10000 with 89.75% 	 Time used:  0.00 sec
2023-03-28 18:15:44,707 		4968 of 10000 with 89.75% 	 Time used:  0.00 sec
2023-03-28 18:15:44,709 		4992 of 10000 with 89.78% 	 Time used:  0.00 sec
2023-03-28 18:15:44,711 		5016 of 10000 with 89.77% 	 Time used:  0.00 sec
2023-03-28 18:15:44,714 		5040 of 10000 with 89.74% 	 Time used:  0.00 sec
2023-03-28 18:15:44,716 		5064 of 10000 with 89.75% 	 Time used:  0.00 sec
2023-03-28 18:15:44,718 		5088 of 10000 with 89.72% 	 Time used:  0.00 sec
2023-03-28 18:15:44,720 		5112 of 10000 with 89.73% 	 Time used:  0.00 sec
2023-03-28 18:15:44,726 		5136 of 10000 with 89.76% 	 Time used:  0.01 sec
2023-03-28 18:15:44,730 		5160 of 10000 with 89.77% 	 Time used:  0.00 sec
2023-03-28 18:15:44,733 		5184 of 10000 with 89.74% 	 Time used:  0.00 sec
2023-03-28 18:15:44,735 		5208 of 10000 with 89.73% 	 Time used:  0.00 sec
2023-03-28 18:15:44,737 		5232 of 10000 with 89.72% 	 Time used:  0.00 sec
2023-03-28 18:15:44,740 		5256 of 10000 with 89.71% 	 Time used:  0.00 sec
2023-03-28 18:15:44,742 		5280 of 10000 with 89.70% 	 Time used:  0.00 sec
2023-03-28 18:15:44,746 		5304 of 10000 with 89.72% 	 Time used:  0.00 sec
2023-03-28 18:15:44,750 		5328 of 10000 with 89.73% 	 Time used:  0.00 sec
2023-03-28 18:15:44,755 		5352 of 10000 with 89.72% 	 Time used:  0.00 sec
2023-03-28 18:15:44,761 		5376 of 10000 with 89.77% 	 Time used:  0.01 sec
2023-03-28 18:15:44,767 		5400 of 10000 with 89.81% 	 Time used:  0.01 sec
2023-03-28 18:15:44,773 		5424 of 10000 with 89.84% 	 Time used:  0.01 sec
2023-03-28 18:15:44,779 		5448 of 10000 with 89.83% 	 Time used:  0.01 sec
2023-03-28 18:15:44,784 		5472 of 10000 with 89.80% 	 Time used:  0.00 sec
2023-03-28 18:15:44,793 		5496 of 10000 with 89.79% 	 Time used:  0.01 sec
2023-03-28 18:15:44,814 		5520 of 10000 with 89.75% 	 Time used:  0.02 sec
2023-03-28 18:15:44,821 		5544 of 10000 with 89.72% 	 Time used:  0.01 sec
2023-03-28 18:15:44,825 		5568 of 10000 with 89.73% 	 Time used:  0.00 sec
2023-03-28 18:15:44,828 		5592 of 10000 with 89.70% 	 Time used:  0.00 sec
2023-03-28 18:15:44,832 		5616 of 10000 with 89.65% 	 Time used:  0.00 sec
2023-03-28 18:15:44,835 		5640 of 10000 with 89.70% 	 Time used:  0.00 sec
2023-03-28 18:15:44,839 		5664 of 10000 with 89.67% 	 Time used:  0.00 sec
2023-03-28 18:15:44,842 		5688 of 10000 with 89.64% 	 Time used:  0.00 sec
2023-03-28 18:15:44,845 		5712 of 10000 with 89.62% 	 Time used:  0.00 sec
2023-03-28 18:15:44,849 		5736 of 10000 with 89.64% 	 Time used:  0.00 sec
2023-03-28 18:15:44,852 		5760 of 10000 with 89.67% 	 Time used:  0.00 sec
2023-03-28 18:15:44,854 		5784 of 10000 with 89.71% 	 Time used:  0.00 sec
2023-03-28 18:15:44,857 		5808 of 10000 with 89.67% 	 Time used:  0.00 sec
2023-03-28 18:15:44,859 		5832 of 10000 with 89.68% 	 Time used:  0.00 sec
2023-03-28 18:15:44,862 		5856 of 10000 with 89.70% 	 Time used:  0.00 sec
2023-03-28 18:15:44,864 		5880 of 10000 with 89.73% 	 Time used:  0.00 sec
2023-03-28 18:15:44,866 		5904 of 10000 with 89.74% 	 Time used:  0.00 sec
2023-03-28 18:15:44,869 		5928 of 10000 with 89.76% 	 Time used:  0.00 sec
2023-03-28 18:15:44,871 		5952 of 10000 with 89.73% 	 Time used:  0.00 sec
2023-03-28 18:15:44,873 		5976 of 10000 with 89.71% 	 Time used:  0.00 sec
2023-03-28 18:15:44,876 		6000 of 10000 with 89.72% 	 Time used:  0.00 sec
2023-03-28 18:15:44,878 		6024 of 10000 with 89.74% 	 Time used:  0.00 sec
2023-03-28 18:15:44,880 		6048 of 10000 with 89.75% 	 Time used:  0.00 sec
2023-03-28 18:15:44,882 		6072 of 10000 with 89.74% 	 Time used:  0.00 sec
2023-03-28 18:15:44,884 		6096 of 10000 with 89.73% 	 Time used:  0.00 sec
2023-03-28 18:15:44,887 		6120 of 10000 with 89.72% 	 Time used:  0.00 sec
2023-03-28 18:15:44,889 		6144 of 10000 with 89.71% 	 Time used:  0.00 sec
2023-03-28 18:15:44,891 		6168 of 10000 with 89.69% 	 Time used:  0.00 sec
2023-03-28 18:15:44,894 		6192 of 10000 with 89.68% 	 Time used:  0.00 sec
2023-03-28 18:15:44,896 		6216 of 10000 with 89.69% 	 Time used:  0.00 sec
2023-03-28 18:15:44,898 		6240 of 10000 with 89.70% 	 Time used:  0.00 sec
2023-03-28 18:15:44,901 		6264 of 10000 with 89.64% 	 Time used:  0.00 sec
2023-03-28 18:15:44,903 		6288 of 10000 with 89.63% 	 Time used:  0.00 sec
2023-03-28 18:15:44,905 		6312 of 10000 with 89.65% 	 Time used:  0.00 sec
2023-03-28 18:15:44,907 		6336 of 10000 with 89.65% 	 Time used:  0.00 sec
2023-03-28 18:15:44,910 		6360 of 10000 with 89.67% 	 Time used:  0.00 sec
2023-03-28 18:15:44,912 		6384 of 10000 with 89.66% 	 Time used:  0.00 sec
2023-03-28 18:15:44,914 		6408 of 10000 with 89.64% 	 Time used:  0.00 sec
2023-03-28 18:15:44,916 		6432 of 10000 with 89.65% 	 Time used:  0.00 sec
2023-03-28 18:15:44,918 		6456 of 10000 with 89.65% 	 Time used:  0.00 sec
2023-03-28 18:15:44,921 		6480 of 10000 with 89.63% 	 Time used:  0.00 sec
2023-03-28 18:15:44,923 		6504 of 10000 with 89.65% 	 Time used:  0.00 sec
2023-03-28 18:15:44,925 		6528 of 10000 with 89.68% 	 Time used:  0.00 sec
2023-03-28 18:15:44,927 		6552 of 10000 with 89.65% 	 Time used:  0.00 sec
2023-03-28 18:15:44,929 		6576 of 10000 with 89.64% 	 Time used:  0.00 sec
2023-03-28 18:15:44,932 		6600 of 10000 with 89.65% 	 Time used:  0.00 sec
2023-03-28 18:15:44,934 		6624 of 10000 with 89.69% 	 Time used:  0.00 sec
2023-03-28 18:15:44,936 		6648 of 10000 with 89.71% 	 Time used:  0.00 sec
2023-03-28 18:15:44,938 		6672 of 10000 with 89.69% 	 Time used:  0.00 sec
2023-03-28 18:15:44,940 		6696 of 10000 with 89.64% 	 Time used:  0.00 sec
2023-03-28 18:15:44,943 		6720 of 10000 with 89.63% 	 Time used:  0.00 sec
2023-03-28 18:15:44,945 		6744 of 10000 with 89.59% 	 Time used:  0.00 sec
2023-03-28 18:15:44,947 		6768 of 10000 with 89.61% 	 Time used:  0.00 sec
2023-03-28 18:15:44,949 		6792 of 10000 with 89.63% 	 Time used:  0.00 sec
2023-03-28 18:15:44,952 		6816 of 10000 with 89.63% 	 Time used:  0.00 sec
2023-03-28 18:15:44,955 		6840 of 10000 with 89.65% 	 Time used:  0.00 sec
2023-03-28 18:15:44,957 		6864 of 10000 with 89.63% 	 Time used:  0.00 sec
2023-03-28 18:15:44,959 		6888 of 10000 with 89.62% 	 Time used:  0.00 sec
2023-03-28 18:15:44,961 		6912 of 10000 with 89.60% 	 Time used:  0.00 sec
2023-03-28 18:15:44,963 		6936 of 10000 with 89.59% 	 Time used:  0.00 sec
2023-03-28 18:15:44,966 		6960 of 10000 with 89.60% 	 Time used:  0.00 sec
2023-03-28 18:15:44,968 		6984 of 10000 with 89.63% 	 Time used:  0.00 sec
2023-03-28 18:15:44,970 		7008 of 10000 with 89.57% 	 Time used:  0.00 sec
2023-03-28 18:15:44,972 		7032 of 10000 with 89.55% 	 Time used:  0.00 sec
2023-03-28 18:15:44,974 		7056 of 10000 with 89.55% 	 Time used:  0.00 sec
2023-03-28 18:15:44,976 		7080 of 10000 with 89.55% 	 Time used:  0.00 sec
2023-03-28 18:15:44,979 		7104 of 10000 with 89.56% 	 Time used:  0.00 sec
2023-03-28 18:15:44,981 		7128 of 10000 with 89.55% 	 Time used:  0.00 sec
2023-03-28 18:15:44,983 		7152 of 10000 with 89.53% 	 Time used:  0.00 sec
2023-03-28 18:15:44,986 		7176 of 10000 with 89.55% 	 Time used:  0.00 sec
2023-03-28 18:15:44,988 		7200 of 10000 with 89.50% 	 Time used:  0.00 sec
2023-03-28 18:15:44,990 		7224 of 10000 with 89.49% 	 Time used:  0.00 sec
2023-03-28 18:15:44,992 		7248 of 10000 with 89.51% 	 Time used:  0.00 sec
2023-03-28 18:15:44,995 		7272 of 10000 with 89.54% 	 Time used:  0.00 sec
2023-03-28 18:15:44,997 		7296 of 10000 with 89.57% 	 Time used:  0.00 sec
2023-03-28 18:15:44,999 		7320 of 10000 with 89.56% 	 Time used:  0.00 sec
2023-03-28 18:15:45,001 		7344 of 10000 with 89.56% 	 Time used:  0.00 sec
2023-03-28 18:15:45,003 		7368 of 10000 with 89.58% 	 Time used:  0.00 sec
2023-03-28 18:15:45,006 		7392 of 10000 with 89.58% 	 Time used:  0.00 sec
2023-03-28 18:15:45,008 		7416 of 10000 with 89.58% 	 Time used:  0.00 sec
2023-03-28 18:15:45,010 		7440 of 10000 with 89.60% 	 Time used:  0.00 sec
2023-03-28 18:15:45,012 		7464 of 10000 with 89.60% 	 Time used:  0.00 sec
2023-03-28 18:15:45,016 		7488 of 10000 with 89.62% 	 Time used:  0.00 sec
2023-03-28 18:15:45,019 		7512 of 10000 with 89.63% 	 Time used:  0.00 sec
2023-03-28 18:15:45,022 		7536 of 10000 with 89.65% 	 Time used:  0.00 sec
2023-03-28 18:15:45,024 		7560 of 10000 with 89.66% 	 Time used:  0.00 sec
2023-03-28 18:15:45,027 		7584 of 10000 with 89.68% 	 Time used:  0.00 sec
2023-03-28 18:15:45,029 		7608 of 10000 with 89.68% 	 Time used:  0.00 sec
2023-03-28 18:15:45,031 		7632 of 10000 with 89.71% 	 Time used:  0.00 sec
2023-03-28 18:15:45,033 		7656 of 10000 with 89.71% 	 Time used:  0.00 sec
2023-03-28 18:15:45,036 		7680 of 10000 with 89.70% 	 Time used:  0.00 sec
2023-03-28 18:15:45,038 		7704 of 10000 with 89.72% 	 Time used:  0.00 sec
2023-03-28 18:15:45,040 		7728 of 10000 with 89.73% 	 Time used:  0.00 sec
2023-03-28 18:15:45,042 		7752 of 10000 with 89.73% 	 Time used:  0.00 sec
2023-03-28 18:15:45,045 		7776 of 10000 with 89.74% 	 Time used:  0.00 sec
2023-03-28 18:15:45,050 		7800 of 10000 with 89.74% 	 Time used:  0.01 sec
2023-03-28 18:15:45,053 		7824 of 10000 with 89.72% 	 Time used:  0.00 sec
2023-03-28 18:15:45,055 		7848 of 10000 with 89.72% 	 Time used:  0.00 sec
2023-03-28 18:15:45,058 		7872 of 10000 with 89.72% 	 Time used:  0.00 sec
2023-03-28 18:15:45,060 		7896 of 10000 with 89.73% 	 Time used:  0.00 sec
2023-03-28 18:15:45,063 		7920 of 10000 with 89.71% 	 Time used:  0.00 sec
2023-03-28 18:15:45,066 		7944 of 10000 with 89.72% 	 Time used:  0.00 sec
2023-03-28 18:15:45,070 		7968 of 10000 with 89.66% 	 Time used:  0.00 sec
2023-03-28 18:15:45,074 		7992 of 10000 with 89.59% 	 Time used:  0.00 sec
2023-03-28 18:15:45,079 		8016 of 10000 with 89.61% 	 Time used:  0.00 sec
2023-03-28 18:15:45,085 		8040 of 10000 with 89.63% 	 Time used:  0.00 sec
2023-03-28 18:15:45,090 		8064 of 10000 with 89.61% 	 Time used:  0.00 sec
2023-03-28 18:15:45,097 		8088 of 10000 with 89.59% 	 Time used:  0.01 sec
2023-03-28 18:15:45,115 		8112 of 10000 with 89.60% 	 Time used:  0.02 sec
2023-03-28 18:15:45,127 		8136 of 10000 with 89.60% 	 Time used:  0.01 sec
2023-03-28 18:15:45,130 		8160 of 10000 with 89.58% 	 Time used:  0.00 sec
2023-03-28 18:15:45,134 		8184 of 10000 with 89.60% 	 Time used:  0.00 sec
2023-03-28 18:15:45,137 		8208 of 10000 with 89.61% 	 Time used:  0.00 sec
2023-03-28 18:15:45,141 		8232 of 10000 with 89.60% 	 Time used:  0.00 sec
2023-03-28 18:15:45,144 		8256 of 10000 with 89.60% 	 Time used:  0.00 sec
2023-03-28 18:15:45,147 		8280 of 10000 with 89.57% 	 Time used:  0.00 sec
2023-03-28 18:15:45,151 		8304 of 10000 with 89.55% 	 Time used:  0.00 sec
2023-03-28 18:15:45,154 		8328 of 10000 with 89.57% 	 Time used:  0.00 sec
2023-03-28 18:15:45,157 		8352 of 10000 with 89.58% 	 Time used:  0.00 sec
2023-03-28 18:15:45,161 		8376 of 10000 with 89.58% 	 Time used:  0.00 sec
2023-03-28 18:15:45,164 		8400 of 10000 with 89.60% 	 Time used:  0.00 sec
2023-03-28 18:15:45,166 		8424 of 10000 with 89.60% 	 Time used:  0.00 sec
2023-03-28 18:15:45,168 		8448 of 10000 with 89.62% 	 Time used:  0.00 sec
2023-03-28 18:15:45,170 		8472 of 10000 with 89.60% 	 Time used:  0.00 sec
2023-03-28 18:15:45,173 		8496 of 10000 with 89.63% 	 Time used:  0.00 sec
2023-03-28 18:15:45,175 		8520 of 10000 with 89.62% 	 Time used:  0.00 sec
2023-03-28 18:15:45,177 		8544 of 10000 with 89.62% 	 Time used:  0.00 sec
2023-03-28 18:15:45,179 		8568 of 10000 with 89.62% 	 Time used:  0.00 sec
2023-03-28 18:15:45,181 		8592 of 10000 with 89.64% 	 Time used:  0.00 sec
2023-03-28 18:15:45,184 		8616 of 10000 with 89.64% 	 Time used:  0.00 sec
2023-03-28 18:15:45,186 		8640 of 10000 with 89.61% 	 Time used:  0.00 sec
2023-03-28 18:15:45,188 		8664 of 10000 with 89.61% 	 Time used:  0.00 sec
2023-03-28 18:15:45,190 		8688 of 10000 with 89.62% 	 Time used:  0.00 sec
2023-03-28 18:15:45,193 		8712 of 10000 with 89.59% 	 Time used:  0.00 sec
2023-03-28 18:15:45,195 		8736 of 10000 with 89.58% 	 Time used:  0.00 sec
2023-03-28 18:15:45,197 		8760 of 10000 with 89.57% 	 Time used:  0.00 sec
2023-03-28 18:15:45,199 		8784 of 10000 with 89.56% 	 Time used:  0.00 sec
2023-03-28 18:15:45,201 		8808 of 10000 with 89.55% 	 Time used:  0.00 sec
2023-03-28 18:15:45,204 		8832 of 10000 with 89.55% 	 Time used:  0.00 sec
2023-03-28 18:15:45,206 		8856 of 10000 with 89.56% 	 Time used:  0.00 sec
2023-03-28 18:15:45,208 		8880 of 10000 with 89.56% 	 Time used:  0.00 sec
2023-03-28 18:15:45,210 		8904 of 10000 with 89.59% 	 Time used:  0.00 sec
2023-03-28 18:15:45,213 		8928 of 10000 with 89.57% 	 Time used:  0.00 sec
2023-03-28 18:15:45,215 		8952 of 10000 with 89.56% 	 Time used:  0.00 sec
2023-03-28 18:15:45,217 		8976 of 10000 with 89.56% 	 Time used:  0.00 sec
2023-03-28 18:15:45,219 		9000 of 10000 with 89.58% 	 Time used:  0.00 sec
2023-03-28 18:15:45,221 		9024 of 10000 with 89.58% 	 Time used:  0.00 sec
2023-03-28 18:15:45,224 		9048 of 10000 with 89.57% 	 Time used:  0.00 sec
2023-03-28 18:15:45,226 		9072 of 10000 with 89.54% 	 Time used:  0.00 sec
2023-03-28 18:15:45,228 		9096 of 10000 with 89.53% 	 Time used:  0.00 sec
2023-03-28 18:15:45,230 		9120 of 10000 with 89.56% 	 Time used:  0.00 sec
2023-03-28 18:15:45,232 		9144 of 10000 with 89.56% 	 Time used:  0.00 sec
2023-03-28 18:15:45,235 		9168 of 10000 with 89.53% 	 Time used:  0.00 sec
2023-03-28 18:15:45,237 		9192 of 10000 with 89.51% 	 Time used:  0.00 sec
2023-03-28 18:15:45,239 		9216 of 10000 with 89.53% 	 Time used:  0.00 sec
2023-03-28 18:15:45,241 		9240 of 10000 with 89.50% 	 Time used:  0.00 sec
2023-03-28 18:15:45,243 		9264 of 10000 with 89.49% 	 Time used:  0.00 sec
2023-03-28 18:15:45,246 		9288 of 10000 with 89.48% 	 Time used:  0.00 sec
2023-03-28 18:15:45,248 		9312 of 10000 with 89.47% 	 Time used:  0.00 sec
2023-03-28 18:15:45,250 		9336 of 10000 with 89.46% 	 Time used:  0.00 sec
2023-03-28 18:15:45,252 		9360 of 10000 with 89.46% 	 Time used:  0.00 sec
2023-03-28 18:15:45,255 		9384 of 10000 with 89.48% 	 Time used:  0.00 sec
2023-03-28 18:15:45,257 		9408 of 10000 with 89.50% 	 Time used:  0.00 sec
2023-03-28 18:15:45,259 		9432 of 10000 with 89.53% 	 Time used:  0.00 sec
2023-03-28 18:15:45,261 		9456 of 10000 with 89.52% 	 Time used:  0.00 sec
2023-03-28 18:15:45,263 		9480 of 10000 with 89.55% 	 Time used:  0.00 sec
2023-03-28 18:15:45,265 		9504 of 10000 with 89.52% 	 Time used:  0.00 sec
2023-03-28 18:15:45,268 		9528 of 10000 with 89.53% 	 Time used:  0.00 sec
2023-03-28 18:15:45,270 		9552 of 10000 with 89.54% 	 Time used:  0.00 sec
2023-03-28 18:15:45,272 		9576 of 10000 with 89.55% 	 Time used:  0.00 sec
2023-03-28 18:15:45,274 		9600 of 10000 with 89.54% 	 Time used:  0.00 sec
2023-03-28 18:15:45,276 		9624 of 10000 with 89.54% 	 Time used:  0.00 sec
2023-03-28 18:15:45,279 		9648 of 10000 with 89.52% 	 Time used:  0.00 sec
2023-03-28 18:15:45,281 		9672 of 10000 with 89.52% 	 Time used:  0.00 sec
2023-03-28 18:15:45,283 		9696 of 10000 with 89.50% 	 Time used:  0.00 sec
2023-03-28 18:15:45,285 		9720 of 10000 with 89.53% 	 Time used:  0.00 sec
2023-03-28 18:15:45,287 		9744 of 10000 with 89.53% 	 Time used:  0.00 sec
2023-03-28 18:15:45,290 		9768 of 10000 with 89.55% 	 Time used:  0.00 sec
2023-03-28 18:15:45,293 		9792 of 10000 with 89.56% 	 Time used:  0.00 sec
2023-03-28 18:15:45,297 		9816 of 10000 with 89.59% 	 Time used:  0.00 sec
2023-03-28 18:15:45,299 		9840 of 10000 with 89.60% 	 Time used:  0.00 sec
2023-03-28 18:15:45,301 		9864 of 10000 with 89.60% 	 Time used:  0.00 sec
2023-03-28 18:15:45,303 		9888 of 10000 with 89.61% 	 Time used:  0.00 sec
2023-03-28 18:15:45,306 		9912 of 10000 with 89.63% 	 Time used:  0.00 sec
2023-03-28 18:15:45,308 		9936 of 10000 with 89.63% 	 Time used:  0.00 sec
2023-03-28 18:15:45,310 		9960 of 10000 with 89.59% 	 Time used:  0.00 sec
2023-03-28 18:15:45,312 		9984 of 10000 with 89.58% 	 Time used:  0.00 sec
2023-03-28 18:15:45,315 		10000 of 10000 with 89.58% 	 Time used:  0.00 sec
2023-03-28 18:15:45,315 
2023-03-28 18:15:45,317 			Learning rate: weights:   1.000e-04    
2023-03-28 18:15:45,317 			Last test performance: 89.58%
2023-03-28 18:15:45,317 ----------------
2023-03-28 18:15:45,498   35  =>  0    		Training 486 pattern with 91.88% 	Forward time: 	 0.14 sec
2023-03-28 18:15:45,498 			Loss:    1.098e-02    			Backward time: 	 0.03 sec 
2023-03-28 18:15:45,536 			Learning rate: weights:   1.000e-04    
2023-03-28 18:15:45,536 			Last test performance: 89.58%
2023-03-28 18:15:45,536 ----------------
2023-03-28 18:15:45,720   35  =>  1    		Training 486 pattern with 89.17% 	Forward time: 	 0.15 sec
2023-03-28 18:15:45,720 			Loss:    1.001e-02    			Backward time: 	 0.02 sec 
2023-03-28 18:15:45,815 			Learning rate: weights:   1.000e-04    
2023-03-28 18:15:45,815 			Last test performance: 89.58%
2023-03-28 18:15:45,816 ----------------
2023-03-28 18:15:45,995   35  =>  2    		Training 486 pattern with 87.50% 	Forward time: 	 0.16 sec
2023-03-28 18:15:45,996 			Loss:    1.355e-02    			Backward time: 	 0.02 sec 
2023-03-28 18:15:46,112 			Learning rate: weights:   1.000e-04    
2023-03-28 18:15:46,112 			Last test performance: 89.58%
2023-03-28 18:15:46,112 ----------------
2023-03-28 18:15:46,354   35  =>  3    		Training 486 pattern with 88.96% 	Forward time: 	 0.18 sec
2023-03-28 18:15:46,354 			Loss:    1.152e-02    			Backward time: 	 0.05 sec 
2023-03-28 18:15:46,392 			Learning rate: weights:   1.000e-04    
2023-03-28 18:15:46,392 			Last test performance: 89.58%
2023-03-28 18:15:46,392 ----------------
2023-03-28 18:15:46,529   35  =>  4    		Training 486 pattern with 88.96% 	Forward time: 	 0.12 sec
2023-03-28 18:15:46,529 			Loss:    1.282e-02    			Backward time: 	 0.01 sec 
2023-03-28 18:15:46,695 			Learning rate: weights:   1.000e-04    
2023-03-28 18:15:46,695 			Last test performance: 89.58%
2023-03-28 18:15:46,696 ----------------
2023-03-28 18:15:46,851   35  =>  5    		Training 486 pattern with 88.96% 	Forward time: 	 0.11 sec
2023-03-28 18:15:46,851 			Loss:    1.252e-02    			Backward time: 	 0.04 sec 
2023-03-28 18:15:46,959 			Learning rate: weights:   1.000e-04    
2023-03-28 18:15:46,959 			Last test performance: 89.58%
2023-03-28 18:15:46,959 ----------------
2023-03-28 18:15:47,161   35  =>  6    		Training 486 pattern with 89.79% 	Forward time: 	 0.18 sec
2023-03-28 18:15:47,161 			Loss:    1.106e-02    			Backward time: 	 0.02 sec 
2023-03-28 18:15:47,226 			Learning rate: weights:   1.000e-04    
2023-03-28 18:15:47,226 			Last test performance: 89.58%
2023-03-28 18:15:47,226 ----------------
2023-03-28 18:15:47,443   35  =>  7    		Training 486 pattern with 88.33% 	Forward time: 	 0.19 sec
2023-03-28 18:15:47,443 			Loss:    1.132e-02    			Backward time: 	 0.02 sec 
2023-03-28 18:15:47,521 			Learning rate: weights:   1.000e-04    
2023-03-28 18:15:47,521 			Last test performance: 89.58%
2023-03-28 18:15:47,521 ----------------
2023-03-28 18:15:47,698   35  =>  8    		Training 486 pattern with 89.79% 	Forward time: 	 0.15 sec
2023-03-28 18:15:47,698 			Loss:    1.020e-02    			Backward time: 	 0.01 sec 
2023-03-28 18:15:47,804 			Learning rate: weights:   1.000e-04    
2023-03-28 18:15:47,804 			Last test performance: 89.58%
2023-03-28 18:15:47,804 ----------------
2023-03-28 18:15:48,026   35  =>  9    		Training 486 pattern with 90.42% 	Forward time: 	 0.19 sec
2023-03-28 18:15:48,026 			Loss:    1.007e-02    			Backward time: 	 0.02 sec 
2023-03-28 18:15:48,151 			Learning rate: weights:   1.000e-04    
2023-03-28 18:15:48,151 			Last test performance: 89.58%
2023-03-28 18:15:48,151 ----------------
2023-03-28 18:15:48,326   35  =>  10   		Training 486 pattern with 88.12% 	Forward time: 	 0.16 sec
2023-03-28 18:15:48,326 			Loss:    1.256e-02    			Backward time: 	 0.01 sec 
2023-03-28 18:15:48,450 			Learning rate: weights:   1.000e-04    
2023-03-28 18:15:48,451 			Last test performance: 89.58%
2023-03-28 18:15:48,451 ----------------
2023-03-28 18:15:48,634   35  =>  11   		Training 486 pattern with 85.62% 	Forward time: 	 0.15 sec
2023-03-28 18:15:48,634 			Loss:    1.563e-02    			Backward time: 	 0.02 sec 
2023-03-28 18:15:48,730 			Learning rate: weights:   1.000e-04    
2023-03-28 18:15:48,731 			Last test performance: 89.58%
2023-03-28 18:15:48,731 ----------------
2023-03-28 18:15:48,961   35  =>  12   		Training 486 pattern with 92.29% 	Forward time: 	 0.19 sec
2023-03-28 18:15:48,961 			Loss:    9.013e-03    			Backward time: 	 0.04 sec 
2023-03-28 18:15:49,052 			Learning rate: weights:   1.000e-04    
2023-03-28 18:15:49,053 			Last test performance: 89.58%
2023-03-28 18:15:49,053 ----------------
2023-03-28 18:15:49,244   35  =>  13   		Training 486 pattern with 91.04% 	Forward time: 	 0.16 sec
2023-03-28 18:15:49,244 			Loss:    9.216e-03    			Backward time: 	 0.02 sec 
2023-03-28 18:15:49,282 			Learning rate: weights:   1.000e-04    
2023-03-28 18:15:49,282 			Last test performance: 89.58%
2023-03-28 18:15:49,282 ----------------
2023-03-28 18:15:49,433   35  =>  14   		Training 486 pattern with 88.96% 	Forward time: 	 0.13 sec
2023-03-28 18:15:49,433 			Loss:    1.198e-02    			Backward time: 	 0.01 sec 
2023-03-28 18:15:49,527 			Learning rate: weights:   1.000e-04    
2023-03-28 18:15:49,527 			Last test performance: 89.58%
2023-03-28 18:15:49,527 ----------------
2023-03-28 18:15:49,677   35  =>  15   		Training 486 pattern with 90.00% 	Forward time: 	 0.11 sec
2023-03-28 18:15:49,677 			Loss:    1.092e-02    			Backward time: 	 0.03 sec 
2023-03-28 18:15:49,728 			Learning rate: weights:   1.000e-04    
2023-03-28 18:15:49,729 			Last test performance: 89.58%
2023-03-28 18:15:49,729 ----------------
2023-03-28 18:15:49,950   35  =>  16   		Training 486 pattern with 88.12% 	Forward time: 	 0.18 sec
2023-03-28 18:15:49,950 			Loss:    1.297e-02    			Backward time: 	 0.03 sec 
2023-03-28 18:15:50,045 			Learning rate: weights:   1.000e-04    
2023-03-28 18:15:50,045 			Last test performance: 89.58%
2023-03-28 18:15:50,045 ----------------
2023-03-28 18:15:50,254   35  =>  17   		Training 486 pattern with 88.12% 	Forward time: 	 0.16 sec
2023-03-28 18:15:50,254 			Loss:    1.329e-02    			Backward time: 	 0.04 sec 
2023-03-28 18:15:50,346 			Learning rate: weights:   1.000e-04    
2023-03-28 18:15:50,346 			Last test performance: 89.58%
2023-03-28 18:15:50,346 ----------------
2023-03-28 18:15:50,532   35  =>  18   		Training 486 pattern with 91.25% 	Forward time: 	 0.16 sec
2023-03-28 18:15:50,532 			Loss:    1.101e-02    			Backward time: 	 0.02 sec 
2023-03-28 18:15:50,662 			Learning rate: weights:   1.000e-04    
2023-03-28 18:15:50,662 			Last test performance: 89.58%
2023-03-28 18:15:50,662 ----------------
2023-03-28 18:15:50,867   35  =>  19   		Training 486 pattern with 87.71% 	Forward time: 	 0.17 sec
2023-03-28 18:15:50,867 			Loss:    1.287e-02    			Backward time: 	 0.03 sec 
2023-03-28 18:15:51,046 			Learning rate: weights:   1.000e-04    
2023-03-28 18:15:51,046 			Last test performance: 89.58%
2023-03-28 18:15:51,046 ----------------
2023-03-28 18:15:51,180   35  =>  20   		Training 486 pattern with 90.62% 	Forward time: 	 0.11 sec
2023-03-28 18:15:51,180 			Loss:    1.020e-02    			Backward time: 	 0.01 sec 
2023-03-28 18:15:51,297 			Learning rate: weights:   1.000e-04    
2023-03-28 18:15:51,297 			Last test performance: 89.58%
2023-03-28 18:15:51,297 ----------------
2023-03-28 18:15:51,464   35  =>  21   		Training 486 pattern with 89.17% 	Forward time: 	 0.13 sec
2023-03-28 18:15:51,464 			Loss:    1.208e-02    			Backward time: 	 0.03 sec 
2023-03-28 18:15:51,713 			Learning rate: weights:   1.000e-04    
2023-03-28 18:15:51,713 			Last test performance: 89.58%
2023-03-28 18:15:51,713 ----------------
2023-03-28 18:15:51,870   35  =>  22   		Training 486 pattern with 92.29% 	Forward time: 	 0.12 sec
2023-03-28 18:15:51,870 			Loss:    1.009e-02    			Backward time: 	 0.02 sec 
2023-03-28 18:15:52,002 			Learning rate: weights:   1.000e-04    
2023-03-28 18:15:52,002 			Last test performance: 89.58%
2023-03-28 18:15:52,002 ----------------
2023-03-28 18:15:52,133   35  =>  23   		Training 486 pattern with 89.58% 	Forward time: 	 0.11 sec
2023-03-28 18:15:52,133 			Loss:    1.179e-02    			Backward time: 	 0.02 sec 
2023-03-28 18:15:52,208 			Learning rate: weights:   1.000e-04    
2023-03-28 18:15:52,208 			Last test performance: 89.58%
2023-03-28 18:15:52,208 ----------------
2023-03-28 18:15:52,425   35  =>  24   		Training 486 pattern with 91.67% 	Forward time: 	 0.19 sec
2023-03-28 18:15:52,425 			Loss:    1.106e-02    			Backward time: 	 0.02 sec 
2023-03-28 18:15:52,503 			Learning rate: weights:   1.000e-04    
2023-03-28 18:15:52,503 			Last test performance: 89.58%
2023-03-28 18:15:52,503 ----------------
2023-03-28 18:15:52,678   35  =>  25   		Training 486 pattern with 89.58% 	Forward time: 	 0.14 sec
2023-03-28 18:15:52,678 			Loss:    1.182e-02    			Backward time: 	 0.03 sec 
2023-03-28 18:15:52,782 			Learning rate: weights:   1.000e-04    
2023-03-28 18:15:52,782 			Last test performance: 89.58%
2023-03-28 18:15:52,782 ----------------
2023-03-28 18:15:52,909   35  =>  26   		Training 486 pattern with 88.33% 	Forward time: 	 0.11 sec
2023-03-28 18:15:52,909 			Loss:    1.247e-02    			Backward time: 	 0.01 sec 
2023-03-28 18:15:52,958 			Learning rate: weights:   1.000e-04    
2023-03-28 18:15:52,958 			Last test performance: 89.58%
2023-03-28 18:15:52,958 ----------------
2023-03-28 18:15:53,162   35  =>  27   		Training 486 pattern with 88.33% 	Forward time: 	 0.18 sec
2023-03-28 18:15:53,163 			Loss:    1.352e-02    			Backward time: 	 0.01 sec 
2023-03-28 18:15:53,263 			Learning rate: weights:   1.000e-04    
2023-03-28 18:15:53,263 			Last test performance: 89.58%
2023-03-28 18:15:53,263 ----------------
2023-03-28 18:15:53,468   35  =>  28   		Training 486 pattern with 91.04% 	Forward time: 	 0.17 sec
2023-03-28 18:15:53,469 			Loss:    1.103e-02    			Backward time: 	 0.03 sec 
2023-03-28 18:15:53,560 			Learning rate: weights:   1.000e-04    
2023-03-28 18:15:53,560 			Last test performance: 89.58%
2023-03-28 18:15:53,560 ----------------
2023-03-28 18:15:53,709   35  =>  29   		Training 486 pattern with 89.58% 	Forward time: 	 0.13 sec
2023-03-28 18:15:53,709 			Loss:    1.249e-02    			Backward time: 	 0.01 sec 
2023-03-28 18:15:53,769 			Learning rate: weights:   1.000e-04    
2023-03-28 18:15:53,769 			Last test performance: 89.58%
2023-03-28 18:15:53,769 ----------------
2023-03-28 18:15:53,969   35  =>  30   		Training 486 pattern with 89.38% 	Forward time: 	 0.17 sec
2023-03-28 18:15:53,969 			Loss:    1.171e-02    			Backward time: 	 0.02 sec 
2023-03-28 18:15:54,055 			Learning rate: weights:   1.000e-04    
2023-03-28 18:15:54,055 			Last test performance: 89.58%
2023-03-28 18:15:54,055 ----------------
2023-03-28 18:15:54,262   35  =>  31   		Training 486 pattern with 89.79% 	Forward time: 	 0.16 sec
2023-03-28 18:15:54,262 			Loss:    1.038e-02    			Backward time: 	 0.03 sec 
2023-03-28 18:15:54,332 			Learning rate: weights:   1.000e-04    
2023-03-28 18:15:54,332 			Last test performance: 89.58%
2023-03-28 18:15:54,332 ----------------
2023-03-28 18:15:54,458   35  =>  32   		Training 486 pattern with 90.83% 	Forward time: 	 0.11 sec
2023-03-28 18:15:54,459 			Loss:    1.057e-02    			Backward time: 	 0.01 sec 
2023-03-28 18:15:54,527 			Learning rate: weights:   1.000e-04    
2023-03-28 18:15:54,527 			Last test performance: 89.58%
2023-03-28 18:15:54,527 ----------------
2023-03-28 18:15:54,699   35  =>  33   		Training 486 pattern with 87.92% 	Forward time: 	 0.15 sec
2023-03-28 18:15:54,699 			Loss:    1.298e-02    			Backward time: 	 0.01 sec 
2023-03-28 18:15:54,844 			Learning rate: weights:   1.000e-04    
2023-03-28 18:15:54,844 			Last test performance: 89.58%
2023-03-28 18:15:54,844 ----------------
2023-03-28 18:15:55,019   35  =>  34   		Training 486 pattern with 89.79% 	Forward time: 	 0.12 sec
2023-03-28 18:15:55,019 			Loss:    1.049e-02    			Backward time: 	 0.05 sec 
2023-03-28 18:15:55,119 			Learning rate: weights:   1.000e-04    
2023-03-28 18:15:55,119 			Last test performance: 89.58%
2023-03-28 18:15:55,119 ----------------
2023-03-28 18:15:55,329   35  =>  35   		Training 486 pattern with 91.88% 	Forward time: 	 0.18 sec
2023-03-28 18:15:55,329 			Loss:    1.020e-02    			Backward time: 	 0.02 sec 
2023-03-28 18:15:55,425 			Learning rate: weights:   1.000e-04    
2023-03-28 18:15:55,425 			Last test performance: 89.58%
2023-03-28 18:15:55,425 ----------------
2023-03-28 18:15:55,619   35  =>  36   		Training 486 pattern with 90.62% 	Forward time: 	 0.17 sec
2023-03-28 18:15:55,619 			Loss:    1.153e-02    			Backward time: 	 0.02 sec 
2023-03-28 18:15:55,735 			Learning rate: weights:   1.000e-04    
2023-03-28 18:15:55,735 			Last test performance: 89.58%
2023-03-28 18:15:55,735 ----------------
2023-03-28 18:15:55,957   35  =>  37   		Training 486 pattern with 88.75% 	Forward time: 	 0.18 sec
2023-03-28 18:15:55,957 			Loss:    1.126e-02    			Backward time: 	 0.03 sec 
2023-03-28 18:15:56,033 			Learning rate: weights:   1.000e-04    
2023-03-28 18:15:56,033 			Last test performance: 89.58%
2023-03-28 18:15:56,033 ----------------
2023-03-28 18:15:56,242   35  =>  38   		Training 486 pattern with 87.29% 	Forward time: 	 0.16 sec
2023-03-28 18:15:56,242 			Loss:    1.328e-02    			Backward time: 	 0.03 sec 
2023-03-28 18:15:56,328 			Learning rate: weights:   1.000e-04    
2023-03-28 18:15:56,329 			Last test performance: 89.58%
2023-03-28 18:15:56,329 ----------------
2023-03-28 18:15:56,500   35  =>  39   		Training 486 pattern with 89.58% 	Forward time: 	 0.15 sec
2023-03-28 18:15:56,500 			Loss:    1.171e-02    			Backward time: 	 0.01 sec 
2023-03-28 18:15:56,537 			Learning rate: weights:   1.000e-04    
2023-03-28 18:15:56,538 			Last test performance: 89.58%
2023-03-28 18:15:56,538 ----------------
2023-03-28 18:15:56,708   35  =>  40   		Training 486 pattern with 88.33% 	Forward time: 	 0.15 sec
2023-03-28 18:15:56,708 			Loss:    1.258e-02    			Backward time: 	 0.01 sec 
2023-03-28 18:15:56,799 			Learning rate: weights:   1.000e-04    
2023-03-28 18:15:56,799 			Last test performance: 89.58%
2023-03-28 18:15:56,799 ----------------
2023-03-28 18:15:56,952   35  =>  41   		Training 486 pattern with 89.79% 	Forward time: 	 0.13 sec
2023-03-28 18:15:56,952 			Loss:    1.208e-02    			Backward time: 	 0.02 sec 
2023-03-28 18:15:56,988 			Learning rate: weights:   1.000e-04    
2023-03-28 18:15:56,988 			Last test performance: 89.58%
2023-03-28 18:15:56,988 ----------------
2023-03-28 18:15:57,202   35  =>  42   		Training 486 pattern with 91.25% 	Forward time: 	 0.18 sec
2023-03-28 18:15:57,202 			Loss:    1.011e-02    			Backward time: 	 0.03 sec 
2023-03-28 18:15:57,340 			Learning rate: weights:   1.000e-04    
2023-03-28 18:15:57,340 			Last test performance: 89.58%
2023-03-28 18:15:57,340 ----------------
2023-03-28 18:15:57,529   35  =>  43   		Training 486 pattern with 89.58% 	Forward time: 	 0.16 sec
2023-03-28 18:15:57,529 			Loss:    1.257e-02    			Backward time: 	 0.02 sec 
2023-03-28 18:15:57,668 			Learning rate: weights:   1.000e-04    
2023-03-28 18:15:57,668 			Last test performance: 89.58%
2023-03-28 18:15:57,669 ----------------
2023-03-28 18:15:57,842   35  =>  44   		Training 486 pattern with 88.12% 	Forward time: 	 0.14 sec
2023-03-28 18:15:57,842 			Loss:    1.333e-02    			Backward time: 	 0.03 sec 
2023-03-28 18:15:57,938 			Learning rate: weights:   1.000e-04    
2023-03-28 18:15:57,938 			Last test performance: 89.58%
2023-03-28 18:15:57,938 ----------------
2023-03-28 18:15:58,171   35  =>  45   		Training 486 pattern with 90.21% 	Forward time: 	 0.20 sec
2023-03-28 18:15:58,171 			Loss:    1.051e-02    			Backward time: 	 0.02 sec 
2023-03-28 18:15:58,252 			Learning rate: weights:   1.000e-04    
2023-03-28 18:15:58,252 			Last test performance: 89.58%
2023-03-28 18:15:58,252 ----------------
2023-03-28 18:15:58,431   35  =>  46   		Training 486 pattern with 90.83% 	Forward time: 	 0.15 sec
2023-03-28 18:15:58,431 			Loss:    1.163e-02    			Backward time: 	 0.02 sec 
2023-03-28 18:15:58,609 			Learning rate: weights:   1.000e-04    
2023-03-28 18:15:58,609 			Last test performance: 89.58%
2023-03-28 18:15:58,609 ----------------
2023-03-28 18:15:58,754   35  =>  47   		Training 486 pattern with 90.21% 	Forward time: 	 0.13 sec
2023-03-28 18:15:58,754 			Loss:    1.060e-02    			Backward time: 	 0.01 sec 
2023-03-28 18:15:58,823 			Learning rate: weights:   1.000e-04    
2023-03-28 18:15:58,823 			Last test performance: 89.58%
2023-03-28 18:15:58,823 ----------------
2023-03-28 18:15:59,021   35  =>  48   		Training 486 pattern with 88.75% 	Forward time: 	 0.17 sec
2023-03-28 18:15:59,022 			Loss:    9.710e-03    			Backward time: 	 0.02 sec 
2023-03-28 18:15:59,082 			Learning rate: weights:   1.000e-04    
2023-03-28 18:15:59,082 			Last test performance: 89.58%
2023-03-28 18:15:59,082 ----------------
2023-03-28 18:15:59,225   35  =>  49   		Training 486 pattern with 89.58% 	Forward time: 	 0.12 sec
2023-03-28 18:15:59,226 			Loss:    1.209e-02    			Backward time: 	 0.01 sec 
2023-03-28 18:15:59,351 			Learning rate: weights:   1.000e-04    
2023-03-28 18:15:59,351 			Last test performance: 89.58%
2023-03-28 18:15:59,351 ----------------
2023-03-28 18:15:59,500   35  =>  50   		Training 486 pattern with 88.33% 	Forward time: 	 0.11 sec
2023-03-28 18:15:59,500 			Loss:    1.186e-02    			Backward time: 	 0.04 sec 
2023-03-28 18:15:59,613 			Learning rate: weights:   1.000e-04    
2023-03-28 18:15:59,614 			Last test performance: 89.58%
2023-03-28 18:15:59,614 ----------------
2023-03-28 18:15:59,807   35  =>  51   		Training 486 pattern with 91.67% 	Forward time: 	 0.14 sec
2023-03-28 18:15:59,807 			Loss:    1.102e-02    			Backward time: 	 0.05 sec 
2023-03-28 18:15:59,930 			Learning rate: weights:   1.000e-04    
2023-03-28 18:15:59,931 			Last test performance: 89.58%
2023-03-28 18:15:59,931 ----------------
2023-03-28 18:16:00,075   35  =>  52   		Training 486 pattern with 90.62% 	Forward time: 	 0.13 sec
2023-03-28 18:16:00,075 			Loss:    1.052e-02    			Backward time: 	 0.01 sec 
2023-03-28 18:16:00,118 			Learning rate: weights:   1.000e-04    
2023-03-28 18:16:00,118 			Last test performance: 89.58%
2023-03-28 18:16:00,118 ----------------
2023-03-28 18:16:00,320   35  =>  53   		Training 486 pattern with 88.96% 	Forward time: 	 0.17 sec
2023-03-28 18:16:00,321 			Loss:    1.019e-02    			Backward time: 	 0.03 sec 
2023-03-28 18:16:00,411 			Learning rate: weights:   1.000e-04    
2023-03-28 18:16:00,411 			Last test performance: 89.58%
2023-03-28 18:16:00,412 ----------------
2023-03-28 18:16:00,624   35  =>  54   		Training 486 pattern with 90.21% 	Forward time: 	 0.18 sec
2023-03-28 18:16:00,624 			Loss:    1.256e-02    			Backward time: 	 0.03 sec 
2023-03-28 18:16:00,705 			Learning rate: weights:   1.000e-04    
2023-03-28 18:16:00,705 			Last test performance: 89.58%
2023-03-28 18:16:00,705 ----------------
2023-03-28 18:16:00,902   35  =>  55   		Training 486 pattern with 91.25% 	Forward time: 	 0.16 sec
2023-03-28 18:16:00,902 			Loss:    9.537e-03    			Backward time: 	 0.03 sec 
2023-03-28 18:16:00,997 			Learning rate: weights:   1.000e-04    
2023-03-28 18:16:00,997 			Last test performance: 89.58%
2023-03-28 18:16:00,997 ----------------
2023-03-28 18:16:01,201   35  =>  56   		Training 486 pattern with 86.67% 	Forward time: 	 0.18 sec
2023-03-28 18:16:01,201 			Loss:    1.378e-02    			Backward time: 	 0.02 sec 
2023-03-28 18:16:01,285 			Learning rate: weights:   1.000e-04    
2023-03-28 18:16:01,285 			Last test performance: 89.58%
2023-03-28 18:16:01,285 ----------------
2023-03-28 18:16:01,476   35  =>  57   		Training 486 pattern with 91.88% 	Forward time: 	 0.17 sec
2023-03-28 18:16:01,476 			Loss:    8.601e-03    			Backward time: 	 0.02 sec 
2023-03-28 18:16:01,579 			Learning rate: weights:   1.000e-04    
2023-03-28 18:16:01,579 			Last test performance: 89.58%
2023-03-28 18:16:01,579 ----------------
2023-03-28 18:16:01,767   35  =>  58   		Training 486 pattern with 91.46% 	Forward time: 	 0.16 sec
2023-03-28 18:16:01,767 			Loss:    9.479e-03    			Backward time: 	 0.02 sec 
2023-03-28 18:16:01,873 			Learning rate: weights:   1.000e-04    
2023-03-28 18:16:01,873 			Last test performance: 89.58%
2023-03-28 18:16:01,873 ----------------
2023-03-28 18:16:02,039   35  =>  59   		Training 486 pattern with 91.88% 	Forward time: 	 0.15 sec
2023-03-28 18:16:02,039 			Loss:    1.028e-02    			Backward time: 	 0.01 sec 
2023-03-28 18:16:02,113 			Learning rate: weights:   1.000e-04    
2023-03-28 18:16:02,113 			Last test performance: 89.58%
2023-03-28 18:16:02,113 ----------------
2023-03-28 18:16:02,242   35  =>  60   		Training 486 pattern with 92.08% 	Forward time: 	 0.11 sec
2023-03-28 18:16:02,242 			Loss:    9.245e-03    			Backward time: 	 0.01 sec 
2023-03-28 18:16:02,279 			Learning rate: weights:   1.000e-04    
2023-03-28 18:16:02,279 			Last test performance: 89.58%
2023-03-28 18:16:02,279 ----------------
2023-03-28 18:16:02,416   35  =>  61   		Training 486 pattern with 89.79% 	Forward time: 	 0.12 sec
2023-03-28 18:16:02,417 			Loss:    1.173e-02    			Backward time: 	 0.01 sec 
2023-03-28 18:16:02,480 			Learning rate: weights:   1.000e-04    
2023-03-28 18:16:02,481 			Last test performance: 89.58%
2023-03-28 18:16:02,481 ----------------
2023-03-28 18:16:02,646   35  =>  62   		Training 486 pattern with 87.71% 	Forward time: 	 0.15 sec
2023-03-28 18:16:02,646 			Loss:    1.366e-02    			Backward time: 	 0.01 sec 
2023-03-28 18:16:02,752 			Learning rate: weights:   1.000e-04    
2023-03-28 18:16:02,752 			Last test performance: 89.58%
2023-03-28 18:16:02,752 ----------------
2023-03-28 18:16:02,942   35  =>  63   		Training 486 pattern with 90.62% 	Forward time: 	 0.15 sec
2023-03-28 18:16:02,942 			Loss:    1.002e-02    			Backward time: 	 0.03 sec 
2023-03-28 18:16:03,118 			Learning rate: weights:   1.000e-04    
2023-03-28 18:16:03,118 			Last test performance: 89.58%
2023-03-28 18:16:03,118 ----------------
2023-03-28 18:16:03,290   35  =>  64   		Training 486 pattern with 87.92% 	Forward time: 	 0.14 sec
2023-03-28 18:16:03,290 			Loss:    1.439e-02    			Backward time: 	 0.02 sec 
2023-03-28 18:16:03,446 			Learning rate: weights:   1.000e-04    
2023-03-28 18:16:03,446 			Last test performance: 89.58%
2023-03-28 18:16:03,446 ----------------
2023-03-28 18:16:03,646   35  =>  65   		Training 486 pattern with 90.83% 	Forward time: 	 0.18 sec
2023-03-28 18:16:03,646 			Loss:    1.179e-02    			Backward time: 	 0.01 sec 
2023-03-28 18:16:03,826 			Learning rate: weights:   1.000e-04    
2023-03-28 18:16:03,826 			Last test performance: 89.58%
2023-03-28 18:16:03,826 ----------------
2023-03-28 18:16:03,997   35  =>  66   		Training 486 pattern with 91.04% 	Forward time: 	 0.14 sec
2023-03-28 18:16:03,997 			Loss:    1.180e-02    			Backward time: 	 0.03 sec 
2023-03-28 18:16:04,197 			Learning rate: weights:   1.000e-04    
2023-03-28 18:16:04,197 			Last test performance: 89.58%
2023-03-28 18:16:04,197 ----------------
2023-03-28 18:16:04,351   35  =>  67   		Training 486 pattern with 89.38% 	Forward time: 	 0.11 sec
2023-03-28 18:16:04,351 			Loss:    1.164e-02    			Backward time: 	 0.04 sec 
2023-03-28 18:16:04,391 			Learning rate: weights:   1.000e-04    
2023-03-28 18:16:04,391 			Last test performance: 89.58%
2023-03-28 18:16:04,391 ----------------
2023-03-28 18:16:04,584   35  =>  68   		Training 486 pattern with 86.25% 	Forward time: 	 0.17 sec
2023-03-28 18:16:04,584 			Loss:    1.530e-02    			Backward time: 	 0.01 sec 
2023-03-28 18:16:04,699 			Learning rate: weights:   1.000e-04    
2023-03-28 18:16:04,699 			Last test performance: 89.58%
2023-03-28 18:16:04,699 ----------------
2023-03-28 18:16:04,896   35  =>  69   		Training 486 pattern with 90.83% 	Forward time: 	 0.15 sec
2023-03-28 18:16:04,896 			Loss:    1.198e-02    			Backward time: 	 0.04 sec 
2023-03-28 18:16:04,983 			Learning rate: weights:   1.000e-04    
2023-03-28 18:16:04,983 			Last test performance: 89.58%
2023-03-28 18:16:04,983 ----------------
2023-03-28 18:16:05,180   35  =>  70   		Training 486 pattern with 86.67% 	Forward time: 	 0.17 sec
2023-03-28 18:16:05,180 			Loss:    1.415e-02    			Backward time: 	 0.02 sec 
2023-03-28 18:16:05,287 			Learning rate: weights:   1.000e-04    
2023-03-28 18:16:05,287 			Last test performance: 89.58%
2023-03-28 18:16:05,287 ----------------
2023-03-28 18:16:05,419   35  =>  71   		Training 486 pattern with 91.04% 	Forward time: 	 0.12 sec
2023-03-28 18:16:05,419 			Loss:    1.006e-02    			Backward time: 	 0.01 sec 
2023-03-28 18:16:05,491 			Learning rate: weights:   1.000e-04    
2023-03-28 18:16:05,491 			Last test performance: 89.58%
2023-03-28 18:16:05,491 ----------------
2023-03-28 18:16:05,673   35  =>  72   		Training 486 pattern with 91.04% 	Forward time: 	 0.15 sec
2023-03-28 18:16:05,673 			Loss:    9.254e-03    			Backward time: 	 0.02 sec 
2023-03-28 18:16:05,710 			Learning rate: weights:   1.000e-04    
2023-03-28 18:16:05,710 			Last test performance: 89.58%
2023-03-28 18:16:05,710 ----------------
2023-03-28 18:16:05,885   35  =>  73   		Training 486 pattern with 90.21% 	Forward time: 	 0.14 sec
2023-03-28 18:16:05,886 			Loss:    1.292e-02    			Backward time: 	 0.03 sec 
2023-03-28 18:16:05,951 			Learning rate: weights:   1.000e-04    
2023-03-28 18:16:05,951 			Last test performance: 89.58%
2023-03-28 18:16:05,951 ----------------
2023-03-28 18:16:06,109   35  =>  74   		Training 486 pattern with 89.17% 	Forward time: 	 0.11 sec
2023-03-28 18:16:06,109 			Loss:    1.132e-02    			Backward time: 	 0.04 sec 
2023-03-28 18:16:06,291 			Learning rate: weights:   1.000e-04    
2023-03-28 18:16:06,292 			Last test performance: 89.58%
2023-03-28 18:16:06,292 ----------------
2023-03-28 18:16:06,444   35  =>  75   		Training 486 pattern with 90.21% 	Forward time: 	 0.13 sec
2023-03-28 18:16:06,444 			Loss:    1.258e-02    			Backward time: 	 0.02 sec 
2023-03-28 18:16:06,634 			Learning rate: weights:   1.000e-04    
2023-03-28 18:16:06,635 			Last test performance: 89.58%
2023-03-28 18:16:06,635 ----------------
2023-03-28 18:16:06,781   35  =>  76   		Training 486 pattern with 89.79% 	Forward time: 	 0.12 sec
2023-03-28 18:16:06,781 			Loss:    1.136e-02    			Backward time: 	 0.02 sec 
2023-03-28 18:16:06,913 			Learning rate: weights:   1.000e-04    
2023-03-28 18:16:06,913 			Last test performance: 89.58%
2023-03-28 18:16:06,913 ----------------
2023-03-28 18:16:07,070   35  =>  77   		Training 486 pattern with 88.12% 	Forward time: 	 0.14 sec
2023-03-28 18:16:07,070 			Loss:    1.288e-02    			Backward time: 	 0.01 sec 
2023-03-28 18:16:07,105 			Learning rate: weights:   1.000e-04    
2023-03-28 18:16:07,105 			Last test performance: 89.58%
2023-03-28 18:16:07,105 ----------------
2023-03-28 18:16:07,311   35  =>  78   		Training 486 pattern with 89.79% 	Forward time: 	 0.16 sec
2023-03-28 18:16:07,311 			Loss:    1.100e-02    			Backward time: 	 0.03 sec 
2023-03-28 18:16:07,365 			Learning rate: weights:   1.000e-04    
2023-03-28 18:16:07,365 			Last test performance: 89.58%
2023-03-28 18:16:07,365 ----------------
2023-03-28 18:16:07,492   35  =>  79   		Training 486 pattern with 87.92% 	Forward time: 	 0.11 sec
2023-03-28 18:16:07,492 			Loss:    1.164e-02    			Backward time: 	 0.01 sec 
2023-03-28 18:16:07,531 			Learning rate: weights:   1.000e-04    
2023-03-28 18:16:07,531 			Last test performance: 89.58%
2023-03-28 18:16:07,531 ----------------
2023-03-28 18:16:07,731   35  =>  80   		Training 486 pattern with 91.88% 	Forward time: 	 0.17 sec
2023-03-28 18:16:07,731 			Loss:    1.033e-02    			Backward time: 	 0.02 sec 
2023-03-28 18:16:07,843 			Learning rate: weights:   1.000e-04    
2023-03-28 18:16:07,843 			Last test performance: 89.58%
2023-03-28 18:16:07,843 ----------------
2023-03-28 18:16:07,969   35  =>  81   		Training 486 pattern with 88.33% 	Forward time: 	 0.11 sec
2023-03-28 18:16:07,969 			Loss:    1.073e-02    			Backward time: 	 0.01 sec 
2023-03-28 18:16:08,039 			Learning rate: weights:   1.000e-04    
2023-03-28 18:16:08,039 			Last test performance: 89.58%
2023-03-28 18:16:08,039 ----------------
2023-03-28 18:16:08,239   35  =>  82   		Training 486 pattern with 91.46% 	Forward time: 	 0.17 sec
2023-03-28 18:16:08,239 			Loss:    1.062e-02    			Backward time: 	 0.02 sec 
2023-03-28 18:16:08,275 			Learning rate: weights:   1.000e-04    
2023-03-28 18:16:08,275 			Last test performance: 89.58%
2023-03-28 18:16:08,275 ----------------
2023-03-28 18:16:08,471   35  =>  83   		Training 486 pattern with 90.00% 	Forward time: 	 0.14 sec
2023-03-28 18:16:08,471 			Loss:    1.146e-02    			Backward time: 	 0.03 sec 
2023-03-28 18:16:08,588 			Learning rate: weights:   1.000e-04    
2023-03-28 18:16:08,588 			Last test performance: 89.58%
2023-03-28 18:16:08,588 ----------------
2023-03-28 18:16:08,717   35  =>  84   		Training 486 pattern with 93.12% 	Forward time: 	 0.11 sec
2023-03-28 18:16:08,718 			Loss:    9.071e-03    			Backward time: 	 0.01 sec 
2023-03-28 18:16:08,764 			Learning rate: weights:   1.000e-04    
2023-03-28 18:16:08,764 			Last test performance: 89.58%
2023-03-28 18:16:08,764 ----------------
2023-03-28 18:16:08,992   35  =>  85   		Training 486 pattern with 88.54% 	Forward time: 	 0.18 sec
2023-03-28 18:16:08,992 			Loss:    1.358e-02    			Backward time: 	 0.04 sec 
2023-03-28 18:16:09,070 			Learning rate: weights:   1.000e-04    
2023-03-28 18:16:09,070 			Last test performance: 89.58%
2023-03-28 18:16:09,070 ----------------
2023-03-28 18:16:09,253   35  =>  86   		Training 486 pattern with 89.79% 	Forward time: 	 0.16 sec
2023-03-28 18:16:09,254 			Loss:    1.139e-02    			Backward time: 	 0.02 sec 
2023-03-28 18:16:09,401 			Learning rate: weights:   1.000e-04    
2023-03-28 18:16:09,401 			Last test performance: 89.58%
2023-03-28 18:16:09,401 ----------------
2023-03-28 18:16:09,589   35  =>  87   		Training 486 pattern with 92.50% 	Forward time: 	 0.16 sec
2023-03-28 18:16:09,589 			Loss:    1.115e-02    			Backward time: 	 0.02 sec 
2023-03-28 18:16:09,719 			Learning rate: weights:   1.000e-04    
2023-03-28 18:16:09,719 			Last test performance: 89.58%
2023-03-28 18:16:09,719 ----------------
2023-03-28 18:16:09,890   35  =>  88   		Training 486 pattern with 86.88% 	Forward time: 	 0.15 sec
2023-03-28 18:16:09,890 			Loss:    1.279e-02    			Backward time: 	 0.02 sec 
2023-03-28 18:16:10,038 			Learning rate: weights:   1.000e-04    
2023-03-28 18:16:10,039 			Last test performance: 89.58%
2023-03-28 18:16:10,039 ----------------
2023-03-28 18:16:10,204   35  =>  89   		Training 486 pattern with 87.29% 	Forward time: 	 0.14 sec
2023-03-28 18:16:10,204 			Loss:    1.362e-02    			Backward time: 	 0.01 sec 
2023-03-28 18:16:10,376 			Learning rate: weights:   1.000e-04    
2023-03-28 18:16:10,376 			Last test performance: 89.58%
2023-03-28 18:16:10,376 ----------------
2023-03-28 18:16:10,548   35  =>  90   		Training 486 pattern with 91.67% 	Forward time: 	 0.15 sec
2023-03-28 18:16:10,548 			Loss:    1.142e-02    			Backward time: 	 0.01 sec 
2023-03-28 18:16:10,649 			Learning rate: weights:   1.000e-04    
2023-03-28 18:16:10,649 			Last test performance: 89.58%
2023-03-28 18:16:10,649 ----------------
2023-03-28 18:16:10,843   35  =>  91   		Training 486 pattern with 90.00% 	Forward time: 	 0.16 sec
2023-03-28 18:16:10,844 			Loss:    1.136e-02    			Backward time: 	 0.02 sec 
2023-03-28 18:16:10,942 			Learning rate: weights:   1.000e-04    
2023-03-28 18:16:10,942 			Last test performance: 89.58%
2023-03-28 18:16:10,942 ----------------
2023-03-28 18:16:11,173   35  =>  92   		Training 486 pattern with 89.17% 	Forward time: 	 0.18 sec
2023-03-28 18:16:11,173 			Loss:    1.305e-02    			Backward time: 	 0.04 sec 
2023-03-28 18:16:11,271 			Learning rate: weights:   1.000e-04    
2023-03-28 18:16:11,271 			Last test performance: 89.58%
2023-03-28 18:16:11,271 ----------------
2023-03-28 18:16:11,480   35  =>  93   		Training 486 pattern with 89.58% 	Forward time: 	 0.16 sec
2023-03-28 18:16:11,480 			Loss:    1.002e-02    			Backward time: 	 0.03 sec 
2023-03-28 18:16:11,563 			Learning rate: weights:   1.000e-04    
2023-03-28 18:16:11,563 			Last test performance: 89.58%
2023-03-28 18:16:11,563 ----------------
2023-03-28 18:16:11,743   35  =>  94   		Training 486 pattern with 89.17% 	Forward time: 	 0.15 sec
2023-03-28 18:16:11,743 			Loss:    1.070e-02    			Backward time: 	 0.02 sec 
2023-03-28 18:16:11,864 			Learning rate: weights:   1.000e-04    
2023-03-28 18:16:11,864 			Last test performance: 89.58%
2023-03-28 18:16:11,864 ----------------
2023-03-28 18:16:11,996   35  =>  95   		Training 486 pattern with 88.75% 	Forward time: 	 0.12 sec
2023-03-28 18:16:11,996 			Loss:    1.230e-02    			Backward time: 	 0.01 sec 
2023-03-28 18:16:12,042 			Learning rate: weights:   1.000e-04    
2023-03-28 18:16:12,042 			Last test performance: 89.58%
2023-03-28 18:16:12,042 ----------------
2023-03-28 18:16:12,282   35  =>  96   		Training 486 pattern with 90.21% 	Forward time: 	 0.21 sec
2023-03-28 18:16:12,282 			Loss:    1.209e-02    			Backward time: 	 0.02 sec 
2023-03-28 18:16:12,403 			Learning rate: weights:   1.000e-04    
2023-03-28 18:16:12,403 			Last test performance: 89.58%
2023-03-28 18:16:12,403 ----------------
2023-03-28 18:16:12,621   35  =>  97   		Training 486 pattern with 89.79% 	Forward time: 	 0.17 sec
2023-03-28 18:16:12,621 			Loss:    1.261e-02    			Backward time: 	 0.03 sec 
2023-03-28 18:16:12,725 			Learning rate: weights:   1.000e-04    
2023-03-28 18:16:12,726 			Last test performance: 89.58%
2023-03-28 18:16:12,726 ----------------
2023-03-28 18:16:12,861   35  =>  98   		Training 486 pattern with 89.79% 	Forward time: 	 0.12 sec
2023-03-28 18:16:12,861 			Loss:    1.168e-02    			Backward time: 	 0.01 sec 
2023-03-28 18:16:12,948 			Learning rate: weights:   1.000e-04    
2023-03-28 18:16:12,948 			Last test performance: 89.58%
2023-03-28 18:16:12,948 ----------------
2023-03-28 18:16:13,104   35  =>  99   		Training 486 pattern with 90.00% 	Forward time: 	 0.12 sec
2023-03-28 18:16:13,104 			Loss:    1.170e-02    			Backward time: 	 0.03 sec 
2023-03-28 18:16:13,260 			Learning rate: weights:   1.000e-04    
2023-03-28 18:16:13,260 			Last test performance: 89.58%
2023-03-28 18:16:13,260 ----------------
2023-03-28 18:16:13,390   35  => 100   		Training 486 pattern with 88.33% 	Forward time: 	 0.11 sec
2023-03-28 18:16:13,390 			Loss:    1.255e-02    			Backward time: 	 0.02 sec 
2023-03-28 18:16:13,436 			Learning rate: weights:   1.000e-04    
2023-03-28 18:16:13,437 			Last test performance: 89.58%
2023-03-28 18:16:13,437 ----------------
2023-03-28 18:16:13,625   35  => 101   		Training 486 pattern with 89.58% 	Forward time: 	 0.15 sec
2023-03-28 18:16:13,625 			Loss:    1.165e-02    			Backward time: 	 0.03 sec 
2023-03-28 18:16:13,746 			Learning rate: weights:   1.000e-04    
2023-03-28 18:16:13,746 			Last test performance: 89.58%
2023-03-28 18:16:13,746 ----------------
2023-03-28 18:16:13,966   35  => 102   		Training 486 pattern with 91.88% 	Forward time: 	 0.17 sec
2023-03-28 18:16:13,966 			Loss:    1.041e-02    			Backward time: 	 0.04 sec 
2023-03-28 18:16:14,122 			Learning rate: weights:   1.000e-04    
2023-03-28 18:16:14,122 			Last test performance: 89.58%
2023-03-28 18:16:14,123 ----------------
2023-03-28 18:16:14,285   35  => 103   		Training 486 pattern with 91.04% 	Forward time: 	 0.15 sec
2023-03-28 18:16:14,286 			Loss:    9.789e-03    			Backward time: 	 0.01 sec 
2023-03-28 18:16:14,334 			Learning rate: weights:   1.000e-04    
2023-03-28 18:16:14,334 			Last test performance: 89.58%
2023-03-28 18:16:14,334 ----------------
2023-03-28 18:16:14,545   35  => 104   		Training 486 pattern with 90.21% 	Forward time: 	 0.16 sec
2023-03-28 18:16:14,545 			Loss:    1.086e-02    			Backward time: 	 0.04 sec 
2023-03-28 18:16:14,584 			Learning rate: weights:   1.000e-04    
2023-03-28 18:16:14,584 			Last test performance: 89.58%
2023-03-28 18:16:14,584 ----------------
2023-03-28 18:16:14,763   35  => 105   		Training 486 pattern with 89.79% 	Forward time: 	 0.14 sec
2023-03-28 18:16:14,763 			Loss:    1.143e-02    			Backward time: 	 0.03 sec 
2023-03-28 18:16:14,927 			Learning rate: weights:   1.000e-04    
2023-03-28 18:16:14,927 			Last test performance: 89.58%
2023-03-28 18:16:14,927 ----------------
2023-03-28 18:16:15,162   35  => 106   		Training 486 pattern with 89.17% 	Forward time: 	 0.20 sec
2023-03-28 18:16:15,163 			Loss:    1.301e-02    			Backward time: 	 0.02 sec 
2023-03-28 18:16:15,239 			Learning rate: weights:   1.000e-04    
2023-03-28 18:16:15,239 			Last test performance: 89.58%
2023-03-28 18:16:15,239 ----------------
2023-03-28 18:16:15,403   35  => 107   		Training 486 pattern with 88.54% 	Forward time: 	 0.14 sec
2023-03-28 18:16:15,403 			Loss:    1.184e-02    			Backward time: 	 0.01 sec 
2023-03-28 18:16:15,479 			Learning rate: weights:   1.000e-04    
2023-03-28 18:16:15,479 			Last test performance: 89.58%
2023-03-28 18:16:15,479 ----------------
2023-03-28 18:16:15,634   35  => 108   		Training 486 pattern with 89.17% 	Forward time: 	 0.14 sec
2023-03-28 18:16:15,634 			Loss:    1.251e-02    			Backward time: 	 0.01 sec 
2023-03-28 18:16:15,670 			Learning rate: weights:   1.000e-04    
2023-03-28 18:16:15,670 			Last test performance: 89.58%
2023-03-28 18:16:15,670 ----------------
2023-03-28 18:16:15,857   35  => 109   		Training 486 pattern with 91.25% 	Forward time: 	 0.16 sec
2023-03-28 18:16:15,857 			Loss:    1.099e-02    			Backward time: 	 0.01 sec 
2023-03-28 18:16:15,981 			Learning rate: weights:   1.000e-04    
2023-03-28 18:16:15,981 			Last test performance: 89.58%
2023-03-28 18:16:15,981 ----------------
2023-03-28 18:16:16,208   35  => 110   		Training 486 pattern with 90.62% 	Forward time: 	 0.20 sec
2023-03-28 18:16:16,208 			Loss:    9.576e-03    			Backward time: 	 0.02 sec 
2023-03-28 18:16:16,247 			Learning rate: weights:   1.000e-04    
2023-03-28 18:16:16,247 			Last test performance: 89.58%
2023-03-28 18:16:16,247 ----------------
2023-03-28 18:16:16,412   35  => 111   		Training 486 pattern with 90.83% 	Forward time: 	 0.14 sec
2023-03-28 18:16:16,413 			Loss:    1.068e-02    			Backward time: 	 0.02 sec 
2023-03-28 18:16:16,494 			Learning rate: weights:   1.000e-04    
2023-03-28 18:16:16,494 			Last test performance: 89.58%
2023-03-28 18:16:16,494 ----------------
2023-03-28 18:16:16,623   35  => 112   		Training 486 pattern with 87.29% 	Forward time: 	 0.11 sec
2023-03-28 18:16:16,623 			Loss:    1.326e-02    			Backward time: 	 0.01 sec 
2023-03-28 18:16:16,668 			Learning rate: weights:   1.000e-04    
2023-03-28 18:16:16,668 			Last test performance: 89.58%
2023-03-28 18:16:16,669 ----------------
2023-03-28 18:16:16,891   35  => 113   		Training 486 pattern with 89.58% 	Forward time: 	 0.17 sec
2023-03-28 18:16:16,891 			Loss:    1.085e-02    			Backward time: 	 0.05 sec 
2023-03-28 18:16:16,976 			Learning rate: weights:   1.000e-04    
2023-03-28 18:16:16,976 			Last test performance: 89.58%
2023-03-28 18:16:16,976 ----------------
2023-03-28 18:16:17,154   35  => 114   		Training 486 pattern with 88.12% 	Forward time: 	 0.16 sec
2023-03-28 18:16:17,154 			Loss:    1.152e-02    			Backward time: 	 0.01 sec 
2023-03-28 18:16:17,258 			Learning rate: weights:   1.000e-04    
2023-03-28 18:16:17,258 			Last test performance: 89.58%
2023-03-28 18:16:17,258 ----------------
2023-03-28 18:16:17,392   35  => 115   		Training 486 pattern with 88.54% 	Forward time: 	 0.12 sec
2023-03-28 18:16:17,392 			Loss:    1.284e-02    			Backward time: 	 0.01 sec 
2023-03-28 18:16:17,521 			Learning rate: weights:   1.000e-04    
2023-03-28 18:16:17,522 			Last test performance: 89.58%
2023-03-28 18:16:17,522 ----------------
2023-03-28 18:16:17,664   35  => 116   		Training 486 pattern with 90.62% 	Forward time: 	 0.11 sec
2023-03-28 18:16:17,664 			Loss:    1.071e-02    			Backward time: 	 0.02 sec 
2023-03-28 18:16:17,807 			Learning rate: weights:   1.000e-04    
2023-03-28 18:16:17,807 			Last test performance: 89.58%
2023-03-28 18:16:17,807 ----------------
2023-03-28 18:16:17,956   35  => 117   		Training 486 pattern with 90.42% 	Forward time: 	 0.11 sec
2023-03-28 18:16:17,956 			Loss:    1.104e-02    			Backward time: 	 0.03 sec 
2023-03-28 18:16:18,069 			Learning rate: weights:   1.000e-04    
2023-03-28 18:16:18,070 			Last test performance: 89.58%
2023-03-28 18:16:18,070 ----------------
2023-03-28 18:16:18,271   35  => 118   		Training 486 pattern with 90.83% 	Forward time: 	 0.17 sec
2023-03-28 18:16:18,271 			Loss:    1.049e-02    			Backward time: 	 0.02 sec 
2023-03-28 18:16:18,376 			Learning rate: weights:   1.000e-04    
2023-03-28 18:16:18,376 			Last test performance: 89.58%
2023-03-28 18:16:18,376 ----------------
2023-03-28 18:16:18,568   35  => 119   		Training 486 pattern with 85.62% 	Forward time: 	 0.14 sec
2023-03-28 18:16:18,568 			Loss:    1.578e-02    			Backward time: 	 0.04 sec 
2023-03-28 18:16:18,688 			Learning rate: weights:   1.000e-04    
2023-03-28 18:16:18,688 			Last test performance: 89.58%
2023-03-28 18:16:18,688 ----------------
2023-03-28 18:16:18,910   35  => 120   		Training 486 pattern with 90.62% 	Forward time: 	 0.17 sec
2023-03-28 18:16:18,910 			Loss:    1.124e-02    			Backward time: 	 0.04 sec 
2023-03-28 18:16:19,004 			Learning rate: weights:   1.000e-04    
2023-03-28 18:16:19,004 			Last test performance: 89.58%
2023-03-28 18:16:19,004 ----------------
2023-03-28 18:16:19,213   35  => 121   		Training 486 pattern with 90.62% 	Forward time: 	 0.18 sec
2023-03-28 18:16:19,214 			Loss:    9.972e-03    			Backward time: 	 0.02 sec 
2023-03-28 18:16:19,283 			Learning rate: weights:   1.000e-04    
2023-03-28 18:16:19,283 			Last test performance: 89.58%
2023-03-28 18:16:19,284 ----------------
2023-03-28 18:16:19,428   35  => 122   		Training 486 pattern with 89.79% 	Forward time: 	 0.13 sec
2023-03-28 18:16:19,428 			Loss:    1.076e-02    			Backward time: 	 0.01 sec 
2023-03-28 18:16:19,532 			Learning rate: weights:   1.000e-04    
2023-03-28 18:16:19,532 			Last test performance: 89.58%
2023-03-28 18:16:19,532 ----------------
2023-03-28 18:16:19,748   35  => 123   		Training 486 pattern with 90.62% 	Forward time: 	 0.18 sec
2023-03-28 18:16:19,748 			Loss:    1.155e-02    			Backward time: 	 0.03 sec 
2023-03-28 18:16:19,895 			Learning rate: weights:   1.000e-04    
2023-03-28 18:16:19,895 			Last test performance: 89.58%
2023-03-28 18:16:19,895 ----------------
2023-03-28 18:16:20,071   35  => 124   		Training 486 pattern with 89.17% 	Forward time: 	 0.15 sec
2023-03-28 18:16:20,071 			Loss:    1.236e-02    			Backward time: 	 0.02 sec 
2023-03-28 18:16:20,152 
2023-03-28 18:16:20,152 Testing:
2023-03-28 18:16:20,156 		24 of 10000 with 87.50% 	 Time used:  0.00 sec
2023-03-28 18:16:20,159 		48 of 10000 with 81.25% 	 Time used:  0.00 sec
2023-03-28 18:16:20,161 		72 of 10000 with 80.56% 	 Time used:  0.00 sec
2023-03-28 18:16:20,164 		96 of 10000 with 83.33% 	 Time used:  0.00 sec
2023-03-28 18:16:20,166 		120 of 10000 with 85.83% 	 Time used:  0.00 sec
2023-03-28 18:16:20,170 		144 of 10000 with 87.50% 	 Time used:  0.00 sec
2023-03-28 18:16:20,173 		168 of 10000 with 88.10% 	 Time used:  0.00 sec
2023-03-28 18:16:20,176 		192 of 10000 with 89.06% 	 Time used:  0.00 sec
2023-03-28 18:16:20,180 		216 of 10000 with 89.81% 	 Time used:  0.00 sec
2023-03-28 18:16:20,183 		240 of 10000 with 90.83% 	 Time used:  0.00 sec
2023-03-28 18:16:20,190 		264 of 10000 with 90.91% 	 Time used:  0.01 sec
2023-03-28 18:16:20,194 		288 of 10000 with 90.97% 	 Time used:  0.00 sec
2023-03-28 18:16:20,197 		312 of 10000 with 91.35% 	 Time used:  0.00 sec
2023-03-28 18:16:20,199 		336 of 10000 with 91.07% 	 Time used:  0.00 sec
2023-03-28 18:16:20,201 		360 of 10000 with 91.67% 	 Time used:  0.00 sec
2023-03-28 18:16:20,203 		384 of 10000 with 90.89% 	 Time used:  0.00 sec
2023-03-28 18:16:20,205 		408 of 10000 with 90.93% 	 Time used:  0.00 sec
2023-03-28 18:16:20,209 		432 of 10000 with 90.97% 	 Time used:  0.00 sec
2023-03-28 18:16:20,213 		456 of 10000 with 90.79% 	 Time used:  0.00 sec
2023-03-28 18:16:20,219 		480 of 10000 with 90.62% 	 Time used:  0.01 sec
2023-03-28 18:16:20,224 		504 of 10000 with 90.87% 	 Time used:  0.00 sec
2023-03-28 18:16:20,231 		528 of 10000 with 90.72% 	 Time used:  0.01 sec
2023-03-28 18:16:20,236 		552 of 10000 with 90.76% 	 Time used:  0.00 sec
2023-03-28 18:16:20,242 		576 of 10000 with 90.62% 	 Time used:  0.00 sec
2023-03-28 18:16:20,254 		600 of 10000 with 90.33% 	 Time used:  0.01 sec
2023-03-28 18:16:20,266 		624 of 10000 with 90.38% 	 Time used:  0.01 sec
2023-03-28 18:16:20,271 		648 of 10000 with 90.28% 	 Time used:  0.00 sec
2023-03-28 18:16:20,275 		672 of 10000 with 90.18% 	 Time used:  0.00 sec
2023-03-28 18:16:20,278 		696 of 10000 with 90.23% 	 Time used:  0.00 sec
2023-03-28 18:16:20,282 		720 of 10000 with 90.00% 	 Time used:  0.00 sec
2023-03-28 18:16:20,285 		744 of 10000 with 90.05% 	 Time used:  0.00 sec
2023-03-28 18:16:20,289 		768 of 10000 with 89.97% 	 Time used:  0.00 sec
2023-03-28 18:16:20,292 		792 of 10000 with 90.15% 	 Time used:  0.00 sec
2023-03-28 18:16:20,295 		816 of 10000 with 90.07% 	 Time used:  0.00 sec
2023-03-28 18:16:20,298 		840 of 10000 with 90.12% 	 Time used:  0.00 sec
2023-03-28 18:16:20,300 		864 of 10000 with 90.16% 	 Time used:  0.00 sec
2023-03-28 18:16:20,302 		888 of 10000 with 90.32% 	 Time used:  0.00 sec
2023-03-28 18:16:20,304 		912 of 10000 with 90.24% 	 Time used:  0.00 sec
2023-03-28 18:16:20,307 		936 of 10000 with 90.38% 	 Time used:  0.00 sec
2023-03-28 18:16:20,309 		960 of 10000 with 90.31% 	 Time used:  0.00 sec
2023-03-28 18:16:20,311 		984 of 10000 with 90.04% 	 Time used:  0.00 sec
2023-03-28 18:16:20,313 		1008 of 10000 with 89.98% 	 Time used:  0.00 sec
2023-03-28 18:16:20,316 		1032 of 10000 with 90.02% 	 Time used:  0.00 sec
2023-03-28 18:16:20,318 		1056 of 10000 with 89.96% 	 Time used:  0.00 sec
2023-03-28 18:16:20,320 		1080 of 10000 with 89.91% 	 Time used:  0.00 sec
2023-03-28 18:16:20,322 		1104 of 10000 with 89.95% 	 Time used:  0.00 sec
2023-03-28 18:16:20,325 		1128 of 10000 with 89.89% 	 Time used:  0.00 sec
2023-03-28 18:16:20,327 		1152 of 10000 with 89.93% 	 Time used:  0.00 sec
2023-03-28 18:16:20,329 		1176 of 10000 with 89.71% 	 Time used:  0.00 sec
2023-03-28 18:16:20,331 		1200 of 10000 with 89.58% 	 Time used:  0.00 sec
2023-03-28 18:16:20,333 		1224 of 10000 with 89.71% 	 Time used:  0.00 sec
2023-03-28 18:16:20,336 		1248 of 10000 with 89.58% 	 Time used:  0.00 sec
2023-03-28 18:16:20,338 		1272 of 10000 with 89.62% 	 Time used:  0.00 sec
2023-03-28 18:16:20,340 		1296 of 10000 with 89.74% 	 Time used:  0.00 sec
2023-03-28 18:16:20,342 		1320 of 10000 with 89.62% 	 Time used:  0.00 sec
2023-03-28 18:16:20,344 		1344 of 10000 with 89.58% 	 Time used:  0.00 sec
2023-03-28 18:16:20,347 		1368 of 10000 with 89.62% 	 Time used:  0.00 sec
2023-03-28 18:16:20,349 		1392 of 10000 with 89.73% 	 Time used:  0.00 sec
2023-03-28 18:16:20,351 		1416 of 10000 with 89.76% 	 Time used:  0.00 sec
2023-03-28 18:16:20,353 		1440 of 10000 with 89.86% 	 Time used:  0.00 sec
2023-03-28 18:16:20,355 		1464 of 10000 with 89.89% 	 Time used:  0.00 sec
2023-03-28 18:16:20,357 		1488 of 10000 with 89.92% 	 Time used:  0.00 sec
2023-03-28 18:16:20,360 		1512 of 10000 with 90.01% 	 Time used:  0.00 sec
2023-03-28 18:16:20,362 		1536 of 10000 with 90.04% 	 Time used:  0.00 sec
2023-03-28 18:16:20,364 		1560 of 10000 with 90.13% 	 Time used:  0.00 sec
2023-03-28 18:16:20,366 		1584 of 10000 with 90.28% 	 Time used:  0.00 sec
2023-03-28 18:16:20,368 		1608 of 10000 with 90.24% 	 Time used:  0.00 sec
2023-03-28 18:16:20,370 		1632 of 10000 with 90.13% 	 Time used:  0.00 sec
2023-03-28 18:16:20,373 		1656 of 10000 with 90.04% 	 Time used:  0.00 sec
2023-03-28 18:16:20,375 		1680 of 10000 with 90.06% 	 Time used:  0.00 sec
2023-03-28 18:16:20,377 		1704 of 10000 with 90.20% 	 Time used:  0.00 sec
2023-03-28 18:16:20,379 		1728 of 10000 with 90.10% 	 Time used:  0.00 sec
2023-03-28 18:16:20,381 		1752 of 10000 with 90.18% 	 Time used:  0.00 sec
2023-03-28 18:16:20,384 		1776 of 10000 with 90.26% 	 Time used:  0.00 sec
2023-03-28 18:16:20,386 		1800 of 10000 with 90.33% 	 Time used:  0.00 sec
2023-03-28 18:16:20,388 		1824 of 10000 with 90.41% 	 Time used:  0.00 sec
2023-03-28 18:16:20,390 		1848 of 10000 with 90.42% 	 Time used:  0.00 sec
2023-03-28 18:16:20,392 		1872 of 10000 with 90.38% 	 Time used:  0.00 sec
2023-03-28 18:16:20,394 		1896 of 10000 with 90.40% 	 Time used:  0.00 sec
2023-03-28 18:16:20,397 		1920 of 10000 with 90.47% 	 Time used:  0.00 sec
2023-03-28 18:16:20,399 		1944 of 10000 with 90.48% 	 Time used:  0.00 sec
2023-03-28 18:16:20,401 		1968 of 10000 with 90.45% 	 Time used:  0.00 sec
2023-03-28 18:16:20,403 		1992 of 10000 with 90.41% 	 Time used:  0.00 sec
2023-03-28 18:16:20,405 		2016 of 10000 with 90.43% 	 Time used:  0.00 sec
2023-03-28 18:16:20,407 		2040 of 10000 with 90.34% 	 Time used:  0.00 sec
2023-03-28 18:16:20,409 		2064 of 10000 with 90.46% 	 Time used:  0.00 sec
2023-03-28 18:16:20,412 		2088 of 10000 with 90.37% 	 Time used:  0.00 sec
2023-03-28 18:16:20,415 		2112 of 10000 with 90.29% 	 Time used:  0.00 sec
2023-03-28 18:16:20,418 		2136 of 10000 with 90.40% 	 Time used:  0.00 sec
2023-03-28 18:16:20,420 		2160 of 10000 with 90.42% 	 Time used:  0.00 sec
2023-03-28 18:16:20,422 		2184 of 10000 with 90.48% 	 Time used:  0.00 sec
2023-03-28 18:16:20,424 		2208 of 10000 with 90.49% 	 Time used:  0.00 sec
2023-03-28 18:16:20,427 		2232 of 10000 with 90.55% 	 Time used:  0.00 sec
2023-03-28 18:16:20,429 		2256 of 10000 with 90.56% 	 Time used:  0.00 sec
2023-03-28 18:16:20,431 		2280 of 10000 with 90.57% 	 Time used:  0.00 sec
2023-03-28 18:16:20,433 		2304 of 10000 with 90.45% 	 Time used:  0.00 sec
2023-03-28 18:16:20,435 		2328 of 10000 with 90.34% 	 Time used:  0.00 sec
2023-03-28 18:16:20,437 		2352 of 10000 with 90.39% 	 Time used:  0.00 sec
2023-03-28 18:16:20,440 		2376 of 10000 with 90.40% 	 Time used:  0.00 sec
2023-03-28 18:16:20,442 		2400 of 10000 with 90.42% 	 Time used:  0.00 sec
2023-03-28 18:16:20,444 		2424 of 10000 with 90.47% 	 Time used:  0.00 sec
2023-03-28 18:16:20,446 		2448 of 10000 with 90.40% 	 Time used:  0.00 sec
2023-03-28 18:16:20,449 		2472 of 10000 with 90.49% 	 Time used:  0.00 sec
2023-03-28 18:16:20,451 		2496 of 10000 with 90.34% 	 Time used:  0.00 sec
2023-03-28 18:16:20,453 		2520 of 10000 with 90.36% 	 Time used:  0.00 sec
2023-03-28 18:16:20,455 		2544 of 10000 with 90.37% 	 Time used:  0.00 sec
2023-03-28 18:16:20,457 		2568 of 10000 with 90.38% 	 Time used:  0.00 sec
2023-03-28 18:16:20,460 		2592 of 10000 with 90.39% 	 Time used:  0.00 sec
2023-03-28 18:16:20,462 		2616 of 10000 with 90.33% 	 Time used:  0.00 sec
2023-03-28 18:16:20,464 		2640 of 10000 with 90.30% 	 Time used:  0.00 sec
2023-03-28 18:16:20,466 		2664 of 10000 with 90.28% 	 Time used:  0.00 sec
2023-03-28 18:16:20,472 		2688 of 10000 with 90.29% 	 Time used:  0.01 sec
2023-03-28 18:16:20,475 		2712 of 10000 with 90.27% 	 Time used:  0.00 sec
2023-03-28 18:16:20,477 		2736 of 10000 with 90.20% 	 Time used:  0.00 sec
2023-03-28 18:16:20,479 		2760 of 10000 with 90.25% 	 Time used:  0.00 sec
2023-03-28 18:16:20,482 		2784 of 10000 with 90.19% 	 Time used:  0.00 sec
2023-03-28 18:16:20,485 		2808 of 10000 with 90.21% 	 Time used:  0.00 sec
2023-03-28 18:16:20,488 		2832 of 10000 with 90.22% 	 Time used:  0.00 sec
2023-03-28 18:16:20,492 		2856 of 10000 with 90.23% 	 Time used:  0.00 sec
2023-03-28 18:16:20,497 		2880 of 10000 with 90.17% 	 Time used:  0.00 sec
2023-03-28 18:16:20,503 		2904 of 10000 with 90.12% 	 Time used:  0.00 sec
2023-03-28 18:16:20,509 		2928 of 10000 with 89.99% 	 Time used:  0.01 sec
2023-03-28 18:16:20,515 		2952 of 10000 with 90.01% 	 Time used:  0.01 sec
2023-03-28 18:16:20,521 		2976 of 10000 with 89.99% 	 Time used:  0.01 sec
2023-03-28 18:16:20,526 		3000 of 10000 with 89.97% 	 Time used:  0.00 sec
2023-03-28 18:16:20,536 		3024 of 10000 with 89.91% 	 Time used:  0.01 sec
2023-03-28 18:16:20,557 		3048 of 10000 with 89.86% 	 Time used:  0.02 sec
2023-03-28 18:16:20,562 		3072 of 10000 with 89.91% 	 Time used:  0.00 sec
2023-03-28 18:16:20,565 		3096 of 10000 with 89.92% 	 Time used:  0.00 sec
2023-03-28 18:16:20,569 		3120 of 10000 with 89.94% 	 Time used:  0.00 sec
2023-03-28 18:16:20,572 		3144 of 10000 with 89.98% 	 Time used:  0.00 sec
2023-03-28 18:16:20,575 		3168 of 10000 with 90.03% 	 Time used:  0.00 sec
2023-03-28 18:16:20,579 		3192 of 10000 with 89.94% 	 Time used:  0.00 sec
2023-03-28 18:16:20,582 		3216 of 10000 with 89.93% 	 Time used:  0.00 sec
2023-03-28 18:16:20,585 		3240 of 10000 with 89.88% 	 Time used:  0.00 sec
2023-03-28 18:16:20,588 		3264 of 10000 with 89.80% 	 Time used:  0.00 sec
2023-03-28 18:16:20,592 		3288 of 10000 with 89.78% 	 Time used:  0.00 sec
2023-03-28 18:16:20,594 		3312 of 10000 with 89.79% 	 Time used:  0.00 sec
2023-03-28 18:16:20,597 		3336 of 10000 with 89.78% 	 Time used:  0.00 sec
2023-03-28 18:16:20,599 		3360 of 10000 with 89.79% 	 Time used:  0.00 sec
2023-03-28 18:16:20,601 		3384 of 10000 with 89.78% 	 Time used:  0.00 sec
2023-03-28 18:16:20,604 		3408 of 10000 with 89.82% 	 Time used:  0.00 sec
2023-03-28 18:16:20,606 		3432 of 10000 with 89.83% 	 Time used:  0.00 sec
2023-03-28 18:16:20,608 		3456 of 10000 with 89.79% 	 Time used:  0.00 sec
2023-03-28 18:16:20,610 		3480 of 10000 with 89.71% 	 Time used:  0.00 sec
2023-03-28 18:16:20,613 		3504 of 10000 with 89.58% 	 Time used:  0.00 sec
2023-03-28 18:16:20,615 		3528 of 10000 with 89.63% 	 Time used:  0.00 sec
2023-03-28 18:16:20,617 		3552 of 10000 with 89.61% 	 Time used:  0.00 sec
2023-03-28 18:16:20,619 		3576 of 10000 with 89.60% 	 Time used:  0.00 sec
2023-03-28 18:16:20,621 		3600 of 10000 with 89.61% 	 Time used:  0.00 sec
2023-03-28 18:16:20,623 		3624 of 10000 with 89.60% 	 Time used:  0.00 sec
2023-03-28 18:16:20,626 		3648 of 10000 with 89.58% 	 Time used:  0.00 sec
2023-03-28 18:16:20,628 		3672 of 10000 with 89.57% 	 Time used:  0.00 sec
2023-03-28 18:16:20,630 		3696 of 10000 with 89.56% 	 Time used:  0.00 sec
2023-03-28 18:16:20,632 		3720 of 10000 with 89.57% 	 Time used:  0.00 sec
2023-03-28 18:16:20,634 		3744 of 10000 with 89.48% 	 Time used:  0.00 sec
2023-03-28 18:16:20,637 		3768 of 10000 with 89.49% 	 Time used:  0.00 sec
2023-03-28 18:16:20,639 		3792 of 10000 with 89.48% 	 Time used:  0.00 sec
2023-03-28 18:16:20,641 		3816 of 10000 with 89.41% 	 Time used:  0.00 sec
2023-03-28 18:16:20,643 		3840 of 10000 with 89.40% 	 Time used:  0.00 sec
2023-03-28 18:16:20,645 		3864 of 10000 with 89.44% 	 Time used:  0.00 sec
2023-03-28 18:16:20,647 		3888 of 10000 with 89.38% 	 Time used:  0.00 sec
2023-03-28 18:16:20,649 		3912 of 10000 with 89.39% 	 Time used:  0.00 sec
2023-03-28 18:16:20,651 		3936 of 10000 with 89.41% 	 Time used:  0.00 sec
2023-03-28 18:16:20,654 		3960 of 10000 with 89.37% 	 Time used:  0.00 sec
2023-03-28 18:16:20,656 		3984 of 10000 with 89.41% 	 Time used:  0.00 sec
2023-03-28 18:16:20,658 		4008 of 10000 with 89.37% 	 Time used:  0.00 sec
2023-03-28 18:16:20,660 		4032 of 10000 with 89.38% 	 Time used:  0.00 sec
2023-03-28 18:16:20,662 		4056 of 10000 with 89.40% 	 Time used:  0.00 sec
2023-03-28 18:16:20,664 		4080 of 10000 with 89.41% 	 Time used:  0.00 sec
2023-03-28 18:16:20,666 		4104 of 10000 with 89.35% 	 Time used:  0.00 sec
2023-03-28 18:16:20,668 		4128 of 10000 with 89.32% 	 Time used:  0.00 sec
2023-03-28 18:16:20,671 		4152 of 10000 with 89.28% 	 Time used:  0.00 sec
2023-03-28 18:16:20,673 		4176 of 10000 with 89.25% 	 Time used:  0.00 sec
2023-03-28 18:16:20,675 		4200 of 10000 with 89.24% 	 Time used:  0.00 sec
2023-03-28 18:16:20,677 		4224 of 10000 with 89.30% 	 Time used:  0.00 sec
2023-03-28 18:16:20,679 		4248 of 10000 with 89.31% 	 Time used:  0.00 sec
2023-03-28 18:16:20,681 		4272 of 10000 with 89.30% 	 Time used:  0.00 sec
2023-03-28 18:16:20,683 		4296 of 10000 with 89.32% 	 Time used:  0.00 sec
2023-03-28 18:16:20,686 		4320 of 10000 with 89.35% 	 Time used:  0.00 sec
2023-03-28 18:16:20,688 		4344 of 10000 with 89.36% 	 Time used:  0.00 sec
2023-03-28 18:16:20,690 		4368 of 10000 with 89.42% 	 Time used:  0.00 sec
2023-03-28 18:16:20,692 		4392 of 10000 with 89.44% 	 Time used:  0.00 sec
2023-03-28 18:16:20,695 		4416 of 10000 with 89.45% 	 Time used:  0.00 sec
2023-03-28 18:16:20,697 		4440 of 10000 with 89.46% 	 Time used:  0.00 sec
2023-03-28 18:16:20,699 		4464 of 10000 with 89.47% 	 Time used:  0.00 sec
2023-03-28 18:16:20,701 		4488 of 10000 with 89.51% 	 Time used:  0.00 sec
2023-03-28 18:16:20,704 		4512 of 10000 with 89.52% 	 Time used:  0.00 sec
2023-03-28 18:16:20,706 		4536 of 10000 with 89.53% 	 Time used:  0.00 sec
2023-03-28 18:16:20,708 		4560 of 10000 with 89.56% 	 Time used:  0.00 sec
2023-03-28 18:16:20,710 		4584 of 10000 with 89.59% 	 Time used:  0.00 sec
2023-03-28 18:16:20,713 		4608 of 10000 with 89.61% 	 Time used:  0.00 sec
2023-03-28 18:16:20,715 		4632 of 10000 with 89.62% 	 Time used:  0.00 sec
2023-03-28 18:16:20,717 		4656 of 10000 with 89.60% 	 Time used:  0.00 sec
2023-03-28 18:16:20,719 		4680 of 10000 with 89.59% 	 Time used:  0.00 sec
2023-03-28 18:16:20,721 		4704 of 10000 with 89.63% 	 Time used:  0.00 sec
2023-03-28 18:16:20,723 		4728 of 10000 with 89.64% 	 Time used:  0.00 sec
2023-03-28 18:16:20,726 		4752 of 10000 with 89.63% 	 Time used:  0.00 sec
2023-03-28 18:16:20,731 		4776 of 10000 with 89.64% 	 Time used:  0.01 sec
2023-03-28 18:16:20,734 		4800 of 10000 with 89.65% 	 Time used:  0.00 sec
2023-03-28 18:16:20,736 		4824 of 10000 with 89.66% 	 Time used:  0.00 sec
2023-03-28 18:16:20,738 		4848 of 10000 with 89.65% 	 Time used:  0.00 sec
2023-03-28 18:16:20,741 		4872 of 10000 with 89.68% 	 Time used:  0.00 sec
2023-03-28 18:16:20,744 		4896 of 10000 with 89.71% 	 Time used:  0.00 sec
2023-03-28 18:16:20,747 		4920 of 10000 with 89.67% 	 Time used:  0.00 sec
2023-03-28 18:16:20,750 		4944 of 10000 with 89.66% 	 Time used:  0.00 sec
2023-03-28 18:16:20,755 		4968 of 10000 with 89.67% 	 Time used:  0.00 sec
2023-03-28 18:16:20,761 		4992 of 10000 with 89.70% 	 Time used:  0.00 sec
2023-03-28 18:16:20,766 		5016 of 10000 with 89.69% 	 Time used:  0.00 sec
2023-03-28 18:16:20,772 		5040 of 10000 with 89.66% 	 Time used:  0.01 sec
2023-03-28 18:16:20,779 		5064 of 10000 with 89.67% 	 Time used:  0.01 sec
2023-03-28 18:16:20,786 		5088 of 10000 with 89.64% 	 Time used:  0.01 sec
2023-03-28 18:16:20,791 		5112 of 10000 with 89.65% 	 Time used:  0.00 sec
2023-03-28 18:16:20,796 		5136 of 10000 with 89.68% 	 Time used:  0.00 sec
2023-03-28 18:16:20,804 		5160 of 10000 with 89.69% 	 Time used:  0.01 sec
2023-03-28 18:16:20,820 		5184 of 10000 with 89.66% 	 Time used:  0.01 sec
2023-03-28 18:16:20,827 		5208 of 10000 with 89.65% 	 Time used:  0.01 sec
2023-03-28 18:16:20,830 		5232 of 10000 with 89.66% 	 Time used:  0.00 sec
2023-03-28 18:16:20,833 		5256 of 10000 with 89.63% 	 Time used:  0.00 sec
2023-03-28 18:16:20,836 		5280 of 10000 with 89.62% 	 Time used:  0.00 sec
2023-03-28 18:16:20,839 		5304 of 10000 with 89.65% 	 Time used:  0.00 sec
2023-03-28 18:16:20,842 		5328 of 10000 with 89.64% 	 Time used:  0.00 sec
2023-03-28 18:16:20,845 		5352 of 10000 with 89.63% 	 Time used:  0.00 sec
2023-03-28 18:16:20,849 		5376 of 10000 with 89.68% 	 Time used:  0.00 sec
2023-03-28 18:16:20,852 		5400 of 10000 with 89.72% 	 Time used:  0.00 sec
2023-03-28 18:16:20,855 		5424 of 10000 with 89.75% 	 Time used:  0.00 sec
2023-03-28 18:16:20,858 		5448 of 10000 with 89.74% 	 Time used:  0.00 sec
2023-03-28 18:16:20,861 		5472 of 10000 with 89.71% 	 Time used:  0.00 sec
2023-03-28 18:16:20,865 		5496 of 10000 with 89.72% 	 Time used:  0.00 sec
2023-03-28 18:16:20,867 		5520 of 10000 with 89.67% 	 Time used:  0.00 sec
2023-03-28 18:16:20,869 		5544 of 10000 with 89.65% 	 Time used:  0.00 sec
2023-03-28 18:16:20,872 		5568 of 10000 with 89.66% 	 Time used:  0.00 sec
2023-03-28 18:16:20,874 		5592 of 10000 with 89.61% 	 Time used:  0.00 sec
2023-03-28 18:16:20,876 		5616 of 10000 with 89.57% 	 Time used:  0.00 sec
2023-03-28 18:16:20,878 		5640 of 10000 with 89.61% 	 Time used:  0.00 sec
2023-03-28 18:16:20,881 		5664 of 10000 with 89.58% 	 Time used:  0.00 sec
2023-03-28 18:16:20,883 		5688 of 10000 with 89.56% 	 Time used:  0.00 sec
2023-03-28 18:16:20,885 		5712 of 10000 with 89.57% 	 Time used:  0.00 sec
2023-03-28 18:16:20,887 		5736 of 10000 with 89.56% 	 Time used:  0.00 sec
2023-03-28 18:16:20,889 		5760 of 10000 with 89.58% 	 Time used:  0.00 sec
2023-03-28 18:16:20,892 		5784 of 10000 with 89.61% 	 Time used:  0.00 sec
2023-03-28 18:16:20,894 		5808 of 10000 with 89.57% 	 Time used:  0.00 sec
2023-03-28 18:16:20,896 		5832 of 10000 with 89.57% 	 Time used:  0.00 sec
2023-03-28 18:16:20,898 		5856 of 10000 with 89.60% 	 Time used:  0.00 sec
2023-03-28 18:16:20,900 		5880 of 10000 with 89.63% 	 Time used:  0.00 sec
2023-03-28 18:16:20,903 		5904 of 10000 with 89.63% 	 Time used:  0.00 sec
2023-03-28 18:16:20,905 		5928 of 10000 with 89.66% 	 Time used:  0.00 sec
2023-03-28 18:16:20,907 		5952 of 10000 with 89.63% 	 Time used:  0.00 sec
2023-03-28 18:16:20,909 		5976 of 10000 with 89.61% 	 Time used:  0.00 sec
2023-03-28 18:16:20,911 		6000 of 10000 with 89.62% 	 Time used:  0.00 sec
2023-03-28 18:16:20,914 		6024 of 10000 with 89.64% 	 Time used:  0.00 sec
2023-03-28 18:16:20,916 		6048 of 10000 with 89.65% 	 Time used:  0.00 sec
2023-03-28 18:16:20,918 		6072 of 10000 with 89.64% 	 Time used:  0.00 sec
2023-03-28 18:16:20,920 		6096 of 10000 with 89.63% 	 Time used:  0.00 sec
2023-03-28 18:16:20,922 		6120 of 10000 with 89.62% 	 Time used:  0.00 sec
2023-03-28 18:16:20,925 		6144 of 10000 with 89.62% 	 Time used:  0.00 sec
2023-03-28 18:16:20,927 		6168 of 10000 with 89.61% 	 Time used:  0.00 sec
2023-03-28 18:16:20,929 		6192 of 10000 with 89.62% 	 Time used:  0.00 sec
2023-03-28 18:16:20,931 		6216 of 10000 with 89.62% 	 Time used:  0.00 sec
2023-03-28 18:16:20,933 		6240 of 10000 with 89.63% 	 Time used:  0.00 sec
2023-03-28 18:16:20,936 		6264 of 10000 with 89.58% 	 Time used:  0.00 sec
2023-03-28 18:16:20,938 		6288 of 10000 with 89.57% 	 Time used:  0.00 sec
2023-03-28 18:16:20,940 		6312 of 10000 with 89.59% 	 Time used:  0.00 sec
2023-03-28 18:16:20,942 		6336 of 10000 with 89.57% 	 Time used:  0.00 sec
2023-03-28 18:16:20,944 		6360 of 10000 with 89.59% 	 Time used:  0.00 sec
2023-03-28 18:16:20,946 		6384 of 10000 with 89.58% 	 Time used:  0.00 sec
2023-03-28 18:16:20,949 		6408 of 10000 with 89.56% 	 Time used:  0.00 sec
2023-03-28 18:16:20,951 		6432 of 10000 with 89.57% 	 Time used:  0.00 sec
2023-03-28 18:16:20,953 		6456 of 10000 with 89.58% 	 Time used:  0.00 sec
2023-03-28 18:16:20,955 		6480 of 10000 with 89.55% 	 Time used:  0.00 sec
2023-03-28 18:16:20,957 		6504 of 10000 with 89.58% 	 Time used:  0.00 sec
2023-03-28 18:16:20,959 		6528 of 10000 with 89.60% 	 Time used:  0.00 sec
2023-03-28 18:16:20,962 		6552 of 10000 with 89.58% 	 Time used:  0.00 sec
2023-03-28 18:16:20,964 		6576 of 10000 with 89.57% 	 Time used:  0.00 sec
2023-03-28 18:16:20,966 		6600 of 10000 with 89.58% 	 Time used:  0.00 sec
2023-03-28 18:16:20,968 		6624 of 10000 with 89.60% 	 Time used:  0.00 sec
2023-03-28 18:16:20,970 		6648 of 10000 with 89.62% 	 Time used:  0.00 sec
2023-03-28 18:16:20,972 		6672 of 10000 with 89.61% 	 Time used:  0.00 sec
2023-03-28 18:16:20,975 		6696 of 10000 with 89.56% 	 Time used:  0.00 sec
2023-03-28 18:16:20,977 		6720 of 10000 with 89.54% 	 Time used:  0.00 sec
2023-03-28 18:16:20,980 		6744 of 10000 with 89.49% 	 Time used:  0.00 sec
2023-03-28 18:16:20,982 		6768 of 10000 with 89.51% 	 Time used:  0.00 sec
2023-03-28 18:16:20,986 		6792 of 10000 with 89.53% 	 Time used:  0.00 sec
2023-03-28 18:16:20,988 		6816 of 10000 with 89.52% 	 Time used:  0.00 sec
2023-03-28 18:16:20,991 		6840 of 10000 with 89.55% 	 Time used:  0.00 sec
2023-03-28 18:16:20,993 		6864 of 10000 with 89.53% 	 Time used:  0.00 sec
2023-03-28 18:16:20,995 		6888 of 10000 with 89.52% 	 Time used:  0.00 sec
2023-03-28 18:16:20,997 		6912 of 10000 with 89.50% 	 Time used:  0.00 sec
2023-03-28 18:16:21,000 		6936 of 10000 with 89.48% 	 Time used:  0.00 sec
2023-03-28 18:16:21,002 		6960 of 10000 with 89.47% 	 Time used:  0.00 sec
2023-03-28 18:16:21,004 		6984 of 10000 with 89.50% 	 Time used:  0.00 sec
2023-03-28 18:16:21,007 		7008 of 10000 with 89.47% 	 Time used:  0.00 sec
2023-03-28 18:16:21,009 		7032 of 10000 with 89.45% 	 Time used:  0.00 sec
2023-03-28 18:16:21,011 		7056 of 10000 with 89.46% 	 Time used:  0.00 sec
2023-03-28 18:16:21,013 		7080 of 10000 with 89.45% 	 Time used:  0.00 sec
2023-03-28 18:16:21,015 		7104 of 10000 with 89.46% 	 Time used:  0.00 sec
2023-03-28 18:16:21,018 		7128 of 10000 with 89.46% 	 Time used:  0.00 sec
2023-03-28 18:16:21,024 		7152 of 10000 with 89.46% 	 Time used:  0.01 sec
2023-03-28 18:16:21,027 		7176 of 10000 with 89.48% 	 Time used:  0.00 sec
2023-03-28 18:16:21,030 		7200 of 10000 with 89.43% 	 Time used:  0.00 sec
2023-03-28 18:16:21,032 		7224 of 10000 with 89.42% 	 Time used:  0.00 sec
2023-03-28 18:16:21,034 		7248 of 10000 with 89.45% 	 Time used:  0.00 sec
2023-03-28 18:16:21,036 		7272 of 10000 with 89.47% 	 Time used:  0.00 sec
2023-03-28 18:16:21,039 		7296 of 10000 with 89.50% 	 Time used:  0.00 sec
2023-03-28 18:16:21,043 		7320 of 10000 with 89.49% 	 Time used:  0.00 sec
2023-03-28 18:16:21,051 		7344 of 10000 with 89.50% 	 Time used:  0.01 sec
2023-03-28 18:16:21,060 		7368 of 10000 with 89.52% 	 Time used:  0.01 sec
2023-03-28 18:16:21,068 		7392 of 10000 with 89.53% 	 Time used:  0.01 sec
2023-03-28 18:16:21,074 		7416 of 10000 with 89.52% 	 Time used:  0.00 sec
2023-03-28 18:16:21,081 		7440 of 10000 with 89.54% 	 Time used:  0.01 sec
2023-03-28 18:16:21,100 		7464 of 10000 with 89.55% 	 Time used:  0.02 sec
2023-03-28 18:16:21,105 		7488 of 10000 with 89.57% 	 Time used:  0.00 sec
2023-03-28 18:16:21,108 		7512 of 10000 with 89.58% 	 Time used:  0.00 sec
2023-03-28 18:16:21,111 		7536 of 10000 with 89.58% 	 Time used:  0.00 sec
2023-03-28 18:16:21,115 		7560 of 10000 with 89.59% 	 Time used:  0.00 sec
2023-03-28 18:16:21,118 		7584 of 10000 with 89.61% 	 Time used:  0.00 sec
2023-03-28 18:16:21,122 		7608 of 10000 with 89.62% 	 Time used:  0.00 sec
2023-03-28 18:16:21,125 		7632 of 10000 with 89.65% 	 Time used:  0.00 sec
2023-03-28 18:16:21,128 		7656 of 10000 with 89.64% 	 Time used:  0.00 sec
2023-03-28 18:16:21,131 		7680 of 10000 with 89.62% 	 Time used:  0.00 sec
2023-03-28 18:16:21,135 		7704 of 10000 with 89.64% 	 Time used:  0.00 sec
2023-03-28 18:16:21,138 		7728 of 10000 with 89.64% 	 Time used:  0.00 sec
2023-03-28 18:16:21,140 		7752 of 10000 with 89.65% 	 Time used:  0.00 sec
2023-03-28 18:16:21,143 		7776 of 10000 with 89.65% 	 Time used:  0.00 sec
2023-03-28 18:16:21,145 		7800 of 10000 with 89.65% 	 Time used:  0.00 sec
2023-03-28 18:16:21,147 		7824 of 10000 with 89.63% 	 Time used:  0.00 sec
2023-03-28 18:16:21,149 		7848 of 10000 with 89.64% 	 Time used:  0.00 sec
2023-03-28 18:16:21,152 		7872 of 10000 with 89.65% 	 Time used:  0.00 sec
2023-03-28 18:16:21,154 		7896 of 10000 with 89.65% 	 Time used:  0.00 sec
2023-03-28 18:16:21,156 		7920 of 10000 with 89.63% 	 Time used:  0.00 sec
2023-03-28 18:16:21,158 		7944 of 10000 with 89.64% 	 Time used:  0.00 sec
2023-03-28 18:16:21,160 		7968 of 10000 with 89.61% 	 Time used:  0.00 sec
2023-03-28 18:16:21,163 		7992 of 10000 with 89.54% 	 Time used:  0.00 sec
2023-03-28 18:16:21,165 		8016 of 10000 with 89.55% 	 Time used:  0.00 sec
2023-03-28 18:16:21,167 		8040 of 10000 with 89.56% 	 Time used:  0.00 sec
2023-03-28 18:16:21,169 		8064 of 10000 with 89.55% 	 Time used:  0.00 sec
2023-03-28 18:16:21,172 		8088 of 10000 with 89.53% 	 Time used:  0.00 sec
2023-03-28 18:16:21,174 		8112 of 10000 with 89.53% 	 Time used:  0.00 sec
2023-03-28 18:16:21,176 		8136 of 10000 with 89.54% 	 Time used:  0.00 sec
2023-03-28 18:16:21,178 		8160 of 10000 with 89.52% 	 Time used:  0.00 sec
2023-03-28 18:16:21,180 		8184 of 10000 with 89.54% 	 Time used:  0.00 sec
2023-03-28 18:16:21,182 		8208 of 10000 with 89.55% 	 Time used:  0.00 sec
2023-03-28 18:16:21,185 		8232 of 10000 with 89.53% 	 Time used:  0.00 sec
2023-03-28 18:16:21,187 		8256 of 10000 with 89.52% 	 Time used:  0.00 sec
2023-03-28 18:16:21,189 		8280 of 10000 with 89.49% 	 Time used:  0.00 sec
2023-03-28 18:16:21,191 		8304 of 10000 with 89.49% 	 Time used:  0.00 sec
2023-03-28 18:16:21,194 		8328 of 10000 with 89.51% 	 Time used:  0.00 sec
2023-03-28 18:16:21,196 		8352 of 10000 with 89.52% 	 Time used:  0.00 sec
2023-03-28 18:16:21,198 		8376 of 10000 with 89.53% 	 Time used:  0.00 sec
2023-03-28 18:16:21,200 		8400 of 10000 with 89.55% 	 Time used:  0.00 sec
2023-03-28 18:16:21,202 		8424 of 10000 with 89.57% 	 Time used:  0.00 sec
2023-03-28 18:16:21,205 		8448 of 10000 with 89.58% 	 Time used:  0.00 sec
2023-03-28 18:16:21,207 		8472 of 10000 with 89.57% 	 Time used:  0.00 sec
2023-03-28 18:16:21,209 		8496 of 10000 with 89.60% 	 Time used:  0.00 sec
2023-03-28 18:16:21,211 		8520 of 10000 with 89.60% 	 Time used:  0.00 sec
2023-03-28 18:16:21,213 		8544 of 10000 with 89.60% 	 Time used:  0.00 sec
2023-03-28 18:16:21,216 		8568 of 10000 with 89.60% 	 Time used:  0.00 sec
2023-03-28 18:16:21,218 		8592 of 10000 with 89.62% 	 Time used:  0.00 sec
2023-03-28 18:16:21,220 		8616 of 10000 with 89.61% 	 Time used:  0.00 sec
2023-03-28 18:16:21,222 		8640 of 10000 with 89.58% 	 Time used:  0.00 sec
2023-03-28 18:16:21,224 		8664 of 10000 with 89.59% 	 Time used:  0.00 sec
2023-03-28 18:16:21,226 		8688 of 10000 with 89.59% 	 Time used:  0.00 sec
2023-03-28 18:16:21,229 		8712 of 10000 with 89.58% 	 Time used:  0.00 sec
2023-03-28 18:16:21,231 		8736 of 10000 with 89.56% 	 Time used:  0.00 sec
2023-03-28 18:16:21,233 		8760 of 10000 with 89.54% 	 Time used:  0.00 sec
2023-03-28 18:16:21,235 		8784 of 10000 with 89.54% 	 Time used:  0.00 sec
2023-03-28 18:16:21,237 		8808 of 10000 with 89.52% 	 Time used:  0.00 sec
2023-03-28 18:16:21,239 		8832 of 10000 with 89.52% 	 Time used:  0.00 sec
2023-03-28 18:16:21,242 		8856 of 10000 with 89.52% 	 Time used:  0.00 sec
2023-03-28 18:16:21,244 		8880 of 10000 with 89.53% 	 Time used:  0.00 sec
2023-03-28 18:16:21,246 		8904 of 10000 with 89.56% 	 Time used:  0.00 sec
2023-03-28 18:16:21,248 		8928 of 10000 with 89.54% 	 Time used:  0.00 sec
2023-03-28 18:16:21,250 		8952 of 10000 with 89.52% 	 Time used:  0.00 sec
2023-03-28 18:16:21,252 		8976 of 10000 with 89.53% 	 Time used:  0.00 sec
2023-03-28 18:16:21,254 		9000 of 10000 with 89.56% 	 Time used:  0.00 sec
2023-03-28 18:16:21,256 		9024 of 10000 with 89.56% 	 Time used:  0.00 sec
2023-03-28 18:16:21,259 		9048 of 10000 with 89.56% 	 Time used:  0.00 sec
2023-03-28 18:16:21,261 		9072 of 10000 with 89.53% 	 Time used:  0.00 sec
2023-03-28 18:16:21,263 		9096 of 10000 with 89.52% 	 Time used:  0.00 sec
2023-03-28 18:16:21,265 		9120 of 10000 with 89.55% 	 Time used:  0.00 sec
2023-03-28 18:16:21,267 		9144 of 10000 with 89.56% 	 Time used:  0.00 sec
2023-03-28 18:16:21,269 		9168 of 10000 with 89.54% 	 Time used:  0.00 sec
2023-03-28 18:16:21,271 		9192 of 10000 with 89.52% 	 Time used:  0.00 sec
2023-03-28 18:16:21,274 		9216 of 10000 with 89.53% 	 Time used:  0.00 sec
2023-03-28 18:16:21,277 		9240 of 10000 with 89.50% 	 Time used:  0.00 sec
2023-03-28 18:16:21,280 		9264 of 10000 with 89.48% 	 Time used:  0.00 sec
2023-03-28 18:16:21,282 		9288 of 10000 with 89.47% 	 Time used:  0.00 sec
2023-03-28 18:16:21,284 		9312 of 10000 with 89.45% 	 Time used:  0.00 sec
2023-03-28 18:16:21,287 		9336 of 10000 with 89.45% 	 Time used:  0.00 sec
2023-03-28 18:16:21,289 		9360 of 10000 with 89.46% 	 Time used:  0.00 sec
2023-03-28 18:16:21,291 		9384 of 10000 with 89.48% 	 Time used:  0.00 sec
2023-03-28 18:16:21,293 		9408 of 10000 with 89.49% 	 Time used:  0.00 sec
2023-03-28 18:16:21,295 		9432 of 10000 with 89.51% 	 Time used:  0.00 sec
2023-03-28 18:16:21,298 		9456 of 10000 with 89.51% 	 Time used:  0.00 sec
2023-03-28 18:16:21,300 		9480 of 10000 with 89.54% 	 Time used:  0.00 sec
2023-03-28 18:16:21,302 		9504 of 10000 with 89.51% 	 Time used:  0.00 sec
2023-03-28 18:16:21,305 		9528 of 10000 with 89.52% 	 Time used:  0.00 sec
2023-03-28 18:16:21,307 		9552 of 10000 with 89.52% 	 Time used:  0.00 sec
2023-03-28 18:16:21,309 		9576 of 10000 with 89.53% 	 Time used:  0.00 sec
2023-03-28 18:16:21,311 		9600 of 10000 with 89.52% 	 Time used:  0.00 sec
2023-03-28 18:16:21,313 		9624 of 10000 with 89.52% 	 Time used:  0.00 sec
2023-03-28 18:16:21,316 		9648 of 10000 with 89.50% 	 Time used:  0.00 sec
2023-03-28 18:16:21,322 		9672 of 10000 with 89.50% 	 Time used:  0.01 sec
2023-03-28 18:16:21,325 		9696 of 10000 with 89.49% 	 Time used:  0.00 sec
2023-03-28 18:16:21,327 		9720 of 10000 with 89.52% 	 Time used:  0.00 sec
2023-03-28 18:16:21,329 		9744 of 10000 with 89.52% 	 Time used:  0.00 sec
2023-03-28 18:16:21,332 		9768 of 10000 with 89.54% 	 Time used:  0.00 sec
2023-03-28 18:16:21,335 		9792 of 10000 with 89.55% 	 Time used:  0.00 sec
2023-03-28 18:16:21,339 		9816 of 10000 with 89.58% 	 Time used:  0.00 sec
2023-03-28 18:16:21,346 		9840 of 10000 with 89.59% 	 Time used:  0.01 sec
2023-03-28 18:16:21,355 		9864 of 10000 with 89.59% 	 Time used:  0.01 sec
2023-03-28 18:16:21,364 		9888 of 10000 with 89.60% 	 Time used:  0.01 sec
2023-03-28 18:16:21,374 		9912 of 10000 with 89.62% 	 Time used:  0.01 sec
2023-03-28 18:16:21,384 		9936 of 10000 with 89.62% 	 Time used:  0.01 sec
2023-03-28 18:16:21,390 		9960 of 10000 with 89.59% 	 Time used:  0.01 sec
2023-03-28 18:16:21,395 		9984 of 10000 with 89.58% 	 Time used:  0.00 sec
2023-03-28 18:16:21,402 		10000 of 10000 with 89.58% 	 Time used:  0.01 sec
2023-03-28 18:16:21,402 
2023-03-28 18:16:21,422 			Learning rate: weights:   1.000e-04    
2023-03-28 18:16:21,423 			Last test performance: 89.58%
2023-03-28 18:16:21,423 ----------------
2023-03-28 18:16:21,553   36  =>  0    		Training 486 pattern with 88.54% 	Forward time: 	 0.12 sec
2023-03-28 18:16:21,553 			Loss:    1.233e-02    			Backward time: 	 0.01 sec 
2023-03-28 18:16:21,588 			Learning rate: weights:   1.000e-04    
2023-03-28 18:16:21,588 			Last test performance: 89.58%
2023-03-28 18:16:21,588 ----------------
2023-03-28 18:16:21,814   36  =>  1    		Training 486 pattern with 92.71% 	Forward time: 	 0.18 sec
2023-03-28 18:16:21,815 			Loss:    9.271e-03    			Backward time: 	 0.03 sec 
2023-03-28 18:16:21,898 			Learning rate: weights:   1.000e-04    
2023-03-28 18:16:21,898 			Last test performance: 89.58%
2023-03-28 18:16:21,898 ----------------
2023-03-28 18:16:22,095   36  =>  2    		Training 486 pattern with 90.21% 	Forward time: 	 0.16 sec
2023-03-28 18:16:22,095 			Loss:    1.158e-02    			Backward time: 	 0.03 sec 
2023-03-28 18:16:22,185 			Learning rate: weights:   1.000e-04    
2023-03-28 18:16:22,185 			Last test performance: 89.58%
2023-03-28 18:16:22,185 ----------------
2023-03-28 18:16:22,322   36  =>  3    		Training 486 pattern with 91.25% 	Forward time: 	 0.12 sec
2023-03-28 18:16:22,322 			Loss:    9.921e-03    			Backward time: 	 0.01 sec 
2023-03-28 18:16:22,360 			Learning rate: weights:   1.000e-04    
2023-03-28 18:16:22,361 			Last test performance: 89.58%
2023-03-28 18:16:22,361 ----------------
2023-03-28 18:16:22,569   36  =>  4    		Training 486 pattern with 89.17% 	Forward time: 	 0.15 sec
2023-03-28 18:16:22,569 			Loss:    1.394e-02    			Backward time: 	 0.05 sec 
2023-03-28 18:16:22,651 			Learning rate: weights:   1.000e-04    
2023-03-28 18:16:22,651 			Last test performance: 89.58%
2023-03-28 18:16:22,651 ----------------
2023-03-28 18:16:22,862   36  =>  5    		Training 486 pattern with 90.62% 	Forward time: 	 0.18 sec
2023-03-28 18:16:22,863 			Loss:    9.968e-03    			Backward time: 	 0.02 sec 
2023-03-28 18:16:22,949 			Learning rate: weights:   1.000e-04    
2023-03-28 18:16:22,949 			Last test performance: 89.58%
2023-03-28 18:16:22,949 ----------------
2023-03-28 18:16:23,164   36  =>  6    		Training 486 pattern with 87.92% 	Forward time: 	 0.17 sec
2023-03-28 18:16:23,164 			Loss:    1.268e-02    			Backward time: 	 0.03 sec 
2023-03-28 18:16:23,239 			Learning rate: weights:   1.000e-04    
2023-03-28 18:16:23,240 			Last test performance: 89.58%
2023-03-28 18:16:23,240 ----------------
2023-03-28 18:16:23,439   36  =>  7    		Training 486 pattern with 89.79% 	Forward time: 	 0.15 sec
2023-03-28 18:16:23,440 			Loss:    1.166e-02    			Backward time: 	 0.04 sec 
2023-03-28 18:16:23,543 			Learning rate: weights:   1.000e-04    
2023-03-28 18:16:23,543 			Last test performance: 89.58%
2023-03-28 18:16:23,543 ----------------
2023-03-28 18:16:23,689   36  =>  8    		Training 486 pattern with 88.33% 	Forward time: 	 0.12 sec
2023-03-28 18:16:23,689 			Loss:    1.224e-02    			Backward time: 	 0.02 sec 
2023-03-28 18:16:23,754 			Learning rate: weights:   1.000e-04    
2023-03-28 18:16:23,754 			Last test performance: 89.58%
2023-03-28 18:16:23,754 ----------------
2023-03-28 18:16:23,898   36  =>  9    		Training 486 pattern with 90.83% 	Forward time: 	 0.13 sec
2023-03-28 18:16:23,898 			Loss:    1.211e-02    			Backward time: 	 0.01 sec 
2023-03-28 18:16:23,947 			Learning rate: weights:   1.000e-04    
2023-03-28 18:16:23,947 			Last test performance: 89.58%
2023-03-28 18:16:23,947 ----------------
2023-03-28 18:16:24,140   36  =>  10   		Training 486 pattern with 90.00% 	Forward time: 	 0.17 sec
2023-03-28 18:16:24,140 			Loss:    1.161e-02    			Backward time: 	 0.02 sec 
2023-03-28 18:16:24,193 			Learning rate: weights:   1.000e-04    
2023-03-28 18:16:24,193 			Last test performance: 89.58%
2023-03-28 18:16:24,193 ----------------
2023-03-28 18:16:24,321   36  =>  11   		Training 486 pattern with 90.00% 	Forward time: 	 0.11 sec
2023-03-28 18:16:24,322 			Loss:    1.243e-02    			Backward time: 	 0.01 sec 
2023-03-28 18:16:24,357 			Learning rate: weights:   1.000e-04    
2023-03-28 18:16:24,357 			Last test performance: 89.58%
2023-03-28 18:16:24,357 ----------------
2023-03-28 18:16:24,561   36  =>  12   		Training 486 pattern with 87.50% 	Forward time: 	 0.15 sec
2023-03-28 18:16:24,561 			Loss:    1.303e-02    			Backward time: 	 0.04 sec 
2023-03-28 18:16:24,597 			Learning rate: weights:   1.000e-04    
2023-03-28 18:16:24,597 			Last test performance: 89.58%
2023-03-28 18:16:24,597 ----------------
2023-03-28 18:16:24,767   36  =>  13   		Training 486 pattern with 91.67% 	Forward time: 	 0.14 sec
2023-03-28 18:16:24,767 			Loss:    1.009e-02    			Backward time: 	 0.01 sec 
2023-03-28 18:16:24,857 			Learning rate: weights:   1.000e-04    
2023-03-28 18:16:24,857 			Last test performance: 89.58%
2023-03-28 18:16:24,857 ----------------
2023-03-28 18:16:25,010   36  =>  14   		Training 486 pattern with 89.58% 	Forward time: 	 0.13 sec
2023-03-28 18:16:25,010 			Loss:    1.128e-02    			Backward time: 	 0.01 sec 
2023-03-28 18:16:25,073 			Learning rate: weights:   1.000e-04    
2023-03-28 18:16:25,073 			Last test performance: 89.58%
2023-03-28 18:16:25,073 ----------------
2023-03-28 18:16:25,269   36  =>  15   		Training 486 pattern with 91.25% 	Forward time: 	 0.17 sec
2023-03-28 18:16:25,269 			Loss:    1.138e-02    			Backward time: 	 0.01 sec 
2023-03-28 18:16:25,361 			Learning rate: weights:   1.000e-04    
2023-03-28 18:16:25,361 			Last test performance: 89.58%
2023-03-28 18:16:25,361 ----------------
2023-03-28 18:16:25,551   36  =>  16   		Training 486 pattern with 90.42% 	Forward time: 	 0.15 sec
2023-03-28 18:16:25,551 			Loss:    1.057e-02    			Backward time: 	 0.03 sec 
2023-03-28 18:16:25,681 			Learning rate: weights:   1.000e-04    
2023-03-28 18:16:25,681 			Last test performance: 89.58%
2023-03-28 18:16:25,681 ----------------
2023-03-28 18:16:25,862   36  =>  17   		Training 486 pattern with 90.00% 	Forward time: 	 0.15 sec
2023-03-28 18:16:25,862 			Loss:    1.074e-02    			Backward time: 	 0.02 sec 
2023-03-28 18:16:26,003 			Learning rate: weights:   1.000e-04    
2023-03-28 18:16:26,003 			Last test performance: 89.58%
2023-03-28 18:16:26,003 ----------------
2023-03-28 18:16:26,164   36  =>  18   		Training 486 pattern with 90.42% 	Forward time: 	 0.14 sec
2023-03-28 18:16:26,164 			Loss:    1.035e-02    			Backward time: 	 0.02 sec 
2023-03-28 18:16:26,326 			Learning rate: weights:   1.000e-04    
2023-03-28 18:16:26,326 			Last test performance: 89.58%
2023-03-28 18:16:26,326 ----------------
2023-03-28 18:16:26,503   36  =>  19   		Training 486 pattern with 88.12% 	Forward time: 	 0.14 sec
2023-03-28 18:16:26,503 			Loss:    1.300e-02    			Backward time: 	 0.03 sec 
2023-03-28 18:16:26,592 			Learning rate: weights:   1.000e-04    
2023-03-28 18:16:26,593 			Last test performance: 89.58%
2023-03-28 18:16:26,593 ----------------
2023-03-28 18:16:26,805   36  =>  20   		Training 486 pattern with 87.08% 	Forward time: 	 0.16 sec
2023-03-28 18:16:26,805 			Loss:    1.345e-02    			Backward time: 	 0.05 sec 
2023-03-28 18:16:26,892 			Learning rate: weights:   1.000e-04    
2023-03-28 18:16:26,892 			Last test performance: 89.58%
2023-03-28 18:16:26,892 ----------------
2023-03-28 18:16:27,042   36  =>  21   		Training 486 pattern with 89.58% 	Forward time: 	 0.12 sec
2023-03-28 18:16:27,042 			Loss:    1.218e-02    			Backward time: 	 0.02 sec 
2023-03-28 18:16:27,175 			Learning rate: weights:   1.000e-04    
2023-03-28 18:16:27,175 			Last test performance: 89.58%
2023-03-28 18:16:27,175 ----------------
2023-03-28 18:16:27,377   36  =>  22   		Training 486 pattern with 91.25% 	Forward time: 	 0.18 sec
2023-03-28 18:16:27,377 			Loss:    9.558e-03    			Backward time: 	 0.02 sec 
2023-03-28 18:16:27,463 			Learning rate: weights:   1.000e-04    
2023-03-28 18:16:27,463 			Last test performance: 89.58%
2023-03-28 18:16:27,463 ----------------
2023-03-28 18:16:27,699   36  =>  23   		Training 486 pattern with 90.00% 	Forward time: 	 0.18 sec
2023-03-28 18:16:27,699 			Loss:    1.143e-02    			Backward time: 	 0.04 sec 
2023-03-28 18:16:27,784 			Learning rate: weights:   1.000e-04    
2023-03-28 18:16:27,784 			Last test performance: 89.58%
2023-03-28 18:16:27,784 ----------------
2023-03-28 18:16:27,925   36  =>  24   		Training 486 pattern with 88.54% 	Forward time: 	 0.12 sec
2023-03-28 18:16:27,925 			Loss:    1.196e-02    			Backward time: 	 0.02 sec 
2023-03-28 18:16:27,980 			Learning rate: weights:   1.000e-04    
2023-03-28 18:16:27,980 			Last test performance: 89.58%
2023-03-28 18:16:27,980 ----------------
2023-03-28 18:16:28,168   36  =>  25   		Training 486 pattern with 91.46% 	Forward time: 	 0.15 sec
2023-03-28 18:16:28,168 			Loss:    1.104e-02    			Backward time: 	 0.04 sec 
2023-03-28 18:16:28,277 			Learning rate: weights:   1.000e-04    
2023-03-28 18:16:28,277 			Last test performance: 89.58%
2023-03-28 18:16:28,277 ----------------
2023-03-28 18:16:28,465   36  =>  26   		Training 486 pattern with 90.42% 	Forward time: 	 0.16 sec
2023-03-28 18:16:28,465 			Loss:    1.212e-02    			Backward time: 	 0.02 sec 
2023-03-28 18:16:28,609 			Learning rate: weights:   1.000e-04    
2023-03-28 18:16:28,609 			Last test performance: 89.58%
2023-03-28 18:16:28,609 ----------------
2023-03-28 18:16:28,764   36  =>  27   		Training 486 pattern with 90.83% 	Forward time: 	 0.11 sec
2023-03-28 18:16:28,764 			Loss:    1.005e-02    			Backward time: 	 0.04 sec 
2023-03-28 18:16:28,895 			Learning rate: weights:   1.000e-04    
2023-03-28 18:16:28,895 			Last test performance: 89.58%
2023-03-28 18:16:28,895 ----------------
2023-03-28 18:16:29,094   36  =>  28   		Training 486 pattern with 87.50% 	Forward time: 	 0.15 sec
2023-03-28 18:16:29,094 			Loss:    1.325e-02    			Backward time: 	 0.04 sec 
2023-03-28 18:16:29,245 			Learning rate: weights:   1.000e-04    
2023-03-28 18:16:29,245 			Last test performance: 89.58%
2023-03-28 18:16:29,246 ----------------
2023-03-28 18:16:29,397   36  =>  29   		Training 486 pattern with 91.67% 	Forward time: 	 0.13 sec
2023-03-28 18:16:29,397 			Loss:    1.113e-02    			Backward time: 	 0.02 sec 
2023-03-28 18:16:29,443 			Learning rate: weights:   1.000e-04    
2023-03-28 18:16:29,443 			Last test performance: 89.58%
2023-03-28 18:16:29,443 ----------------
2023-03-28 18:16:29,654   36  =>  30   		Training 486 pattern with 86.88% 	Forward time: 	 0.17 sec
2023-03-28 18:16:29,654 			Loss:    1.346e-02    			Backward time: 	 0.03 sec 
2023-03-28 18:16:29,748 			Learning rate: weights:   1.000e-04    
2023-03-28 18:16:29,749 			Last test performance: 89.58%
2023-03-28 18:16:29,749 ----------------
2023-03-28 18:16:29,991   36  =>  31   		Training 486 pattern with 90.83% 	Forward time: 	 0.18 sec
2023-03-28 18:16:29,991 			Loss:    1.030e-02    			Backward time: 	 0.05 sec 
2023-03-28 18:16:30,068 			Learning rate: weights:   1.000e-04    
2023-03-28 18:16:30,068 			Last test performance: 89.58%
2023-03-28 18:16:30,068 ----------------
2023-03-28 18:16:30,272   36  =>  32   		Training 486 pattern with 89.17% 	Forward time: 	 0.16 sec
2023-03-28 18:16:30,272 			Loss:    1.099e-02    			Backward time: 	 0.03 sec 
2023-03-28 18:16:30,363 			Learning rate: weights:   1.000e-04    
2023-03-28 18:16:30,363 			Last test performance: 89.58%
2023-03-28 18:16:30,363 ----------------
2023-03-28 18:16:30,575   36  =>  33   		Training 486 pattern with 90.00% 	Forward time: 	 0.17 sec
2023-03-28 18:16:30,575 			Loss:    1.049e-02    			Backward time: 	 0.02 sec 
2023-03-28 18:16:30,676 			Learning rate: weights:   1.000e-04    
2023-03-28 18:16:30,676 			Last test performance: 89.58%
2023-03-28 18:16:30,676 ----------------
2023-03-28 18:16:30,832   36  =>  34   		Training 486 pattern with 88.75% 	Forward time: 	 0.11 sec
2023-03-28 18:16:30,832 			Loss:    1.386e-02    			Backward time: 	 0.04 sec 
2023-03-28 18:16:30,990 			Learning rate: weights:   1.000e-04    
2023-03-28 18:16:30,990 			Last test performance: 89.58%
2023-03-28 18:16:30,990 ----------------
2023-03-28 18:16:31,186   36  =>  35   		Training 486 pattern with 88.54% 	Forward time: 	 0.15 sec
2023-03-28 18:16:31,186 			Loss:    1.104e-02    			Backward time: 	 0.04 sec 
2023-03-28 18:16:31,312 			Learning rate: weights:   1.000e-04    
2023-03-28 18:16:31,312 			Last test performance: 89.58%
2023-03-28 18:16:31,312 ----------------
2023-03-28 18:16:31,462   36  =>  36   		Training 486 pattern with 87.08% 	Forward time: 	 0.11 sec
2023-03-28 18:16:31,462 			Loss:    1.237e-02    			Backward time: 	 0.03 sec 
2023-03-28 18:16:31,608 			Learning rate: weights:   1.000e-04    
2023-03-28 18:16:31,608 			Last test performance: 89.58%
2023-03-28 18:16:31,608 ----------------
2023-03-28 18:16:31,763   36  =>  37   		Training 486 pattern with 88.54% 	Forward time: 	 0.12 sec
2023-03-28 18:16:31,763 			Loss:    1.306e-02    			Backward time: 	 0.03 sec 
2023-03-28 18:16:31,864 			Learning rate: weights:   1.000e-04    
2023-03-28 18:16:31,864 			Last test performance: 89.58%
2023-03-28 18:16:31,864 ----------------
2023-03-28 18:16:32,078   36  =>  38   		Training 486 pattern with 87.50% 	Forward time: 	 0.18 sec
2023-03-28 18:16:32,079 			Loss:    1.231e-02    			Backward time: 	 0.02 sec 
2023-03-28 18:16:32,156 			Learning rate: weights:   1.000e-04    
2023-03-28 18:16:32,156 			Last test performance: 89.58%
2023-03-28 18:16:32,156 ----------------
2023-03-28 18:16:32,391   36  =>  39   		Training 486 pattern with 90.00% 	Forward time: 	 0.20 sec
2023-03-28 18:16:32,391 			Loss:    1.042e-02    			Backward time: 	 0.02 sec 
2023-03-28 18:16:32,467 			Learning rate: weights:   1.000e-04    
2023-03-28 18:16:32,467 			Last test performance: 89.58%
2023-03-28 18:16:32,467 ----------------
2023-03-28 18:16:32,643   36  =>  40   		Training 486 pattern with 89.79% 	Forward time: 	 0.15 sec
2023-03-28 18:16:32,643 			Loss:    1.257e-02    			Backward time: 	 0.01 sec 
2023-03-28 18:16:32,715 			Learning rate: weights:   1.000e-04    
2023-03-28 18:16:32,715 			Last test performance: 89.58%
2023-03-28 18:16:32,715 ----------------
2023-03-28 18:16:32,878   36  =>  41   		Training 486 pattern with 92.71% 	Forward time: 	 0.12 sec
2023-03-28 18:16:32,878 			Loss:    9.373e-03    			Backward time: 	 0.04 sec 
2023-03-28 18:16:32,912 			Learning rate: weights:   1.000e-04    
2023-03-28 18:16:32,912 			Last test performance: 89.58%
2023-03-28 18:16:32,912 ----------------
2023-03-28 18:16:33,110   36  =>  42   		Training 486 pattern with 89.58% 	Forward time: 	 0.17 sec
2023-03-28 18:16:33,110 			Loss:    1.123e-02    			Backward time: 	 0.02 sec 
2023-03-28 18:16:33,166 			Learning rate: weights:   1.000e-04    
2023-03-28 18:16:33,166 			Last test performance: 89.58%
2023-03-28 18:16:33,166 ----------------
2023-03-28 18:16:33,317   36  =>  43   		Training 486 pattern with 92.50% 	Forward time: 	 0.11 sec
2023-03-28 18:16:33,317 			Loss:    8.901e-03    			Backward time: 	 0.04 sec 
2023-03-28 18:16:33,358 			Learning rate: weights:   1.000e-04    
2023-03-28 18:16:33,358 			Last test performance: 89.58%
2023-03-28 18:16:33,358 ----------------
2023-03-28 18:16:33,568   36  =>  44   		Training 486 pattern with 90.83% 	Forward time: 	 0.18 sec
2023-03-28 18:16:33,568 			Loss:    1.047e-02    			Backward time: 	 0.02 sec 
2023-03-28 18:16:33,651 			Learning rate: weights:   1.000e-04    
2023-03-28 18:16:33,651 			Last test performance: 89.58%
2023-03-28 18:16:33,651 ----------------
2023-03-28 18:16:33,846   36  =>  45   		Training 486 pattern with 87.92% 	Forward time: 	 0.17 sec
2023-03-28 18:16:33,846 			Loss:    1.184e-02    			Backward time: 	 0.02 sec 
2023-03-28 18:16:33,937 			Learning rate: weights:   1.000e-04    
2023-03-28 18:16:33,937 			Last test performance: 89.58%
2023-03-28 18:16:33,938 ----------------
2023-03-28 18:16:34,162   36  =>  46   		Training 486 pattern with 88.75% 	Forward time: 	 0.19 sec
2023-03-28 18:16:34,162 			Loss:    1.233e-02    			Backward time: 	 0.02 sec 
2023-03-28 18:16:34,254 			Learning rate: weights:   1.000e-04    
2023-03-28 18:16:34,254 			Last test performance: 89.58%
2023-03-28 18:16:34,254 ----------------
2023-03-28 18:16:34,482   36  =>  47   		Training 486 pattern with 88.12% 	Forward time: 	 0.19 sec
2023-03-28 18:16:34,482 			Loss:    1.196e-02    			Backward time: 	 0.03 sec 
2023-03-28 18:16:34,542 			Learning rate: weights:   1.000e-04    
2023-03-28 18:16:34,542 			Last test performance: 89.58%
2023-03-28 18:16:34,542 ----------------
2023-03-28 18:16:34,743   36  =>  48   		Training 486 pattern with 90.42% 	Forward time: 	 0.17 sec
2023-03-28 18:16:34,743 			Loss:    1.037e-02    			Backward time: 	 0.02 sec 
2023-03-28 18:16:34,843 			Learning rate: weights:   1.000e-04    
2023-03-28 18:16:34,843 			Last test performance: 89.58%
2023-03-28 18:16:34,843 ----------------
2023-03-28 18:16:34,985   36  =>  49   		Training 486 pattern with 89.58% 	Forward time: 	 0.11 sec
2023-03-28 18:16:34,985 			Loss:    1.258e-02    			Backward time: 	 0.03 sec 
2023-03-28 18:16:35,023 			Learning rate: weights:   1.000e-04    
2023-03-28 18:16:35,023 			Last test performance: 89.58%
2023-03-28 18:16:35,023 ----------------
2023-03-28 18:16:35,220   36  =>  50   		Training 486 pattern with 90.83% 	Forward time: 	 0.16 sec
2023-03-28 18:16:35,220 			Loss:    1.084e-02    			Backward time: 	 0.03 sec 
2023-03-28 18:16:35,318 			Learning rate: weights:   1.000e-04    
2023-03-28 18:16:35,318 			Last test performance: 89.58%
2023-03-28 18:16:35,318 ----------------
2023-03-28 18:16:35,538   36  =>  51   		Training 486 pattern with 88.96% 	Forward time: 	 0.19 sec
2023-03-28 18:16:35,538 			Loss:    1.144e-02    			Backward time: 	 0.02 sec 
2023-03-28 18:16:35,615 			Learning rate: weights:   1.000e-04    
2023-03-28 18:16:35,615 			Last test performance: 89.58%
2023-03-28 18:16:35,615 ----------------
2023-03-28 18:16:35,815   36  =>  52   		Training 486 pattern with 88.54% 	Forward time: 	 0.16 sec
2023-03-28 18:16:35,815 			Loss:    1.266e-02    			Backward time: 	 0.02 sec 
2023-03-28 18:16:35,867 			Learning rate: weights:   1.000e-04    
2023-03-28 18:16:35,867 			Last test performance: 89.58%
2023-03-28 18:16:35,867 ----------------
2023-03-28 18:16:36,012   36  =>  53   		Training 486 pattern with 91.04% 	Forward time: 	 0.12 sec
2023-03-28 18:16:36,013 			Loss:    1.083e-02    			Backward time: 	 0.02 sec 
2023-03-28 18:16:36,069 			Learning rate: weights:   1.000e-04    
2023-03-28 18:16:36,069 			Last test performance: 89.58%
2023-03-28 18:16:36,069 ----------------
2023-03-28 18:16:36,280   36  =>  54   		Training 486 pattern with 90.00% 	Forward time: 	 0.17 sec
2023-03-28 18:16:36,280 			Loss:    1.117e-02    			Backward time: 	 0.03 sec 
2023-03-28 18:16:36,361 			Learning rate: weights:   1.000e-04    
2023-03-28 18:16:36,361 			Last test performance: 89.58%
2023-03-28 18:16:36,361 ----------------
2023-03-28 18:16:36,496   36  =>  55   		Training 486 pattern with 90.83% 	Forward time: 	 0.11 sec
2023-03-28 18:16:36,496 			Loss:    1.146e-02    			Backward time: 	 0.02 sec 
2023-03-28 18:16:36,560 			Learning rate: weights:   1.000e-04    
2023-03-28 18:16:36,560 			Last test performance: 89.58%
2023-03-28 18:16:36,560 ----------------
2023-03-28 18:16:36,734   36  =>  56   		Training 486 pattern with 89.79% 	Forward time: 	 0.13 sec
2023-03-28 18:16:36,734 			Loss:    1.102e-02    			Backward time: 	 0.04 sec 
2023-03-28 18:16:36,832 			Learning rate: weights:   1.000e-04    
2023-03-28 18:16:36,832 			Last test performance: 89.58%
2023-03-28 18:16:36,832 ----------------
2023-03-28 18:16:37,023   36  =>  57   		Training 486 pattern with 88.96% 	Forward time: 	 0.17 sec
2023-03-28 18:16:37,023 			Loss:    1.218e-02    			Backward time: 	 0.01 sec 
2023-03-28 18:16:37,134 			Learning rate: weights:   1.000e-04    
2023-03-28 18:16:37,134 			Last test performance: 89.58%
2023-03-28 18:16:37,134 ----------------
2023-03-28 18:16:37,327   36  =>  58   		Training 486 pattern with 87.08% 	Forward time: 	 0.17 sec
2023-03-28 18:16:37,327 			Loss:    1.237e-02    			Backward time: 	 0.02 sec 
2023-03-28 18:16:37,419 			Learning rate: weights:   1.000e-04    
2023-03-28 18:16:37,420 			Last test performance: 89.58%
2023-03-28 18:16:37,420 ----------------
2023-03-28 18:16:37,652   36  =>  59   		Training 486 pattern with 90.83% 	Forward time: 	 0.20 sec
2023-03-28 18:16:37,652 			Loss:    1.114e-02    			Backward time: 	 0.02 sec 
2023-03-28 18:16:37,731 			Learning rate: weights:   1.000e-04    
2023-03-28 18:16:37,731 			Last test performance: 89.58%
2023-03-28 18:16:37,731 ----------------
2023-03-28 18:16:37,874   36  =>  60   		Training 486 pattern with 92.29% 	Forward time: 	 0.12 sec
2023-03-28 18:16:37,874 			Loss:    9.661e-03    			Backward time: 	 0.01 sec 
2023-03-28 18:16:37,948 			Learning rate: weights:   1.000e-04    
2023-03-28 18:16:37,948 			Last test performance: 89.58%
2023-03-28 18:16:37,948 ----------------
2023-03-28 18:16:38,116   36  =>  61   		Training 486 pattern with 88.12% 	Forward time: 	 0.13 sec
2023-03-28 18:16:38,116 			Loss:    1.356e-02    			Backward time: 	 0.03 sec 
2023-03-28 18:16:38,229 			Learning rate: weights:   1.000e-04    
2023-03-28 18:16:38,229 			Last test performance: 89.58%
2023-03-28 18:16:38,229 ----------------
2023-03-28 18:16:38,425   36  =>  62   		Training 486 pattern with 87.29% 	Forward time: 	 0.18 sec
2023-03-28 18:16:38,425 			Loss:    1.144e-02    			Backward time: 	 0.01 sec 
2023-03-28 18:16:38,534 			Learning rate: weights:   1.000e-04    
2023-03-28 18:16:38,534 			Last test performance: 89.58%
2023-03-28 18:16:38,534 ----------------
2023-03-28 18:16:38,715   36  =>  63   		Training 486 pattern with 89.58% 	Forward time: 	 0.15 sec
2023-03-28 18:16:38,715 			Loss:    1.247e-02    			Backward time: 	 0.02 sec 
2023-03-28 18:16:38,836 			Learning rate: weights:   1.000e-04    
2023-03-28 18:16:38,836 			Last test performance: 89.58%
2023-03-28 18:16:38,836 ----------------
2023-03-28 18:16:39,048   36  =>  64   		Training 486 pattern with 88.96% 	Forward time: 	 0.18 sec
2023-03-28 18:16:39,048 			Loss:    1.233e-02    			Backward time: 	 0.02 sec 
2023-03-28 18:16:39,146 			Learning rate: weights:   1.000e-04    
2023-03-28 18:16:39,146 			Last test performance: 89.58%
2023-03-28 18:16:39,146 ----------------
2023-03-28 18:16:39,352   36  =>  65   		Training 486 pattern with 89.58% 	Forward time: 	 0.18 sec
2023-03-28 18:16:39,352 			Loss:    1.125e-02    			Backward time: 	 0.02 sec 
2023-03-28 18:16:39,399 			Learning rate: weights:   1.000e-04    
2023-03-28 18:16:39,399 			Last test performance: 89.58%
2023-03-28 18:16:39,399 ----------------
2023-03-28 18:16:39,529   36  =>  66   		Training 486 pattern with 91.04% 	Forward time: 	 0.11 sec
2023-03-28 18:16:39,529 			Loss:    1.096e-02    			Backward time: 	 0.01 sec 
2023-03-28 18:16:39,594 			Learning rate: weights:   1.000e-04    
2023-03-28 18:16:39,594 			Last test performance: 89.58%
2023-03-28 18:16:39,594 ----------------
2023-03-28 18:16:39,842   36  =>  67   		Training 486 pattern with 90.00% 	Forward time: 	 0.21 sec
2023-03-28 18:16:39,842 			Loss:    1.090e-02    			Backward time: 	 0.03 sec 
2023-03-28 18:16:39,887 			Learning rate: weights:   1.000e-04    
2023-03-28 18:16:39,887 			Last test performance: 89.58%
2023-03-28 18:16:39,887 ----------------
2023-03-28 18:16:40,106   36  =>  68   		Training 486 pattern with 89.38% 	Forward time: 	 0.18 sec
2023-03-28 18:16:40,107 			Loss:    1.130e-02    			Backward time: 	 0.02 sec 
2023-03-28 18:16:40,187 			Learning rate: weights:   1.000e-04    
2023-03-28 18:16:40,187 			Last test performance: 89.58%
2023-03-28 18:16:40,187 ----------------
2023-03-28 18:16:40,415   36  =>  69   		Training 486 pattern with 93.54% 	Forward time: 	 0.19 sec
2023-03-28 18:16:40,415 			Loss:    9.461e-03    			Backward time: 	 0.03 sec 
2023-03-28 18:16:40,507 			Learning rate: weights:   1.000e-04    
2023-03-28 18:16:40,507 			Last test performance: 89.58%
2023-03-28 18:16:40,507 ----------------
2023-03-28 18:16:40,738   36  =>  70   		Training 486 pattern with 87.08% 	Forward time: 	 0.18 sec
2023-03-28 18:16:40,738 			Loss:    1.428e-02    			Backward time: 	 0.04 sec 
2023-03-28 18:16:40,835 			Learning rate: weights:   1.000e-04    
2023-03-28 18:16:40,835 			Last test performance: 89.58%
2023-03-28 18:16:40,835 ----------------
2023-03-28 18:16:41,036   36  =>  71   		Training 486 pattern with 88.96% 	Forward time: 	 0.17 sec
2023-03-28 18:16:41,036 			Loss:    1.295e-02    			Backward time: 	 0.02 sec 
2023-03-28 18:16:41,142 			Learning rate: weights:   1.000e-04    
2023-03-28 18:16:41,142 			Last test performance: 89.58%
2023-03-28 18:16:41,142 ----------------
2023-03-28 18:16:41,292   36  =>  72   		Training 486 pattern with 90.42% 	Forward time: 	 0.13 sec
2023-03-28 18:16:41,292 			Loss:    1.088e-02    			Backward time: 	 0.01 sec 
2023-03-28 18:16:41,387 			Learning rate: weights:   1.000e-04    
2023-03-28 18:16:41,387 			Last test performance: 89.58%
2023-03-28 18:16:41,387 ----------------
2023-03-28 18:16:41,550   36  =>  73   		Training 486 pattern with 89.38% 	Forward time: 	 0.14 sec
2023-03-28 18:16:41,550 			Loss:    1.136e-02    			Backward time: 	 0.01 sec 
2023-03-28 18:16:41,587 			Learning rate: weights:   1.000e-04    
2023-03-28 18:16:41,587 			Last test performance: 89.58%
2023-03-28 18:16:41,587 ----------------
2023-03-28 18:16:41,811   36  =>  74   		Training 486 pattern with 90.42% 	Forward time: 	 0.18 sec
2023-03-28 18:16:41,811 			Loss:    1.208e-02    			Backward time: 	 0.03 sec 
2023-03-28 18:16:41,900 			Learning rate: weights:   1.000e-04    
2023-03-28 18:16:41,900 			Last test performance: 89.58%
2023-03-28 18:16:41,900 ----------------
2023-03-28 18:16:42,056   36  =>  75   		Training 486 pattern with 88.96% 	Forward time: 	 0.13 sec
2023-03-28 18:16:42,057 			Loss:    1.188e-02    			Backward time: 	 0.01 sec 
2023-03-28 18:16:42,167 			Learning rate: weights:   1.000e-04    
2023-03-28 18:16:42,167 			Last test performance: 89.58%
2023-03-28 18:16:42,167 ----------------
2023-03-28 18:16:42,310   36  =>  76   		Training 486 pattern with 91.67% 	Forward time: 	 0.11 sec
2023-03-28 18:16:42,310 			Loss:    1.141e-02    			Backward time: 	 0.03 sec 
2023-03-28 18:16:42,481 			Learning rate: weights:   1.000e-04    
2023-03-28 18:16:42,482 			Last test performance: 89.58%
2023-03-28 18:16:42,482 ----------------
2023-03-28 18:16:42,644   36  =>  77   		Training 486 pattern with 87.08% 	Forward time: 	 0.12 sec
2023-03-28 18:16:42,644 			Loss:    1.374e-02    			Backward time: 	 0.04 sec 
2023-03-28 18:16:42,727 			Learning rate: weights:   1.000e-04    
2023-03-28 18:16:42,727 			Last test performance: 89.58%
2023-03-28 18:16:42,727 ----------------
2023-03-28 18:16:42,939   36  =>  78   		Training 486 pattern with 87.29% 	Forward time: 	 0.17 sec
2023-03-28 18:16:42,939 			Loss:    1.448e-02    			Backward time: 	 0.04 sec 
2023-03-28 18:16:43,018 			Learning rate: weights:   1.000e-04    
2023-03-28 18:16:43,018 			Last test performance: 89.58%
2023-03-28 18:16:43,018 ----------------
2023-03-28 18:16:43,222   36  =>  79   		Training 486 pattern with 91.04% 	Forward time: 	 0.17 sec
2023-03-28 18:16:43,222 			Loss:    1.000e-02    			Backward time: 	 0.02 sec 
2023-03-28 18:16:43,351 			Learning rate: weights:   1.000e-04    
2023-03-28 18:16:43,351 			Last test performance: 89.58%
2023-03-28 18:16:43,351 ----------------
2023-03-28 18:16:43,538   36  =>  80   		Training 486 pattern with 87.08% 	Forward time: 	 0.16 sec
2023-03-28 18:16:43,538 			Loss:    1.290e-02    			Backward time: 	 0.02 sec 
2023-03-28 18:16:43,666 			Learning rate: weights:   1.000e-04    
2023-03-28 18:16:43,666 			Last test performance: 89.58%
2023-03-28 18:16:43,666 ----------------
2023-03-28 18:16:43,868   36  =>  81   		Training 486 pattern with 87.29% 	Forward time: 	 0.17 sec
2023-03-28 18:16:43,868 			Loss:    1.377e-02    			Backward time: 	 0.02 sec 
2023-03-28 18:16:43,978 			Learning rate: weights:   1.000e-04    
2023-03-28 18:16:43,978 			Last test performance: 89.58%
2023-03-28 18:16:43,978 ----------------
2023-03-28 18:16:44,212   36  =>  82   		Training 486 pattern with 90.42% 	Forward time: 	 0.20 sec
2023-03-28 18:16:44,212 			Loss:    1.134e-02    			Backward time: 	 0.02 sec 
2023-03-28 18:16:44,315 			Learning rate: weights:   1.000e-04    
2023-03-28 18:16:44,315 			Last test performance: 89.58%
2023-03-28 18:16:44,315 ----------------
2023-03-28 18:16:44,521   36  =>  83   		Training 486 pattern with 87.71% 	Forward time: 	 0.18 sec
2023-03-28 18:16:44,521 			Loss:    1.354e-02    			Backward time: 	 0.02 sec 
2023-03-28 18:16:44,641 			Learning rate: weights:   1.000e-04    
2023-03-28 18:16:44,641 			Last test performance: 89.58%
2023-03-28 18:16:44,641 ----------------
2023-03-28 18:16:44,809   36  =>  84   		Training 486 pattern with 90.42% 	Forward time: 	 0.13 sec
2023-03-28 18:16:44,809 			Loss:    1.214e-02    			Backward time: 	 0.02 sec 
2023-03-28 18:16:44,898 			Learning rate: weights:   1.000e-04    
2023-03-28 18:16:44,898 			Last test performance: 89.58%
2023-03-28 18:16:44,898 ----------------
2023-03-28 18:16:45,028   36  =>  85   		Training 486 pattern with 89.17% 	Forward time: 	 0.11 sec
2023-03-28 18:16:45,028 			Loss:    1.123e-02    			Backward time: 	 0.01 sec 
2023-03-28 18:16:45,161 			Learning rate: weights:   1.000e-04    
2023-03-28 18:16:45,161 			Last test performance: 89.58%
2023-03-28 18:16:45,161 ----------------
2023-03-28 18:16:45,345   36  =>  86   		Training 486 pattern with 88.33% 	Forward time: 	 0.16 sec
2023-03-28 18:16:45,345 			Loss:    1.223e-02    			Backward time: 	 0.01 sec 
2023-03-28 18:16:45,501 			Learning rate: weights:   1.000e-04    
2023-03-28 18:16:45,501 			Last test performance: 89.58%
2023-03-28 18:16:45,501 ----------------
2023-03-28 18:16:45,660   36  =>  87   		Training 486 pattern with 91.46% 	Forward time: 	 0.14 sec
2023-03-28 18:16:45,660 			Loss:    1.060e-02    			Backward time: 	 0.01 sec 
2023-03-28 18:16:45,775 			Learning rate: weights:   1.000e-04    
2023-03-28 18:16:45,775 			Last test performance: 89.58%
2023-03-28 18:16:45,775 ----------------
2023-03-28 18:16:45,945   36  =>  88   		Training 486 pattern with 88.96% 	Forward time: 	 0.15 sec
2023-03-28 18:16:45,945 			Loss:    1.230e-02    			Backward time: 	 0.02 sec 
2023-03-28 18:16:46,140 			Learning rate: weights:   1.000e-04    
2023-03-28 18:16:46,141 			Last test performance: 89.58%
2023-03-28 18:16:46,141 ----------------
2023-03-28 18:16:46,265   36  =>  89   		Training 486 pattern with 89.38% 	Forward time: 	 0.13 sec
2023-03-28 18:16:46,265 			Loss:    1.259e-02    			Backward time: 	 0.01 sec 
2023-03-28 18:16:46,351 			Learning rate: weights:   1.000e-04    
2023-03-28 18:16:46,351 			Last test performance: 89.58%
2023-03-28 18:16:46,351 ----------------
2023-03-28 18:16:46,561   36  =>  90   		Training 486 pattern with 90.83% 	Forward time: 	 0.18 sec
2023-03-28 18:16:46,561 			Loss:    9.344e-03    			Backward time: 	 0.02 sec 
2023-03-28 18:16:46,648 			Learning rate: weights:   1.000e-04    
2023-03-28 18:16:46,648 			Last test performance: 89.58%
2023-03-28 18:16:46,648 ----------------
2023-03-28 18:16:46,942   36  =>  91   		Training 486 pattern with 88.54% 	Forward time: 	 0.26 sec
2023-03-28 18:16:46,942 			Loss:    1.110e-02    			Backward time: 	 0.02 sec 
2023-03-28 18:16:47,043 			Learning rate: weights:   1.000e-04    
2023-03-28 18:16:47,043 			Last test performance: 89.58%
2023-03-28 18:16:47,043 ----------------
2023-03-28 18:16:47,258   36  =>  92   		Training 486 pattern with 88.54% 	Forward time: 	 0.17 sec
2023-03-28 18:16:47,258 			Loss:    1.186e-02    			Backward time: 	 0.03 sec 
2023-03-28 18:16:47,359 			Learning rate: weights:   1.000e-04    
2023-03-28 18:16:47,359 			Last test performance: 89.58%
2023-03-28 18:16:47,359 ----------------
2023-03-28 18:16:47,544   36  =>  93   		Training 486 pattern with 89.79% 	Forward time: 	 0.16 sec
2023-03-28 18:16:47,544 			Loss:    1.081e-02    			Backward time: 	 0.01 sec 
2023-03-28 18:16:47,651 			Learning rate: weights:   1.000e-04    
2023-03-28 18:16:47,651 			Last test performance: 89.58%
2023-03-28 18:16:47,651 ----------------
2023-03-28 18:16:47,861   36  =>  94   		Training 486 pattern with 89.79% 	Forward time: 	 0.18 sec
2023-03-28 18:16:47,861 			Loss:    1.195e-02    			Backward time: 	 0.02 sec 
2023-03-28 18:16:47,945 			Learning rate: weights:   1.000e-04    
2023-03-28 18:16:47,945 			Last test performance: 89.58%
2023-03-28 18:16:47,945 ----------------
2023-03-28 18:16:48,157   36  =>  95   		Training 486 pattern with 88.54% 	Forward time: 	 0.18 sec
2023-03-28 18:16:48,157 			Loss:    1.248e-02    			Backward time: 	 0.02 sec 
2023-03-28 18:16:48,262 			Learning rate: weights:   1.000e-04    
2023-03-28 18:16:48,262 			Last test performance: 89.58%
2023-03-28 18:16:48,262 ----------------
2023-03-28 18:16:48,498   36  =>  96   		Training 486 pattern with 91.88% 	Forward time: 	 0.19 sec
2023-03-28 18:16:48,498 			Loss:    1.072e-02    			Backward time: 	 0.03 sec 
2023-03-28 18:16:48,577 			Learning rate: weights:   1.000e-04    
2023-03-28 18:16:48,577 			Last test performance: 89.58%
2023-03-28 18:16:48,577 ----------------
2023-03-28 18:16:48,805   36  =>  97   		Training 486 pattern with 91.25% 	Forward time: 	 0.18 sec
2023-03-28 18:16:48,805 			Loss:    1.049e-02    			Backward time: 	 0.04 sec 
2023-03-28 18:16:48,987 			Learning rate: weights:   1.000e-04    
2023-03-28 18:16:48,987 			Last test performance: 89.58%
2023-03-28 18:16:48,987 ----------------
2023-03-28 18:16:49,134   36  =>  98   		Training 486 pattern with 91.25% 	Forward time: 	 0.11 sec
2023-03-28 18:16:49,134 			Loss:    9.850e-03    			Backward time: 	 0.03 sec 
2023-03-28 18:16:49,297 			Learning rate: weights:   1.000e-04    
2023-03-28 18:16:49,297 			Last test performance: 89.58%
2023-03-28 18:16:49,297 ----------------
2023-03-28 18:16:49,465   36  =>  99   		Training 486 pattern with 90.00% 	Forward time: 	 0.14 sec
2023-03-28 18:16:49,465 			Loss:    1.144e-02    			Backward time: 	 0.02 sec 
2023-03-28 18:16:49,538 			Learning rate: weights:   1.000e-04    
2023-03-28 18:16:49,538 			Last test performance: 89.58%
2023-03-28 18:16:49,538 ----------------
2023-03-28 18:16:49,733   36  => 100   		Training 486 pattern with 88.54% 	Forward time: 	 0.16 sec
2023-03-28 18:16:49,733 			Loss:    1.191e-02    			Backward time: 	 0.03 sec 
2023-03-28 18:16:49,815 			Learning rate: weights:   1.000e-04    
2023-03-28 18:16:49,815 			Last test performance: 89.58%
2023-03-28 18:16:49,815 ----------------
2023-03-28 18:16:50,007   36  => 101   		Training 486 pattern with 88.54% 	Forward time: 	 0.17 sec
2023-03-28 18:16:50,008 			Loss:    1.223e-02    			Backward time: 	 0.02 sec 
2023-03-28 18:16:50,062 			Learning rate: weights:   1.000e-04    
2023-03-28 18:16:50,062 			Last test performance: 89.58%
2023-03-28 18:16:50,062 ----------------
2023-03-28 18:16:50,210   36  => 102   		Training 486 pattern with 89.79% 	Forward time: 	 0.10 sec
2023-03-28 18:16:50,210 			Loss:    1.063e-02    			Backward time: 	 0.04 sec 
2023-03-28 18:16:50,247 			Learning rate: weights:   1.000e-04    
2023-03-28 18:16:50,247 			Last test performance: 89.58%
2023-03-28 18:16:50,247 ----------------
2023-03-28 18:16:50,434   36  => 103   		Training 486 pattern with 91.46% 	Forward time: 	 0.15 sec
2023-03-28 18:16:50,434 			Loss:    9.873e-03    			Backward time: 	 0.03 sec 
2023-03-28 18:16:50,482 			Learning rate: weights:   1.000e-04    
2023-03-28 18:16:50,482 			Last test performance: 89.58%
2023-03-28 18:16:50,482 ----------------
2023-03-28 18:16:50,654   36  => 104   		Training 486 pattern with 88.96% 	Forward time: 	 0.14 sec
2023-03-28 18:16:50,655 			Loss:    1.236e-02    			Backward time: 	 0.02 sec 
2023-03-28 18:16:50,744 			Learning rate: weights:   1.000e-04    
2023-03-28 18:16:50,744 			Last test performance: 89.58%
2023-03-28 18:16:50,744 ----------------
2023-03-28 18:16:50,896   36  => 105   		Training 486 pattern with 90.21% 	Forward time: 	 0.11 sec
2023-03-28 18:16:50,896 			Loss:    1.135e-02    			Backward time: 	 0.03 sec 
2023-03-28 18:16:51,066 			Learning rate: weights:   1.000e-04    
2023-03-28 18:16:51,066 			Last test performance: 89.58%
2023-03-28 18:16:51,066 ----------------
2023-03-28 18:16:51,208   36  => 106   		Training 486 pattern with 89.38% 	Forward time: 	 0.12 sec
2023-03-28 18:16:51,208 			Loss:    1.132e-02    			Backward time: 	 0.02 sec 
2023-03-28 18:16:51,364 			Learning rate: weights:   1.000e-04    
2023-03-28 18:16:51,364 			Last test performance: 89.58%
2023-03-28 18:16:51,365 ----------------
2023-03-28 18:16:51,520   36  => 107   		Training 486 pattern with 90.42% 	Forward time: 	 0.13 sec
2023-03-28 18:16:51,520 			Loss:    9.987e-03    			Backward time: 	 0.02 sec 
2023-03-28 18:16:51,621 			Learning rate: weights:   1.000e-04    
2023-03-28 18:16:51,621 			Last test performance: 89.58%
2023-03-28 18:16:51,621 ----------------
2023-03-28 18:16:51,841   36  => 108   		Training 486 pattern with 88.54% 	Forward time: 	 0.18 sec
2023-03-28 18:16:51,841 			Loss:    1.212e-02    			Backward time: 	 0.03 sec 
2023-03-28 18:16:52,003 			Learning rate: weights:   1.000e-04    
2023-03-28 18:16:52,003 			Last test performance: 89.58%
2023-03-28 18:16:52,011 ----------------
2023-03-28 18:16:52,170   36  => 109   		Training 486 pattern with 89.58% 	Forward time: 	 0.14 sec
2023-03-28 18:16:52,211 			Loss:    1.074e-02    			Backward time: 	 0.02 sec 
2023-03-28 18:16:52,298 			Learning rate: weights:   1.000e-04    
2023-03-28 18:16:52,299 			Last test performance: 89.58%
2023-03-28 18:16:52,299 ----------------
2023-03-28 18:16:52,425   36  => 110   		Training 486 pattern with 88.12% 	Forward time: 	 0.11 sec
2023-03-28 18:16:52,426 			Loss:    1.212e-02    			Backward time: 	 0.01 sec 
2023-03-28 18:16:52,493 			Learning rate: weights:   1.000e-04    
2023-03-28 18:16:52,493 			Last test performance: 89.58%
2023-03-28 18:16:52,493 ----------------
2023-03-28 18:16:52,706   36  => 111   		Training 486 pattern with 88.75% 	Forward time: 	 0.17 sec
2023-03-28 18:16:52,706 			Loss:    1.217e-02    			Backward time: 	 0.03 sec 
2023-03-28 18:16:52,789 			Learning rate: weights:   1.000e-04    
2023-03-28 18:16:52,790 			Last test performance: 89.58%
2023-03-28 18:16:52,790 ----------------
2023-03-28 18:16:52,983   36  => 112   		Training 486 pattern with 88.33% 	Forward time: 	 0.15 sec
2023-03-28 18:16:52,983 			Loss:    1.281e-02    			Backward time: 	 0.04 sec 
2023-03-28 18:16:53,096 			Learning rate: weights:   1.000e-04    
2023-03-28 18:16:53,096 			Last test performance: 89.58%
2023-03-28 18:16:53,096 ----------------
2023-03-28 18:16:53,259   36  => 113   		Training 486 pattern with 88.96% 	Forward time: 	 0.14 sec
2023-03-28 18:16:53,259 			Loss:    1.201e-02    			Backward time: 	 0.02 sec 
2023-03-28 18:16:53,344 			Learning rate: weights:   1.000e-04    
2023-03-28 18:16:53,344 			Last test performance: 89.58%
2023-03-28 18:16:53,344 ----------------
2023-03-28 18:16:53,559   36  => 114   		Training 486 pattern with 88.75% 	Forward time: 	 0.17 sec
2023-03-28 18:16:53,559 			Loss:    1.250e-02    			Backward time: 	 0.03 sec 
2023-03-28 18:16:53,624 			Learning rate: weights:   1.000e-04    
2023-03-28 18:16:53,624 			Last test performance: 89.58%
2023-03-28 18:16:53,624 ----------------
2023-03-28 18:16:53,833   36  => 115   		Training 486 pattern with 92.29% 	Forward time: 	 0.18 sec
2023-03-28 18:16:53,833 			Loss:    9.945e-03    			Backward time: 	 0.02 sec 
2023-03-28 18:16:54,029 			Learning rate: weights:   1.000e-04    
2023-03-28 18:16:54,029 			Last test performance: 89.58%
2023-03-28 18:16:54,029 ----------------
2023-03-28 18:16:54,189   36  => 116   		Training 486 pattern with 88.96% 	Forward time: 	 0.13 sec
2023-03-28 18:16:54,189 			Loss:    1.145e-02    			Backward time: 	 0.02 sec 
2023-03-28 18:16:54,272 			Learning rate: weights:   1.000e-04    
2023-03-28 18:16:54,273 			Last test performance: 89.58%
2023-03-28 18:16:54,273 ----------------
2023-03-28 18:16:54,472   36  => 117   		Training 486 pattern with 91.04% 	Forward time: 	 0.17 sec
2023-03-28 18:16:54,472 			Loss:    9.620e-03    			Backward time: 	 0.03 sec 
2023-03-28 18:16:54,512 			Learning rate: weights:   1.000e-04    
2023-03-28 18:16:54,512 			Last test performance: 89.58%
2023-03-28 18:16:54,512 ----------------
2023-03-28 18:16:54,738   36  => 118   		Training 486 pattern with 84.17% 	Forward time: 	 0.17 sec
2023-03-28 18:16:54,738 			Loss:    1.571e-02    			Backward time: 	 0.04 sec 
2023-03-28 18:16:54,818 			Learning rate: weights:   1.000e-04    
2023-03-28 18:16:54,819 			Last test performance: 89.58%
2023-03-28 18:16:54,819 ----------------
2023-03-28 18:16:54,967   36  => 119   		Training 486 pattern with 88.12% 	Forward time: 	 0.13 sec
2023-03-28 18:16:54,967 			Loss:    1.126e-02    			Backward time: 	 0.02 sec 
2023-03-28 18:16:55,028 			Learning rate: weights:   1.000e-04    
2023-03-28 18:16:55,028 			Last test performance: 89.58%
2023-03-28 18:16:55,028 ----------------
2023-03-28 18:16:55,187   36  => 120   		Training 486 pattern with 88.54% 	Forward time: 	 0.14 sec
2023-03-28 18:16:55,187 			Loss:    1.121e-02    			Backward time: 	 0.01 sec 
2023-03-28 18:16:55,239 			Learning rate: weights:   1.000e-04    
2023-03-28 18:16:55,239 			Last test performance: 89.58%
2023-03-28 18:16:55,239 ----------------
2023-03-28 18:16:55,443   36  => 121   		Training 486 pattern with 88.12% 	Forward time: 	 0.16 sec
2023-03-28 18:16:55,443 			Loss:    1.501e-02    			Backward time: 	 0.03 sec 
2023-03-28 18:16:55,525 			Learning rate: weights:   1.000e-04    
2023-03-28 18:16:55,525 			Last test performance: 89.58%
2023-03-28 18:16:55,525 ----------------
2023-03-28 18:16:55,748   36  => 122   		Training 486 pattern with 90.62% 	Forward time: 	 0.17 sec
2023-03-28 18:16:55,749 			Loss:    1.091e-02    			Backward time: 	 0.04 sec 
2023-03-28 18:16:55,870 			Learning rate: weights:   1.000e-04    
2023-03-28 18:16:55,870 			Last test performance: 89.58%
2023-03-28 18:16:55,870 ----------------
2023-03-28 18:16:56,038   36  => 123   		Training 486 pattern with 89.58% 	Forward time: 	 0.13 sec
2023-03-28 18:16:56,038 			Loss:    1.194e-02    			Backward time: 	 0.03 sec 
2023-03-28 18:16:56,210 			Learning rate: weights:   1.000e-04    
2023-03-28 18:16:56,210 			Last test performance: 89.58%
2023-03-28 18:16:56,211 ----------------
2023-03-28 18:16:56,380   36  => 124   		Training 486 pattern with 90.42% 	Forward time: 	 0.15 sec
2023-03-28 18:16:56,380 			Loss:    1.089e-02    			Backward time: 	 0.02 sec 
2023-03-28 18:16:56,501 
2023-03-28 18:16:56,501 Testing:
2023-03-28 18:16:56,505 		24 of 10000 with 87.50% 	 Time used:  0.00 sec
2023-03-28 18:16:56,509 		48 of 10000 with 81.25% 	 Time used:  0.00 sec
2023-03-28 18:16:56,512 		72 of 10000 with 80.56% 	 Time used:  0.00 sec
2023-03-28 18:16:56,519 		96 of 10000 with 84.38% 	 Time used:  0.01 sec
2023-03-28 18:16:56,539 		120 of 10000 with 86.67% 	 Time used:  0.02 sec
2023-03-28 18:16:56,551 		144 of 10000 with 88.19% 	 Time used:  0.01 sec
2023-03-28 18:16:56,556 		168 of 10000 with 88.69% 	 Time used:  0.00 sec
2023-03-28 18:16:56,559 		192 of 10000 with 89.58% 	 Time used:  0.00 sec
2023-03-28 18:16:56,561 		216 of 10000 with 90.28% 	 Time used:  0.00 sec
2023-03-28 18:16:56,563 		240 of 10000 with 91.25% 	 Time used:  0.00 sec
2023-03-28 18:16:56,566 		264 of 10000 with 91.29% 	 Time used:  0.00 sec
2023-03-28 18:16:56,568 		288 of 10000 with 91.67% 	 Time used:  0.00 sec
2023-03-28 18:16:56,570 		312 of 10000 with 91.99% 	 Time used:  0.00 sec
2023-03-28 18:16:56,573 		336 of 10000 with 91.67% 	 Time used:  0.00 sec
2023-03-28 18:16:56,575 		360 of 10000 with 92.22% 	 Time used:  0.00 sec
2023-03-28 18:16:56,577 		384 of 10000 with 91.41% 	 Time used:  0.00 sec
2023-03-28 18:16:56,580 		408 of 10000 with 91.18% 	 Time used:  0.00 sec
2023-03-28 18:16:56,582 		432 of 10000 with 91.20% 	 Time used:  0.00 sec
2023-03-28 18:16:56,584 		456 of 10000 with 91.01% 	 Time used:  0.00 sec
2023-03-28 18:16:56,587 		480 of 10000 with 90.83% 	 Time used:  0.00 sec
2023-03-28 18:16:56,589 		504 of 10000 with 90.87% 	 Time used:  0.00 sec
2023-03-28 18:16:56,591 		528 of 10000 with 90.72% 	 Time used:  0.00 sec
2023-03-28 18:16:56,593 		552 of 10000 with 90.58% 	 Time used:  0.00 sec
2023-03-28 18:16:56,596 		576 of 10000 with 90.62% 	 Time used:  0.00 sec
2023-03-28 18:16:56,598 		600 of 10000 with 90.33% 	 Time used:  0.00 sec
2023-03-28 18:16:56,600 		624 of 10000 with 90.38% 	 Time used:  0.00 sec
2023-03-28 18:16:56,603 		648 of 10000 with 90.28% 	 Time used:  0.00 sec
2023-03-28 18:16:56,605 		672 of 10000 with 90.18% 	 Time used:  0.00 sec
2023-03-28 18:16:56,607 		696 of 10000 with 90.09% 	 Time used:  0.00 sec
2023-03-28 18:16:56,609 		720 of 10000 with 90.14% 	 Time used:  0.00 sec
2023-03-28 18:16:56,612 		744 of 10000 with 90.19% 	 Time used:  0.00 sec
2023-03-28 18:16:56,614 		768 of 10000 with 90.10% 	 Time used:  0.00 sec
2023-03-28 18:16:56,616 		792 of 10000 with 90.28% 	 Time used:  0.00 sec
2023-03-28 18:16:56,618 		816 of 10000 with 90.20% 	 Time used:  0.00 sec
2023-03-28 18:16:56,620 		840 of 10000 with 90.24% 	 Time used:  0.00 sec
2023-03-28 18:16:56,623 		864 of 10000 with 90.28% 	 Time used:  0.00 sec
2023-03-28 18:16:56,625 		888 of 10000 with 90.43% 	 Time used:  0.00 sec
2023-03-28 18:16:56,627 		912 of 10000 with 90.35% 	 Time used:  0.00 sec
2023-03-28 18:16:56,629 		936 of 10000 with 90.49% 	 Time used:  0.00 sec
2023-03-28 18:16:56,632 		960 of 10000 with 90.42% 	 Time used:  0.00 sec
2023-03-28 18:16:56,634 		984 of 10000 with 90.04% 	 Time used:  0.00 sec
2023-03-28 18:16:56,636 		1008 of 10000 with 89.98% 	 Time used:  0.00 sec
2023-03-28 18:16:56,638 		1032 of 10000 with 90.02% 	 Time used:  0.00 sec
2023-03-28 18:16:56,641 		1056 of 10000 with 89.96% 	 Time used:  0.00 sec
2023-03-28 18:16:56,643 		1080 of 10000 with 89.91% 	 Time used:  0.00 sec
2023-03-28 18:16:56,645 		1104 of 10000 with 89.95% 	 Time used:  0.00 sec
2023-03-28 18:16:56,647 		1128 of 10000 with 89.89% 	 Time used:  0.00 sec
2023-03-28 18:16:56,649 		1152 of 10000 with 89.93% 	 Time used:  0.00 sec
2023-03-28 18:16:56,652 		1176 of 10000 with 89.88% 	 Time used:  0.00 sec
2023-03-28 18:16:56,654 		1200 of 10000 with 89.83% 	 Time used:  0.00 sec
2023-03-28 18:16:56,656 		1224 of 10000 with 89.95% 	 Time used:  0.00 sec
2023-03-28 18:16:56,658 		1248 of 10000 with 89.90% 	 Time used:  0.00 sec
2023-03-28 18:16:56,660 		1272 of 10000 with 89.94% 	 Time used:  0.00 sec
2023-03-28 18:16:56,663 		1296 of 10000 with 90.05% 	 Time used:  0.00 sec
2023-03-28 18:16:56,665 		1320 of 10000 with 89.92% 	 Time used:  0.00 sec
2023-03-28 18:16:56,667 		1344 of 10000 with 89.96% 	 Time used:  0.00 sec
2023-03-28 18:16:56,669 		1368 of 10000 with 89.99% 	 Time used:  0.00 sec
2023-03-28 18:16:56,671 		1392 of 10000 with 90.01% 	 Time used:  0.00 sec
2023-03-28 18:16:56,673 		1416 of 10000 with 90.04% 	 Time used:  0.00 sec
2023-03-28 18:16:56,675 		1440 of 10000 with 90.14% 	 Time used:  0.00 sec
2023-03-28 18:16:56,678 		1464 of 10000 with 90.16% 	 Time used:  0.00 sec
2023-03-28 18:16:56,680 		1488 of 10000 with 90.19% 	 Time used:  0.00 sec
2023-03-28 18:16:56,682 		1512 of 10000 with 90.28% 	 Time used:  0.00 sec
2023-03-28 18:16:56,684 		1536 of 10000 with 90.30% 	 Time used:  0.00 sec
2023-03-28 18:16:56,686 		1560 of 10000 with 90.38% 	 Time used:  0.00 sec
2023-03-28 18:16:56,689 		1584 of 10000 with 90.47% 	 Time used:  0.00 sec
2023-03-28 18:16:56,691 		1608 of 10000 with 90.42% 	 Time used:  0.00 sec
2023-03-28 18:16:56,693 		1632 of 10000 with 90.32% 	 Time used:  0.00 sec
2023-03-28 18:16:56,695 		1656 of 10000 with 90.22% 	 Time used:  0.00 sec
2023-03-28 18:16:56,697 		1680 of 10000 with 90.24% 	 Time used:  0.00 sec
2023-03-28 18:16:56,699 		1704 of 10000 with 90.38% 	 Time used:  0.00 sec
2023-03-28 18:16:56,701 		1728 of 10000 with 90.34% 	 Time used:  0.00 sec
2023-03-28 18:16:56,703 		1752 of 10000 with 90.30% 	 Time used:  0.00 sec
2023-03-28 18:16:56,705 		1776 of 10000 with 90.32% 	 Time used:  0.00 sec
2023-03-28 18:16:56,708 		1800 of 10000 with 90.39% 	 Time used:  0.00 sec
2023-03-28 18:16:56,710 		1824 of 10000 with 90.41% 	 Time used:  0.00 sec
2023-03-28 18:16:56,712 		1848 of 10000 with 90.37% 	 Time used:  0.00 sec
2023-03-28 18:16:56,714 		1872 of 10000 with 90.28% 	 Time used:  0.00 sec
2023-03-28 18:16:56,716 		1896 of 10000 with 90.30% 	 Time used:  0.00 sec
2023-03-28 18:16:56,718 		1920 of 10000 with 90.26% 	 Time used:  0.00 sec
2023-03-28 18:16:56,721 		1944 of 10000 with 90.28% 	 Time used:  0.00 sec
2023-03-28 18:16:56,723 		1968 of 10000 with 90.24% 	 Time used:  0.00 sec
2023-03-28 18:16:56,725 		1992 of 10000 with 90.21% 	 Time used:  0.00 sec
2023-03-28 18:16:56,727 		2016 of 10000 with 90.23% 	 Time used:  0.00 sec
2023-03-28 18:16:56,729 		2040 of 10000 with 90.15% 	 Time used:  0.00 sec
2023-03-28 18:16:56,731 		2064 of 10000 with 90.26% 	 Time used:  0.00 sec
2023-03-28 18:16:56,733 		2088 of 10000 with 90.18% 	 Time used:  0.00 sec
2023-03-28 18:16:56,736 		2112 of 10000 with 90.10% 	 Time used:  0.00 sec
2023-03-28 18:16:56,739 		2136 of 10000 with 90.22% 	 Time used:  0.00 sec
2023-03-28 18:16:56,741 		2160 of 10000 with 90.23% 	 Time used:  0.00 sec
2023-03-28 18:16:56,745 		2184 of 10000 with 90.29% 	 Time used:  0.00 sec
2023-03-28 18:16:56,747 		2208 of 10000 with 90.26% 	 Time used:  0.00 sec
2023-03-28 18:16:56,749 		2232 of 10000 with 90.32% 	 Time used:  0.00 sec
2023-03-28 18:16:56,751 		2256 of 10000 with 90.38% 	 Time used:  0.00 sec
2023-03-28 18:16:56,754 		2280 of 10000 with 90.35% 	 Time used:  0.00 sec
2023-03-28 18:16:56,756 		2304 of 10000 with 90.23% 	 Time used:  0.00 sec
2023-03-28 18:16:56,758 		2328 of 10000 with 89.99% 	 Time used:  0.00 sec
2023-03-28 18:16:56,760 		2352 of 10000 with 90.05% 	 Time used:  0.00 sec
2023-03-28 18:16:56,763 		2376 of 10000 with 90.07% 	 Time used:  0.00 sec
2023-03-28 18:16:56,765 		2400 of 10000 with 90.08% 	 Time used:  0.00 sec
2023-03-28 18:16:56,767 		2424 of 10000 with 90.14% 	 Time used:  0.00 sec
2023-03-28 18:16:56,769 		2448 of 10000 with 90.07% 	 Time used:  0.00 sec
2023-03-28 18:16:56,771 		2472 of 10000 with 90.17% 	 Time used:  0.00 sec
2023-03-28 18:16:56,774 		2496 of 10000 with 90.02% 	 Time used:  0.00 sec
2023-03-28 18:16:56,776 		2520 of 10000 with 90.00% 	 Time used:  0.00 sec
2023-03-28 18:16:56,778 		2544 of 10000 with 89.98% 	 Time used:  0.00 sec
2023-03-28 18:16:56,782 		2568 of 10000 with 89.95% 	 Time used:  0.00 sec
2023-03-28 18:16:56,787 		2592 of 10000 with 89.97% 	 Time used:  0.00 sec
2023-03-28 18:16:56,789 		2616 of 10000 with 89.91% 	 Time used:  0.00 sec
2023-03-28 18:16:56,792 		2640 of 10000 with 89.89% 	 Time used:  0.00 sec
2023-03-28 18:16:56,794 		2664 of 10000 with 89.83% 	 Time used:  0.00 sec
2023-03-28 18:16:56,797 		2688 of 10000 with 89.88% 	 Time used:  0.00 sec
2023-03-28 18:16:56,800 		2712 of 10000 with 89.86% 	 Time used:  0.00 sec
2023-03-28 18:16:56,804 		2736 of 10000 with 89.80% 	 Time used:  0.00 sec
2023-03-28 18:16:56,810 		2760 of 10000 with 89.86% 	 Time used:  0.01 sec
2023-03-28 18:16:56,815 		2784 of 10000 with 89.80% 	 Time used:  0.00 sec
2023-03-28 18:16:56,821 		2808 of 10000 with 89.81% 	 Time used:  0.01 sec
2023-03-28 18:16:56,827 		2832 of 10000 with 89.83% 	 Time used:  0.01 sec
2023-03-28 18:16:56,834 		2856 of 10000 with 89.88% 	 Time used:  0.01 sec
2023-03-28 18:16:56,839 		2880 of 10000 with 89.86% 	 Time used:  0.00 sec
2023-03-28 18:16:56,848 		2904 of 10000 with 89.81% 	 Time used:  0.01 sec
2023-03-28 18:16:56,870 		2928 of 10000 with 89.69% 	 Time used:  0.02 sec
2023-03-28 18:16:56,877 		2952 of 10000 with 89.67% 	 Time used:  0.01 sec
2023-03-28 18:16:56,880 		2976 of 10000 with 89.68% 	 Time used:  0.00 sec
2023-03-28 18:16:56,884 		3000 of 10000 with 89.67% 	 Time used:  0.00 sec
2023-03-28 18:16:56,887 		3024 of 10000 with 89.62% 	 Time used:  0.00 sec
2023-03-28 18:16:56,891 		3048 of 10000 with 89.57% 	 Time used:  0.00 sec
2023-03-28 18:16:56,894 		3072 of 10000 with 89.62% 	 Time used:  0.00 sec
2023-03-28 18:16:56,898 		3096 of 10000 with 89.63% 	 Time used:  0.00 sec
2023-03-28 18:16:56,901 		3120 of 10000 with 89.65% 	 Time used:  0.00 sec
2023-03-28 18:16:56,905 		3144 of 10000 with 89.69% 	 Time used:  0.00 sec
2023-03-28 18:16:56,908 		3168 of 10000 with 89.77% 	 Time used:  0.00 sec
2023-03-28 18:16:56,910 		3192 of 10000 with 89.66% 	 Time used:  0.00 sec
2023-03-28 18:16:56,913 		3216 of 10000 with 89.65% 	 Time used:  0.00 sec
2023-03-28 18:16:56,915 		3240 of 10000 with 89.63% 	 Time used:  0.00 sec
2023-03-28 18:16:56,917 		3264 of 10000 with 89.55% 	 Time used:  0.00 sec
2023-03-28 18:16:56,919 		3288 of 10000 with 89.51% 	 Time used:  0.00 sec
2023-03-28 18:16:56,922 		3312 of 10000 with 89.46% 	 Time used:  0.00 sec
2023-03-28 18:16:56,924 		3336 of 10000 with 89.45% 	 Time used:  0.00 sec
2023-03-28 18:16:56,926 		3360 of 10000 with 89.46% 	 Time used:  0.00 sec
2023-03-28 18:16:56,928 		3384 of 10000 with 89.45% 	 Time used:  0.00 sec
2023-03-28 18:16:56,930 		3408 of 10000 with 89.47% 	 Time used:  0.00 sec
2023-03-28 18:16:56,933 		3432 of 10000 with 89.51% 	 Time used:  0.00 sec
2023-03-28 18:16:56,935 		3456 of 10000 with 89.53% 	 Time used:  0.00 sec
2023-03-28 18:16:56,937 		3480 of 10000 with 89.51% 	 Time used:  0.00 sec
2023-03-28 18:16:56,939 		3504 of 10000 with 89.47% 	 Time used:  0.00 sec
2023-03-28 18:16:56,941 		3528 of 10000 with 89.48% 	 Time used:  0.00 sec
2023-03-28 18:16:56,944 		3552 of 10000 with 89.41% 	 Time used:  0.00 sec
2023-03-28 18:16:56,946 		3576 of 10000 with 89.40% 	 Time used:  0.00 sec
2023-03-28 18:16:56,948 		3600 of 10000 with 89.39% 	 Time used:  0.00 sec
2023-03-28 18:16:56,950 		3624 of 10000 with 89.38% 	 Time used:  0.00 sec
2023-03-28 18:16:56,952 		3648 of 10000 with 89.36% 	 Time used:  0.00 sec
2023-03-28 18:16:56,955 		3672 of 10000 with 89.35% 	 Time used:  0.00 sec
2023-03-28 18:16:56,957 		3696 of 10000 with 89.34% 	 Time used:  0.00 sec
2023-03-28 18:16:56,959 		3720 of 10000 with 89.35% 	 Time used:  0.00 sec
2023-03-28 18:16:56,961 		3744 of 10000 with 89.32% 	 Time used:  0.00 sec
2023-03-28 18:16:56,963 		3768 of 10000 with 89.36% 	 Time used:  0.00 sec
2023-03-28 18:16:56,966 		3792 of 10000 with 89.37% 	 Time used:  0.00 sec
2023-03-28 18:16:56,968 		3816 of 10000 with 89.31% 	 Time used:  0.00 sec
2023-03-28 18:16:56,970 		3840 of 10000 with 89.30% 	 Time used:  0.00 sec
2023-03-28 18:16:56,972 		3864 of 10000 with 89.34% 	 Time used:  0.00 sec
2023-03-28 18:16:56,974 		3888 of 10000 with 89.27% 	 Time used:  0.00 sec
2023-03-28 18:16:56,977 		3912 of 10000 with 89.29% 	 Time used:  0.00 sec
2023-03-28 18:16:56,979 		3936 of 10000 with 89.30% 	 Time used:  0.00 sec
2023-03-28 18:16:56,981 		3960 of 10000 with 89.27% 	 Time used:  0.00 sec
2023-03-28 18:16:56,983 		3984 of 10000 with 89.31% 	 Time used:  0.00 sec
2023-03-28 18:16:56,985 		4008 of 10000 with 89.27% 	 Time used:  0.00 sec
2023-03-28 18:16:56,988 		4032 of 10000 with 89.29% 	 Time used:  0.00 sec
2023-03-28 18:16:56,990 		4056 of 10000 with 89.30% 	 Time used:  0.00 sec
2023-03-28 18:16:56,992 		4080 of 10000 with 89.29% 	 Time used:  0.00 sec
2023-03-28 18:16:56,994 		4104 of 10000 with 89.30% 	 Time used:  0.00 sec
2023-03-28 18:16:56,996 		4128 of 10000 with 89.27% 	 Time used:  0.00 sec
2023-03-28 18:16:56,998 		4152 of 10000 with 89.23% 	 Time used:  0.00 sec
2023-03-28 18:16:57,001 		4176 of 10000 with 89.20% 	 Time used:  0.00 sec
2023-03-28 18:16:57,003 		4200 of 10000 with 89.21% 	 Time used:  0.00 sec
2023-03-28 18:16:57,005 		4224 of 10000 with 89.28% 	 Time used:  0.00 sec
2023-03-28 18:16:57,007 		4248 of 10000 with 89.29% 	 Time used:  0.00 sec
2023-03-28 18:16:57,009 		4272 of 10000 with 89.28% 	 Time used:  0.00 sec
2023-03-28 18:16:57,012 		4296 of 10000 with 89.29% 	 Time used:  0.00 sec
2023-03-28 18:16:57,014 		4320 of 10000 with 89.31% 	 Time used:  0.00 sec
2023-03-28 18:16:57,017 		4344 of 10000 with 89.34% 	 Time used:  0.00 sec
2023-03-28 18:16:57,019 		4368 of 10000 with 89.40% 	 Time used:  0.00 sec
2023-03-28 18:16:57,022 		4392 of 10000 with 89.41% 	 Time used:  0.00 sec
2023-03-28 18:16:57,025 		4416 of 10000 with 89.42% 	 Time used:  0.00 sec
2023-03-28 18:16:57,027 		4440 of 10000 with 89.41% 	 Time used:  0.00 sec
2023-03-28 18:16:57,029 		4464 of 10000 with 89.45% 	 Time used:  0.00 sec
2023-03-28 18:16:57,031 		4488 of 10000 with 89.48% 	 Time used:  0.00 sec
2023-03-28 18:16:57,034 		4512 of 10000 with 89.47% 	 Time used:  0.00 sec
2023-03-28 18:16:57,036 		4536 of 10000 with 89.48% 	 Time used:  0.00 sec
2023-03-28 18:16:57,038 		4560 of 10000 with 89.52% 	 Time used:  0.00 sec
2023-03-28 18:16:57,041 		4584 of 10000 with 89.53% 	 Time used:  0.00 sec
2023-03-28 18:16:57,043 		4608 of 10000 with 89.56% 	 Time used:  0.00 sec
2023-03-28 18:16:57,045 		4632 of 10000 with 89.55% 	 Time used:  0.00 sec
2023-03-28 18:16:57,047 		4656 of 10000 with 89.52% 	 Time used:  0.00 sec
2023-03-28 18:16:57,049 		4680 of 10000 with 89.49% 	 Time used:  0.00 sec
2023-03-28 18:16:57,051 		4704 of 10000 with 89.52% 	 Time used:  0.00 sec
2023-03-28 18:16:57,056 		4728 of 10000 with 89.55% 	 Time used:  0.00 sec
2023-03-28 18:16:57,061 		4752 of 10000 with 89.54% 	 Time used:  0.00 sec
2023-03-28 18:16:57,063 		4776 of 10000 with 89.55% 	 Time used:  0.00 sec
2023-03-28 18:16:57,065 		4800 of 10000 with 89.56% 	 Time used:  0.00 sec
2023-03-28 18:16:57,067 		4824 of 10000 with 89.57% 	 Time used:  0.00 sec
2023-03-28 18:16:57,070 		4848 of 10000 with 89.56% 	 Time used:  0.00 sec
2023-03-28 18:16:57,072 		4872 of 10000 with 89.59% 	 Time used:  0.00 sec
2023-03-28 18:16:57,075 		4896 of 10000 with 89.60% 	 Time used:  0.00 sec
2023-03-28 18:16:57,080 		4920 of 10000 with 89.57% 	 Time used:  0.00 sec
2023-03-28 18:16:57,085 		4944 of 10000 with 89.56% 	 Time used:  0.00 sec
2023-03-28 18:16:57,091 		4968 of 10000 with 89.57% 	 Time used:  0.00 sec
2023-03-28 18:16:57,097 		4992 of 10000 with 89.60% 	 Time used:  0.01 sec
2023-03-28 18:16:57,103 		5016 of 10000 with 89.59% 	 Time used:  0.01 sec
2023-03-28 18:16:57,108 		5040 of 10000 with 89.56% 	 Time used:  0.00 sec
2023-03-28 18:16:57,115 		5064 of 10000 with 89.57% 	 Time used:  0.01 sec
2023-03-28 18:16:57,134 		5088 of 10000 with 89.54% 	 Time used:  0.02 sec
2023-03-28 18:16:57,141 		5112 of 10000 with 89.55% 	 Time used:  0.01 sec
2023-03-28 18:16:57,145 		5136 of 10000 with 89.58% 	 Time used:  0.00 sec
2023-03-28 18:16:57,148 		5160 of 10000 with 89.59% 	 Time used:  0.00 sec
2023-03-28 18:16:57,152 		5184 of 10000 with 89.58% 	 Time used:  0.00 sec
2023-03-28 18:16:57,155 		5208 of 10000 with 89.57% 	 Time used:  0.00 sec
2023-03-28 18:16:57,159 		5232 of 10000 with 89.56% 	 Time used:  0.00 sec
2023-03-28 18:16:57,162 		5256 of 10000 with 89.54% 	 Time used:  0.00 sec
2023-03-28 18:16:57,166 		5280 of 10000 with 89.53% 	 Time used:  0.00 sec
2023-03-28 18:16:57,170 		5304 of 10000 with 89.56% 	 Time used:  0.00 sec
2023-03-28 18:16:57,173 		5328 of 10000 with 89.55% 	 Time used:  0.00 sec
2023-03-28 18:16:57,176 		5352 of 10000 with 89.54% 	 Time used:  0.00 sec
2023-03-28 18:16:57,179 		5376 of 10000 with 89.58% 	 Time used:  0.00 sec
2023-03-28 18:16:57,183 		5400 of 10000 with 89.63% 	 Time used:  0.00 sec
2023-03-28 18:16:57,186 		5424 of 10000 with 89.66% 	 Time used:  0.00 sec
2023-03-28 18:16:57,189 		5448 of 10000 with 89.67% 	 Time used:  0.00 sec
2023-03-28 18:16:57,191 		5472 of 10000 with 89.64% 	 Time used:  0.00 sec
2023-03-28 18:16:57,193 		5496 of 10000 with 89.65% 	 Time used:  0.00 sec
2023-03-28 18:16:57,196 		5520 of 10000 with 89.64% 	 Time used:  0.00 sec
2023-03-28 18:16:57,198 		5544 of 10000 with 89.63% 	 Time used:  0.00 sec
2023-03-28 18:16:57,200 		5568 of 10000 with 89.64% 	 Time used:  0.00 sec
2023-03-28 18:16:57,202 		5592 of 10000 with 89.61% 	 Time used:  0.00 sec
2023-03-28 18:16:57,204 		5616 of 10000 with 89.57% 	 Time used:  0.00 sec
2023-03-28 18:16:57,207 		5640 of 10000 with 89.61% 	 Time used:  0.00 sec
2023-03-28 18:16:57,209 		5664 of 10000 with 89.58% 	 Time used:  0.00 sec
2023-03-28 18:16:57,211 		5688 of 10000 with 89.57% 	 Time used:  0.00 sec
2023-03-28 18:16:57,213 		5712 of 10000 with 89.58% 	 Time used:  0.00 sec
2023-03-28 18:16:57,215 		5736 of 10000 with 89.61% 	 Time used:  0.00 sec
2023-03-28 18:16:57,218 		5760 of 10000 with 89.64% 	 Time used:  0.00 sec
2023-03-28 18:16:57,220 		5784 of 10000 with 89.66% 	 Time used:  0.00 sec
2023-03-28 18:16:57,222 		5808 of 10000 with 89.62% 	 Time used:  0.00 sec
2023-03-28 18:16:57,224 		5832 of 10000 with 89.63% 	 Time used:  0.00 sec
2023-03-28 18:16:57,226 		5856 of 10000 with 89.63% 	 Time used:  0.00 sec
2023-03-28 18:16:57,228 		5880 of 10000 with 89.66% 	 Time used:  0.00 sec
2023-03-28 18:16:57,231 		5904 of 10000 with 89.67% 	 Time used:  0.00 sec
2023-03-28 18:16:57,233 		5928 of 10000 with 89.69% 	 Time used:  0.00 sec
2023-03-28 18:16:57,235 		5952 of 10000 with 89.67% 	 Time used:  0.00 sec
2023-03-28 18:16:57,237 		5976 of 10000 with 89.64% 	 Time used:  0.00 sec
2023-03-28 18:16:57,239 		6000 of 10000 with 89.65% 	 Time used:  0.00 sec
2023-03-28 18:16:57,242 		6024 of 10000 with 89.67% 	 Time used:  0.00 sec
2023-03-28 18:16:57,244 		6048 of 10000 with 89.68% 	 Time used:  0.00 sec
2023-03-28 18:16:57,246 		6072 of 10000 with 89.64% 	 Time used:  0.00 sec
2023-03-28 18:16:57,248 		6096 of 10000 with 89.65% 	 Time used:  0.00 sec
2023-03-28 18:16:57,250 		6120 of 10000 with 89.64% 	 Time used:  0.00 sec
2023-03-28 18:16:57,253 		6144 of 10000 with 89.63% 	 Time used:  0.00 sec
2023-03-28 18:16:57,255 		6168 of 10000 with 89.61% 	 Time used:  0.00 sec
2023-03-28 18:16:57,257 		6192 of 10000 with 89.60% 	 Time used:  0.00 sec
2023-03-28 18:16:57,259 		6216 of 10000 with 89.61% 	 Time used:  0.00 sec
2023-03-28 18:16:57,261 		6240 of 10000 with 89.63% 	 Time used:  0.00 sec
2023-03-28 18:16:57,264 		6264 of 10000 with 89.58% 	 Time used:  0.00 sec
2023-03-28 18:16:57,266 		6288 of 10000 with 89.57% 	 Time used:  0.00 sec
2023-03-28 18:16:57,268 		6312 of 10000 with 89.59% 	 Time used:  0.00 sec
2023-03-28 18:16:57,270 		6336 of 10000 with 89.58% 	 Time used:  0.00 sec
2023-03-28 18:16:57,273 		6360 of 10000 with 89.61% 	 Time used:  0.00 sec
2023-03-28 18:16:57,276 		6384 of 10000 with 89.60% 	 Time used:  0.00 sec
2023-03-28 18:16:57,279 		6408 of 10000 with 89.58% 	 Time used:  0.00 sec
2023-03-28 18:16:57,281 		6432 of 10000 with 89.58% 	 Time used:  0.00 sec
2023-03-28 18:16:57,283 		6456 of 10000 with 89.61% 	 Time used:  0.00 sec
2023-03-28 18:16:57,285 		6480 of 10000 with 89.58% 	 Time used:  0.00 sec
2023-03-28 18:16:57,287 		6504 of 10000 with 89.59% 	 Time used:  0.00 sec
2023-03-28 18:16:57,290 		6528 of 10000 with 89.61% 	 Time used:  0.00 sec
2023-03-28 18:16:57,292 		6552 of 10000 with 89.59% 	 Time used:  0.00 sec
2023-03-28 18:16:57,294 		6576 of 10000 with 89.57% 	 Time used:  0.00 sec
2023-03-28 18:16:57,296 		6600 of 10000 with 89.58% 	 Time used:  0.00 sec
2023-03-28 18:16:57,298 		6624 of 10000 with 89.61% 	 Time used:  0.00 sec
2023-03-28 18:16:57,301 		6648 of 10000 with 89.62% 	 Time used:  0.00 sec
2023-03-28 18:16:57,303 		6672 of 10000 with 89.60% 	 Time used:  0.00 sec
2023-03-28 18:16:57,305 		6696 of 10000 with 89.55% 	 Time used:  0.00 sec
2023-03-28 18:16:57,307 		6720 of 10000 with 89.52% 	 Time used:  0.00 sec
2023-03-28 18:16:57,310 		6744 of 10000 with 89.46% 	 Time used:  0.00 sec
2023-03-28 18:16:57,312 		6768 of 10000 with 89.48% 	 Time used:  0.00 sec
2023-03-28 18:16:57,318 		6792 of 10000 with 89.50% 	 Time used:  0.01 sec
2023-03-28 18:16:57,321 		6816 of 10000 with 89.50% 	 Time used:  0.00 sec
2023-03-28 18:16:57,323 		6840 of 10000 with 89.52% 	 Time used:  0.00 sec
2023-03-28 18:16:57,326 		6864 of 10000 with 89.50% 	 Time used:  0.00 sec
2023-03-28 18:16:57,328 		6888 of 10000 with 89.49% 	 Time used:  0.00 sec
2023-03-28 18:16:57,331 		6912 of 10000 with 89.47% 	 Time used:  0.00 sec
2023-03-28 18:16:57,334 		6936 of 10000 with 89.46% 	 Time used:  0.00 sec
2023-03-28 18:16:57,339 		6960 of 10000 with 89.47% 	 Time used:  0.00 sec
2023-03-28 18:16:57,344 		6984 of 10000 with 89.50% 	 Time used:  0.00 sec
2023-03-28 18:16:57,350 		7008 of 10000 with 89.47% 	 Time used:  0.00 sec
2023-03-28 18:16:57,356 		7032 of 10000 with 89.45% 	 Time used:  0.01 sec
2023-03-28 18:16:57,362 		7056 of 10000 with 89.44% 	 Time used:  0.01 sec
2023-03-28 18:16:57,368 		7080 of 10000 with 89.44% 	 Time used:  0.01 sec
2023-03-28 18:16:57,375 		7104 of 10000 with 89.44% 	 Time used:  0.01 sec
2023-03-28 18:16:57,380 		7128 of 10000 with 89.46% 	 Time used:  0.00 sec
2023-03-28 18:16:57,385 		7152 of 10000 with 89.43% 	 Time used:  0.00 sec
2023-03-28 18:16:57,393 		7176 of 10000 with 89.45% 	 Time used:  0.01 sec
2023-03-28 18:16:57,416 		7200 of 10000 with 89.42% 	 Time used:  0.02 sec
2023-03-28 18:16:57,422 		7224 of 10000 with 89.42% 	 Time used:  0.00 sec
2023-03-28 18:16:57,426 		7248 of 10000 with 89.45% 	 Time used:  0.00 sec
2023-03-28 18:16:57,429 		7272 of 10000 with 89.47% 	 Time used:  0.00 sec
2023-03-28 18:16:57,433 		7296 of 10000 with 89.50% 	 Time used:  0.00 sec
2023-03-28 18:16:57,436 		7320 of 10000 with 89.49% 	 Time used:  0.00 sec
2023-03-28 18:16:57,440 		7344 of 10000 with 89.50% 	 Time used:  0.00 sec
2023-03-28 18:16:57,443 		7368 of 10000 with 89.52% 	 Time used:  0.00 sec
2023-03-28 18:16:57,447 		7392 of 10000 with 89.53% 	 Time used:  0.00 sec
2023-03-28 18:16:57,450 		7416 of 10000 with 89.52% 	 Time used:  0.00 sec
2023-03-28 18:16:57,453 		7440 of 10000 with 89.54% 	 Time used:  0.00 sec
2023-03-28 18:16:57,456 		7464 of 10000 with 89.54% 	 Time used:  0.00 sec
2023-03-28 18:16:57,460 		7488 of 10000 with 89.56% 	 Time used:  0.00 sec
2023-03-28 18:16:57,462 		7512 of 10000 with 89.56% 	 Time used:  0.00 sec
2023-03-28 18:16:57,464 		7536 of 10000 with 89.58% 	 Time used:  0.00 sec
2023-03-28 18:16:57,467 		7560 of 10000 with 89.59% 	 Time used:  0.00 sec
2023-03-28 18:16:57,469 		7584 of 10000 with 89.60% 	 Time used:  0.00 sec
2023-03-28 18:16:57,471 		7608 of 10000 with 89.60% 	 Time used:  0.00 sec
2023-03-28 18:16:57,473 		7632 of 10000 with 89.64% 	 Time used:  0.00 sec
2023-03-28 18:16:57,476 		7656 of 10000 with 89.63% 	 Time used:  0.00 sec
2023-03-28 18:16:57,478 		7680 of 10000 with 89.64% 	 Time used:  0.00 sec
2023-03-28 18:16:57,480 		7704 of 10000 with 89.65% 	 Time used:  0.00 sec
2023-03-28 18:16:57,482 		7728 of 10000 with 89.67% 	 Time used:  0.00 sec
2023-03-28 18:16:57,485 		7752 of 10000 with 89.68% 	 Time used:  0.00 sec
2023-03-28 18:16:57,487 		7776 of 10000 with 89.69% 	 Time used:  0.00 sec
2023-03-28 18:16:57,489 		7800 of 10000 with 89.69% 	 Time used:  0.00 sec
2023-03-28 18:16:57,491 		7824 of 10000 with 89.67% 	 Time used:  0.00 sec
2023-03-28 18:16:57,494 		7848 of 10000 with 89.67% 	 Time used:  0.00 sec
2023-03-28 18:16:57,496 		7872 of 10000 with 89.68% 	 Time used:  0.00 sec
2023-03-28 18:16:57,498 		7896 of 10000 with 89.68% 	 Time used:  0.00 sec
2023-03-28 18:16:57,500 		7920 of 10000 with 89.66% 	 Time used:  0.00 sec
2023-03-28 18:16:57,502 		7944 of 10000 with 89.67% 	 Time used:  0.00 sec
2023-03-28 18:16:57,505 		7968 of 10000 with 89.63% 	 Time used:  0.00 sec
2023-03-28 18:16:57,507 		7992 of 10000 with 89.56% 	 Time used:  0.00 sec
2023-03-28 18:16:57,509 		8016 of 10000 with 89.60% 	 Time used:  0.00 sec
2023-03-28 18:16:57,511 		8040 of 10000 with 89.60% 	 Time used:  0.00 sec
2023-03-28 18:16:57,513 		8064 of 10000 with 89.60% 	 Time used:  0.00 sec
2023-03-28 18:16:57,516 		8088 of 10000 with 89.58% 	 Time used:  0.00 sec
2023-03-28 18:16:57,518 		8112 of 10000 with 89.58% 	 Time used:  0.00 sec
2023-03-28 18:16:57,520 		8136 of 10000 with 89.59% 	 Time used:  0.00 sec
2023-03-28 18:16:57,522 		8160 of 10000 with 89.56% 	 Time used:  0.00 sec
2023-03-28 18:16:57,525 		8184 of 10000 with 89.58% 	 Time used:  0.00 sec
2023-03-28 18:16:57,527 		8208 of 10000 with 89.58% 	 Time used:  0.00 sec
2023-03-28 18:16:57,529 		8232 of 10000 with 89.58% 	 Time used:  0.00 sec
2023-03-28 18:16:57,531 		8256 of 10000 with 89.57% 	 Time used:  0.00 sec
2023-03-28 18:16:57,534 		8280 of 10000 with 89.54% 	 Time used:  0.00 sec
2023-03-28 18:16:57,536 		8304 of 10000 with 89.52% 	 Time used:  0.00 sec
2023-03-28 18:16:57,538 		8328 of 10000 with 89.54% 	 Time used:  0.00 sec
2023-03-28 18:16:57,540 		8352 of 10000 with 89.56% 	 Time used:  0.00 sec
2023-03-28 18:16:57,543 		8376 of 10000 with 89.55% 	 Time used:  0.00 sec
2023-03-28 18:16:57,545 		8400 of 10000 with 89.57% 	 Time used:  0.00 sec
2023-03-28 18:16:57,547 		8424 of 10000 with 89.58% 	 Time used:  0.00 sec
2023-03-28 18:16:57,549 		8448 of 10000 with 89.60% 	 Time used:  0.00 sec
2023-03-28 18:16:57,552 		8472 of 10000 with 89.58% 	 Time used:  0.00 sec
2023-03-28 18:16:57,554 		8496 of 10000 with 89.61% 	 Time used:  0.00 sec
2023-03-28 18:16:57,556 		8520 of 10000 with 89.60% 	 Time used:  0.00 sec
2023-03-28 18:16:57,558 		8544 of 10000 with 89.60% 	 Time used:  0.00 sec
2023-03-28 18:16:57,561 		8568 of 10000 with 89.61% 	 Time used:  0.00 sec
2023-03-28 18:16:57,563 		8592 of 10000 with 89.63% 	 Time used:  0.00 sec
2023-03-28 18:16:57,565 		8616 of 10000 with 89.62% 	 Time used:  0.00 sec
2023-03-28 18:16:57,567 		8640 of 10000 with 89.58% 	 Time used:  0.00 sec
2023-03-28 18:16:57,570 		8664 of 10000 with 89.58% 	 Time used:  0.00 sec
2023-03-28 18:16:57,572 		8688 of 10000 with 89.58% 	 Time used:  0.00 sec
2023-03-28 18:16:57,574 		8712 of 10000 with 89.57% 	 Time used:  0.00 sec
2023-03-28 18:16:57,576 		8736 of 10000 with 89.56% 	 Time used:  0.00 sec
2023-03-28 18:16:57,579 		8760 of 10000 with 89.54% 	 Time used:  0.00 sec
2023-03-28 18:16:57,581 		8784 of 10000 with 89.54% 	 Time used:  0.00 sec
2023-03-28 18:16:57,583 		8808 of 10000 with 89.53% 	 Time used:  0.00 sec
2023-03-28 18:16:57,585 		8832 of 10000 with 89.53% 	 Time used:  0.00 sec
2023-03-28 18:16:57,588 		8856 of 10000 with 89.53% 	 Time used:  0.00 sec
2023-03-28 18:16:57,590 		8880 of 10000 with 89.54% 	 Time used:  0.00 sec
2023-03-28 18:16:57,592 		8904 of 10000 with 89.57% 	 Time used:  0.00 sec
2023-03-28 18:16:57,594 		8928 of 10000 with 89.56% 	 Time used:  0.00 sec
2023-03-28 18:16:57,596 		8952 of 10000 with 89.54% 	 Time used:  0.00 sec
2023-03-28 18:16:57,599 		8976 of 10000 with 89.55% 	 Time used:  0.00 sec
2023-03-28 18:16:57,601 		9000 of 10000 with 89.57% 	 Time used:  0.00 sec
2023-03-28 18:16:57,603 		9024 of 10000 with 89.57% 	 Time used:  0.00 sec
2023-03-28 18:16:57,605 		9048 of 10000 with 89.57% 	 Time used:  0.00 sec
2023-03-28 18:16:57,607 		9072 of 10000 with 89.54% 	 Time used:  0.00 sec
2023-03-28 18:16:57,610 		9096 of 10000 with 89.54% 	 Time used:  0.00 sec
2023-03-28 18:16:57,612 		9120 of 10000 with 89.56% 	 Time used:  0.00 sec
2023-03-28 18:16:57,614 		9144 of 10000 with 89.57% 	 Time used:  0.00 sec
2023-03-28 18:16:57,616 		9168 of 10000 with 89.55% 	 Time used:  0.00 sec
2023-03-28 18:16:57,619 		9192 of 10000 with 89.53% 	 Time used:  0.00 sec
2023-03-28 18:16:57,621 		9216 of 10000 with 89.55% 	 Time used:  0.00 sec
2023-03-28 18:16:57,623 		9240 of 10000 with 89.52% 	 Time used:  0.00 sec
2023-03-28 18:16:57,625 		9264 of 10000 with 89.49% 	 Time used:  0.00 sec
2023-03-28 18:16:57,627 		9288 of 10000 with 89.49% 	 Time used:  0.00 sec
2023-03-28 18:16:57,630 		9312 of 10000 with 89.48% 	 Time used:  0.00 sec
2023-03-28 18:16:57,633 		9336 of 10000 with 89.47% 	 Time used:  0.00 sec
2023-03-28 18:16:57,635 		9360 of 10000 with 89.47% 	 Time used:  0.00 sec
2023-03-28 18:16:57,639 		9384 of 10000 with 89.48% 	 Time used:  0.00 sec
2023-03-28 18:16:57,641 		9408 of 10000 with 89.50% 	 Time used:  0.00 sec
2023-03-28 18:16:57,643 		9432 of 10000 with 89.53% 	 Time used:  0.00 sec
2023-03-28 18:16:57,646 		9456 of 10000 with 89.52% 	 Time used:  0.00 sec
2023-03-28 18:16:57,648 		9480 of 10000 with 89.55% 	 Time used:  0.00 sec
2023-03-28 18:16:57,650 		9504 of 10000 with 89.52% 	 Time used:  0.00 sec
2023-03-28 18:16:57,652 		9528 of 10000 with 89.54% 	 Time used:  0.00 sec
2023-03-28 18:16:57,654 		9552 of 10000 with 89.55% 	 Time used:  0.00 sec
2023-03-28 18:16:57,657 		9576 of 10000 with 89.56% 	 Time used:  0.00 sec
2023-03-28 18:16:57,659 		9600 of 10000 with 89.56% 	 Time used:  0.00 sec
2023-03-28 18:16:57,661 		9624 of 10000 with 89.56% 	 Time used:  0.00 sec
2023-03-28 18:16:57,664 		9648 of 10000 with 89.54% 	 Time used:  0.00 sec
2023-03-28 18:16:57,666 		9672 of 10000 with 89.54% 	 Time used:  0.00 sec
2023-03-28 18:16:57,668 		9696 of 10000 with 89.52% 	 Time used:  0.00 sec
2023-03-28 18:16:57,673 		9720 of 10000 with 89.55% 	 Time used:  0.00 sec
2023-03-28 18:16:57,676 		9744 of 10000 with 89.55% 	 Time used:  0.00 sec
2023-03-28 18:16:57,679 		9768 of 10000 with 89.57% 	 Time used:  0.00 sec
2023-03-28 18:16:57,681 		9792 of 10000 with 89.58% 	 Time used:  0.00 sec
2023-03-28 18:16:57,683 		9816 of 10000 with 89.61% 	 Time used:  0.00 sec
2023-03-28 18:16:57,686 		9840 of 10000 with 89.62% 	 Time used:  0.00 sec
2023-03-28 18:16:57,689 		9864 of 10000 with 89.63% 	 Time used:  0.00 sec
2023-03-28 18:16:57,692 		9888 of 10000 with 89.64% 	 Time used:  0.00 sec
2023-03-28 18:16:57,698 		9912 of 10000 with 89.66% 	 Time used:  0.01 sec
2023-03-28 18:16:57,704 		9936 of 10000 with 89.66% 	 Time used:  0.01 sec
2023-03-28 18:16:57,711 		9960 of 10000 with 89.63% 	 Time used:  0.01 sec
2023-03-28 18:16:57,718 		9984 of 10000 with 89.62% 	 Time used:  0.01 sec
2023-03-28 18:16:57,723 		10000 of 10000 with 89.61% 	 Time used:  0.00 sec
2023-03-28 18:16:57,724 
2023-03-28 18:16:57,753 			Learning rate: weights:   1.000e-04    
2023-03-28 18:16:57,754 			Last test performance: 89.61%
2023-03-28 18:16:57,754 ----------------
2023-03-28 18:16:57,899   37  =>  0    		Training 486 pattern with 89.79% 	Forward time: 	 0.12 sec
2023-03-28 18:16:57,899 			Loss:    1.176e-02    			Backward time: 	 0.02 sec 
2023-03-28 18:16:57,944 			Learning rate: weights:   1.000e-04    
2023-03-28 18:16:57,944 			Last test performance: 89.61%
2023-03-28 18:16:57,944 ----------------
2023-03-28 18:16:58,145   37  =>  1    		Training 486 pattern with 87.92% 	Forward time: 	 0.16 sec
2023-03-28 18:16:58,145 			Loss:    1.294e-02    			Backward time: 	 0.03 sec 
2023-03-28 18:16:58,343 			Learning rate: weights:   1.000e-04    
2023-03-28 18:16:58,343 			Last test performance: 89.61%
2023-03-28 18:16:58,343 ----------------
2023-03-28 18:16:58,524   37  =>  2    		Training 486 pattern with 88.75% 	Forward time: 	 0.12 sec
2023-03-28 18:16:58,524 			Loss:    1.157e-02    			Backward time: 	 0.05 sec 
2023-03-28 18:16:58,656 			Learning rate: weights:   1.000e-04    
2023-03-28 18:16:58,656 			Last test performance: 89.61%
2023-03-28 18:16:58,656 ----------------
2023-03-28 18:16:58,790   37  =>  3    		Training 486 pattern with 90.42% 	Forward time: 	 0.12 sec
2023-03-28 18:16:58,790 			Loss:    1.001e-02    			Backward time: 	 0.01 sec 
2023-03-28 18:16:58,858 			Learning rate: weights:   1.000e-04    
2023-03-28 18:16:58,858 			Last test performance: 89.61%
2023-03-28 18:16:58,859 ----------------
2023-03-28 18:16:59,034   37  =>  4    		Training 486 pattern with 89.38% 	Forward time: 	 0.16 sec
2023-03-28 18:16:59,034 			Loss:    1.370e-02    			Backward time: 	 0.01 sec 
2023-03-28 18:16:59,233 			Learning rate: weights:   1.000e-04    
2023-03-28 18:16:59,233 			Last test performance: 89.61%
2023-03-28 18:16:59,233 ----------------
2023-03-28 18:16:59,408   37  =>  5    		Training 486 pattern with 89.79% 	Forward time: 	 0.15 sec
2023-03-28 18:16:59,408 			Loss:    1.094e-02    			Backward time: 	 0.02 sec 
2023-03-28 18:16:59,459 			Learning rate: weights:   1.000e-04    
2023-03-28 18:16:59,459 			Last test performance: 89.61%
2023-03-28 18:16:59,459 ----------------
2023-03-28 18:16:59,664   37  =>  6    		Training 486 pattern with 89.58% 	Forward time: 	 0.17 sec
2023-03-28 18:16:59,664 			Loss:    1.008e-02    			Backward time: 	 0.03 sec 
2023-03-28 18:16:59,793 			Learning rate: weights:   1.000e-04    
2023-03-28 18:16:59,793 			Last test performance: 89.61%
2023-03-28 18:16:59,793 ----------------
2023-03-28 18:16:59,952   37  =>  7    		Training 486 pattern with 88.75% 	Forward time: 	 0.14 sec
2023-03-28 18:16:59,952 			Loss:    1.265e-02    			Backward time: 	 0.01 sec 
2023-03-28 18:16:59,987 			Learning rate: weights:   1.000e-04    
2023-03-28 18:16:59,987 			Last test performance: 89.61%
2023-03-28 18:16:59,987 ----------------
2023-03-28 18:17:00,186   37  =>  8    		Training 486 pattern with 90.83% 	Forward time: 	 0.18 sec
2023-03-28 18:17:00,186 			Loss:    1.070e-02    			Backward time: 	 0.01 sec 
2023-03-28 18:17:00,303 			Learning rate: weights:   1.000e-04    
2023-03-28 18:17:00,303 			Last test performance: 89.61%
2023-03-28 18:17:00,303 ----------------
2023-03-28 18:17:00,560   37  =>  9    		Training 486 pattern with 89.79% 	Forward time: 	 0.22 sec
2023-03-28 18:17:00,560 			Loss:    1.215e-02    			Backward time: 	 0.02 sec 
2023-03-28 18:17:00,636 			Learning rate: weights:   1.000e-04    
2023-03-28 18:17:00,637 			Last test performance: 89.61%
2023-03-28 18:17:00,637 ----------------
2023-03-28 18:17:00,838   37  =>  10   		Training 486 pattern with 87.50% 	Forward time: 	 0.17 sec
2023-03-28 18:17:00,839 			Loss:    1.426e-02    			Backward time: 	 0.02 sec 
2023-03-28 18:17:00,950 			Learning rate: weights:   1.000e-04    
2023-03-28 18:17:00,950 			Last test performance: 89.61%
2023-03-28 18:17:00,950 ----------------
2023-03-28 18:17:01,087   37  =>  11   		Training 486 pattern with 89.79% 	Forward time: 	 0.12 sec
2023-03-28 18:17:01,087 			Loss:    1.094e-02    			Backward time: 	 0.01 sec 
2023-03-28 18:17:01,133 			Learning rate: weights:   1.000e-04    
2023-03-28 18:17:01,133 			Last test performance: 89.61%
2023-03-28 18:17:01,133 ----------------
2023-03-28 18:17:01,328   37  =>  12   		Training 486 pattern with 88.54% 	Forward time: 	 0.16 sec
2023-03-28 18:17:01,328 			Loss:    1.243e-02    			Backward time: 	 0.02 sec 
2023-03-28 18:17:01,454 			Learning rate: weights:   1.000e-04    
2023-03-28 18:17:01,454 			Last test performance: 89.61%
2023-03-28 18:17:01,454 ----------------
2023-03-28 18:17:01,622   37  =>  13   		Training 486 pattern with 89.38% 	Forward time: 	 0.15 sec
2023-03-28 18:17:01,622 			Loss:    1.259e-02    			Backward time: 	 0.01 sec 
2023-03-28 18:17:01,747 			Learning rate: weights:   1.000e-04    
2023-03-28 18:17:01,747 			Last test performance: 89.61%
2023-03-28 18:17:01,747 ----------------
2023-03-28 18:17:01,927   37  =>  14   		Training 486 pattern with 90.00% 	Forward time: 	 0.15 sec
2023-03-28 18:17:01,927 			Loss:    1.150e-02    			Backward time: 	 0.02 sec 
2023-03-28 18:17:02,028 			Learning rate: weights:   1.000e-04    
2023-03-28 18:17:02,028 			Last test performance: 89.61%
2023-03-28 18:17:02,028 ----------------
2023-03-28 18:17:02,240   37  =>  15   		Training 486 pattern with 88.75% 	Forward time: 	 0.18 sec
2023-03-28 18:17:02,240 			Loss:    1.194e-02    			Backward time: 	 0.03 sec 
2023-03-28 18:17:02,343 			Learning rate: weights:   1.000e-04    
2023-03-28 18:17:02,343 			Last test performance: 89.61%
2023-03-28 18:17:02,343 ----------------
2023-03-28 18:17:02,523   37  =>  16   		Training 486 pattern with 89.38% 	Forward time: 	 0.15 sec
2023-03-28 18:17:02,523 			Loss:    1.325e-02    			Backward time: 	 0.02 sec 
2023-03-28 18:17:02,615 			Learning rate: weights:   1.000e-04    
2023-03-28 18:17:02,615 			Last test performance: 89.61%
2023-03-28 18:17:02,615 ----------------
2023-03-28 18:17:02,840   37  =>  17   		Training 486 pattern with 90.62% 	Forward time: 	 0.18 sec
2023-03-28 18:17:02,840 			Loss:    1.062e-02    			Backward time: 	 0.03 sec 
2023-03-28 18:17:02,931 			Learning rate: weights:   1.000e-04    
2023-03-28 18:17:02,931 			Last test performance: 89.61%
2023-03-28 18:17:02,931 ----------------
2023-03-28 18:17:03,146   37  =>  18   		Training 486 pattern with 87.50% 	Forward time: 	 0.18 sec
2023-03-28 18:17:03,146 			Loss:    1.310e-02    			Backward time: 	 0.03 sec 
2023-03-28 18:17:03,183 			Learning rate: weights:   1.000e-04    
2023-03-28 18:17:03,183 			Last test performance: 89.61%
2023-03-28 18:17:03,183 ----------------
2023-03-28 18:17:03,360   37  =>  19   		Training 486 pattern with 87.71% 	Forward time: 	 0.15 sec
2023-03-28 18:17:03,360 			Loss:    1.260e-02    			Backward time: 	 0.02 sec 
2023-03-28 18:17:03,559 			Learning rate: weights:   1.000e-04    
2023-03-28 18:17:03,559 			Last test performance: 89.61%
2023-03-28 18:17:03,559 ----------------
2023-03-28 18:17:03,775   37  =>  20   		Training 486 pattern with 89.17% 	Forward time: 	 0.16 sec
2023-03-28 18:17:03,775 			Loss:    1.201e-02    			Backward time: 	 0.03 sec 
2023-03-28 18:17:03,878 			Learning rate: weights:   1.000e-04    
2023-03-28 18:17:03,878 			Last test performance: 89.61%
2023-03-28 18:17:03,878 ----------------
2023-03-28 18:17:04,076   37  =>  21   		Training 486 pattern with 88.54% 	Forward time: 	 0.16 sec
2023-03-28 18:17:04,076 			Loss:    1.320e-02    			Backward time: 	 0.03 sec 
2023-03-28 18:17:04,232 			Learning rate: weights:   1.000e-04    
2023-03-28 18:17:04,232 			Last test performance: 89.61%
2023-03-28 18:17:04,232 ----------------
2023-03-28 18:17:04,398   37  =>  22   		Training 486 pattern with 89.58% 	Forward time: 	 0.14 sec
2023-03-28 18:17:04,398 			Loss:    1.156e-02    			Backward time: 	 0.02 sec 
2023-03-28 18:17:04,434 			Learning rate: weights:   1.000e-04    
2023-03-28 18:17:04,434 			Last test performance: 89.61%
2023-03-28 18:17:04,434 ----------------
2023-03-28 18:17:04,618   37  =>  23   		Training 486 pattern with 88.54% 	Forward time: 	 0.16 sec
2023-03-28 18:17:04,619 			Loss:    1.181e-02    			Backward time: 	 0.02 sec 
2023-03-28 18:17:04,767 			Learning rate: weights:   1.000e-04    
2023-03-28 18:17:04,768 			Last test performance: 89.61%
2023-03-28 18:17:04,768 ----------------
2023-03-28 18:17:04,908   37  =>  24   		Training 486 pattern with 90.21% 	Forward time: 	 0.12 sec
2023-03-28 18:17:04,908 			Loss:    1.136e-02    			Backward time: 	 0.01 sec 
2023-03-28 18:17:04,980 			Learning rate: weights:   1.000e-04    
2023-03-28 18:17:04,980 			Last test performance: 89.61%
2023-03-28 18:17:04,980 ----------------
2023-03-28 18:17:05,133   37  =>  25   		Training 486 pattern with 88.75% 	Forward time: 	 0.11 sec
2023-03-28 18:17:05,134 			Loss:    1.214e-02    			Backward time: 	 0.03 sec 
2023-03-28 18:17:05,291 			Learning rate: weights:   1.000e-04    
2023-03-28 18:17:05,291 			Last test performance: 89.61%
2023-03-28 18:17:05,291 ----------------
2023-03-28 18:17:05,423   37  =>  26   		Training 486 pattern with 88.75% 	Forward time: 	 0.11 sec
2023-03-28 18:17:05,423 			Loss:    1.277e-02    			Backward time: 	 0.02 sec 
2023-03-28 18:17:05,479 			Learning rate: weights:   1.000e-04    
2023-03-28 18:17:05,479 			Last test performance: 89.61%
2023-03-28 18:17:05,479 ----------------
2023-03-28 18:17:05,652   37  =>  27   		Training 486 pattern with 89.38% 	Forward time: 	 0.14 sec
2023-03-28 18:17:05,652 			Loss:    1.297e-02    			Backward time: 	 0.02 sec 
2023-03-28 18:17:05,757 			Learning rate: weights:   1.000e-04    
2023-03-28 18:17:05,757 			Last test performance: 89.61%
2023-03-28 18:17:05,757 ----------------
2023-03-28 18:17:05,891   37  =>  28   		Training 486 pattern with 92.08% 	Forward time: 	 0.11 sec
2023-03-28 18:17:05,891 			Loss:    1.006e-02    			Backward time: 	 0.02 sec 
2023-03-28 18:17:05,944 			Learning rate: weights:   1.000e-04    
2023-03-28 18:17:05,945 			Last test performance: 89.61%
2023-03-28 18:17:05,945 ----------------
2023-03-28 18:17:06,143   37  =>  29   		Training 486 pattern with 88.12% 	Forward time: 	 0.16 sec
2023-03-28 18:17:06,143 			Loss:    1.208e-02    			Backward time: 	 0.03 sec 
2023-03-28 18:17:06,188 			Learning rate: weights:   1.000e-04    
2023-03-28 18:17:06,188 			Last test performance: 89.61%
2023-03-28 18:17:06,188 ----------------
2023-03-28 18:17:06,320   37  =>  30   		Training 486 pattern with 90.21% 	Forward time: 	 0.11 sec
2023-03-28 18:17:06,320 			Loss:    1.079e-02    			Backward time: 	 0.02 sec 
2023-03-28 18:17:06,381 			Learning rate: weights:   1.000e-04    
2023-03-28 18:17:06,381 			Last test performance: 89.61%
2023-03-28 18:17:06,381 ----------------
2023-03-28 18:17:06,597   37  =>  31   		Training 486 pattern with 88.75% 	Forward time: 	 0.15 sec
2023-03-28 18:17:06,597 			Loss:    1.160e-02    			Backward time: 	 0.05 sec 
2023-03-28 18:17:06,692 			Learning rate: weights:   1.000e-04    
2023-03-28 18:17:06,692 			Last test performance: 89.61%
2023-03-28 18:17:06,692 ----------------
2023-03-28 18:17:06,894   37  =>  32   		Training 486 pattern with 87.29% 	Forward time: 	 0.17 sec
2023-03-28 18:17:06,894 			Loss:    1.265e-02    			Backward time: 	 0.02 sec 
2023-03-28 18:17:07,001 			Learning rate: weights:   1.000e-04    
2023-03-28 18:17:07,001 			Last test performance: 89.61%
2023-03-28 18:17:07,001 ----------------
2023-03-28 18:17:07,234   37  =>  33   		Training 486 pattern with 91.46% 	Forward time: 	 0.17 sec
2023-03-28 18:17:07,234 			Loss:    1.024e-02    			Backward time: 	 0.05 sec 
2023-03-28 18:17:07,314 			Learning rate: weights:   1.000e-04    
2023-03-28 18:17:07,314 			Last test performance: 89.61%
2023-03-28 18:17:07,314 ----------------
2023-03-28 18:17:07,524   37  =>  34   		Training 486 pattern with 87.50% 	Forward time: 	 0.18 sec
2023-03-28 18:17:07,524 			Loss:    1.361e-02    			Backward time: 	 0.02 sec 
2023-03-28 18:17:07,571 			Learning rate: weights:   1.000e-04    
2023-03-28 18:17:07,571 			Last test performance: 89.61%
2023-03-28 18:17:07,571 ----------------
2023-03-28 18:17:07,735   37  =>  35   		Training 486 pattern with 88.96% 	Forward time: 	 0.14 sec
2023-03-28 18:17:07,735 			Loss:    1.228e-02    			Backward time: 	 0.01 sec 
2023-03-28 18:17:07,807 			Learning rate: weights:   1.000e-04    
2023-03-28 18:17:07,807 			Last test performance: 89.61%
2023-03-28 18:17:07,807 ----------------
2023-03-28 18:17:07,968   37  =>  36   		Training 486 pattern with 88.75% 	Forward time: 	 0.11 sec
2023-03-28 18:17:07,968 			Loss:    1.252e-02    			Backward time: 	 0.04 sec 
2023-03-28 18:17:08,003 			Learning rate: weights:   1.000e-04    
2023-03-28 18:17:08,003 			Last test performance: 89.61%
2023-03-28 18:17:08,003 ----------------
2023-03-28 18:17:08,198   37  =>  37   		Training 486 pattern with 90.83% 	Forward time: 	 0.17 sec
2023-03-28 18:17:08,198 			Loss:    1.056e-02    			Backward time: 	 0.01 sec 
2023-03-28 18:17:08,383 			Learning rate: weights:   1.000e-04    
2023-03-28 18:17:08,383 			Last test performance: 89.61%
2023-03-28 18:17:08,383 ----------------
2023-03-28 18:17:08,571   37  =>  38   		Training 486 pattern with 90.00% 	Forward time: 	 0.16 sec
2023-03-28 18:17:08,571 			Loss:    1.156e-02    			Backward time: 	 0.02 sec 
2023-03-28 18:17:08,689 			Learning rate: weights:   1.000e-04    
2023-03-28 18:17:08,689 			Last test performance: 89.61%
2023-03-28 18:17:08,690 ----------------
2023-03-28 18:17:08,860   37  =>  39   		Training 486 pattern with 90.62% 	Forward time: 	 0.15 sec
2023-03-28 18:17:08,860 			Loss:    9.920e-03    			Backward time: 	 0.01 sec 
2023-03-28 18:17:09,045 			Learning rate: weights:   1.000e-04    
2023-03-28 18:17:09,045 			Last test performance: 89.61%
2023-03-28 18:17:09,045 ----------------
2023-03-28 18:17:09,216   37  =>  40   		Training 486 pattern with 87.92% 	Forward time: 	 0.15 sec
2023-03-28 18:17:09,216 			Loss:    1.279e-02    			Backward time: 	 0.01 sec 
2023-03-28 18:17:09,266 			Learning rate: weights:   1.000e-04    
2023-03-28 18:17:09,266 			Last test performance: 89.61%
2023-03-28 18:17:09,266 ----------------
2023-03-28 18:17:09,461   37  =>  41   		Training 486 pattern with 88.12% 	Forward time: 	 0.17 sec
2023-03-28 18:17:09,461 			Loss:    1.323e-02    			Backward time: 	 0.02 sec 
2023-03-28 18:17:09,514 			Learning rate: weights:   1.000e-04    
2023-03-28 18:17:09,514 			Last test performance: 89.61%
2023-03-28 18:17:09,514 ----------------
2023-03-28 18:17:09,651   37  =>  42   		Training 486 pattern with 91.25% 	Forward time: 	 0.11 sec
2023-03-28 18:17:09,651 			Loss:    1.118e-02    			Backward time: 	 0.02 sec 
2023-03-28 18:17:09,704 			Learning rate: weights:   1.000e-04    
2023-03-28 18:17:09,704 			Last test performance: 89.61%
2023-03-28 18:17:09,704 ----------------
2023-03-28 18:17:09,906   37  =>  43   		Training 486 pattern with 89.58% 	Forward time: 	 0.17 sec
2023-03-28 18:17:09,906 			Loss:    1.227e-02    			Backward time: 	 0.02 sec 
2023-03-28 18:17:10,043 			Learning rate: weights:   1.000e-04    
2023-03-28 18:17:10,043 			Last test performance: 89.61%
2023-03-28 18:17:10,043 ----------------
2023-03-28 18:17:10,237   37  =>  44   		Training 486 pattern with 88.96% 	Forward time: 	 0.16 sec
2023-03-28 18:17:10,237 			Loss:    1.321e-02    			Backward time: 	 0.02 sec 
2023-03-28 18:17:10,350 			Learning rate: weights:   1.000e-04    
2023-03-28 18:17:10,350 			Last test performance: 89.61%
2023-03-28 18:17:10,350 ----------------
2023-03-28 18:17:10,483   37  =>  45   		Training 486 pattern with 90.83% 	Forward time: 	 0.12 sec
2023-03-28 18:17:10,483 			Loss:    1.103e-02    			Backward time: 	 0.01 sec 
2023-03-28 18:17:10,593 			Learning rate: weights:   1.000e-04    
2023-03-28 18:17:10,593 			Last test performance: 89.61%
2023-03-28 18:17:10,593 ----------------
2023-03-28 18:17:10,719   37  =>  46   		Training 486 pattern with 85.21% 	Forward time: 	 0.11 sec
2023-03-28 18:17:10,719 			Loss:    1.547e-02    			Backward time: 	 0.01 sec 
2023-03-28 18:17:10,781 			Learning rate: weights:   1.000e-04    
2023-03-28 18:17:10,781 			Last test performance: 89.61%
2023-03-28 18:17:10,781 ----------------
2023-03-28 18:17:10,998   37  =>  47   		Training 486 pattern with 88.75% 	Forward time: 	 0.17 sec
2023-03-28 18:17:10,999 			Loss:    1.193e-02    			Backward time: 	 0.04 sec 
2023-03-28 18:17:11,127 			Learning rate: weights:   1.000e-04    
2023-03-28 18:17:11,127 			Last test performance: 89.61%
2023-03-28 18:17:11,127 ----------------
2023-03-28 18:17:11,354   37  =>  48   		Training 486 pattern with 89.79% 	Forward time: 	 0.18 sec
2023-03-28 18:17:11,354 			Loss:    9.839e-03    			Backward time: 	 0.04 sec 
2023-03-28 18:17:11,402 			Learning rate: weights:   1.000e-04    
2023-03-28 18:17:11,402 			Last test performance: 89.61%
2023-03-28 18:17:11,402 ----------------
2023-03-28 18:17:11,540   37  =>  49   		Training 486 pattern with 88.75% 	Forward time: 	 0.12 sec
2023-03-28 18:17:11,540 			Loss:    1.283e-02    			Backward time: 	 0.01 sec 
2023-03-28 18:17:11,675 			Learning rate: weights:   1.000e-04    
2023-03-28 18:17:11,675 			Last test performance: 89.61%
2023-03-28 18:17:11,675 ----------------
2023-03-28 18:17:11,823   37  =>  50   		Training 486 pattern with 91.04% 	Forward time: 	 0.12 sec
2023-03-28 18:17:11,823 			Loss:    1.043e-02    			Backward time: 	 0.03 sec 
2023-03-28 18:17:11,964 			Learning rate: weights:   1.000e-04    
2023-03-28 18:17:11,964 			Last test performance: 89.61%
2023-03-28 18:17:11,964 ----------------
2023-03-28 18:17:12,127   37  =>  51   		Training 486 pattern with 91.46% 	Forward time: 	 0.13 sec
2023-03-28 18:17:12,127 			Loss:    9.901e-03    			Backward time: 	 0.02 sec 
2023-03-28 18:17:12,286 			Learning rate: weights:   1.000e-04    
2023-03-28 18:17:12,287 			Last test performance: 89.61%
2023-03-28 18:17:12,287 ----------------
2023-03-28 18:17:12,480   37  =>  52   		Training 486 pattern with 90.83% 	Forward time: 	 0.17 sec
2023-03-28 18:17:12,480 			Loss:    1.161e-02    			Backward time: 	 0.02 sec 
2023-03-28 18:17:12,669 			Learning rate: weights:   1.000e-04    
2023-03-28 18:17:12,669 			Last test performance: 89.61%
2023-03-28 18:17:12,670 ----------------
2023-03-28 18:17:12,931   37  =>  53   		Training 486 pattern with 89.17% 	Forward time: 	 0.23 sec
2023-03-28 18:17:12,931 			Loss:    1.166e-02    			Backward time: 	 0.02 sec 
2023-03-28 18:17:13,033 			Learning rate: weights:   1.000e-04    
2023-03-28 18:17:13,033 			Last test performance: 89.61%
2023-03-28 18:17:13,033 ----------------
2023-03-28 18:17:13,240   37  =>  54   		Training 486 pattern with 90.42% 	Forward time: 	 0.16 sec
2023-03-28 18:17:13,240 			Loss:    1.149e-02    			Backward time: 	 0.04 sec 
2023-03-28 18:17:13,318 			Learning rate: weights:   1.000e-04    
2023-03-28 18:17:13,318 			Last test performance: 89.61%
2023-03-28 18:17:13,319 ----------------
2023-03-28 18:17:13,542   37  =>  55   		Training 486 pattern with 90.21% 	Forward time: 	 0.19 sec
2023-03-28 18:17:13,542 			Loss:    1.178e-02    			Backward time: 	 0.02 sec 
2023-03-28 18:17:13,707 			Learning rate: weights:   1.000e-04    
2023-03-28 18:17:13,708 			Last test performance: 89.61%
2023-03-28 18:17:13,708 ----------------
2023-03-28 18:17:13,868   37  =>  56   		Training 486 pattern with 87.29% 	Forward time: 	 0.12 sec
2023-03-28 18:17:13,868 			Loss:    1.259e-02    			Backward time: 	 0.04 sec 
2023-03-28 18:17:14,030 			Learning rate: weights:   1.000e-04    
2023-03-28 18:17:14,030 			Last test performance: 89.61%
2023-03-28 18:17:14,030 ----------------
2023-03-28 18:17:14,181   37  =>  57   		Training 486 pattern with 90.42% 	Forward time: 	 0.11 sec
2023-03-28 18:17:14,181 			Loss:    1.017e-02    			Backward time: 	 0.03 sec 
2023-03-28 18:17:14,325 			Learning rate: weights:   1.000e-04    
2023-03-28 18:17:14,325 			Last test performance: 89.61%
2023-03-28 18:17:14,325 ----------------
2023-03-28 18:17:14,502   37  =>  58   		Training 486 pattern with 89.58% 	Forward time: 	 0.16 sec
2023-03-28 18:17:14,502 			Loss:    1.078e-02    			Backward time: 	 0.01 sec 
2023-03-28 18:17:14,539 			Learning rate: weights:   1.000e-04    
2023-03-28 18:17:14,540 			Last test performance: 89.61%
2023-03-28 18:17:14,540 ----------------
2023-03-28 18:17:14,766   37  =>  59   		Training 486 pattern with 91.46% 	Forward time: 	 0.18 sec
2023-03-28 18:17:14,766 			Loss:    1.047e-02    			Backward time: 	 0.03 sec 
2023-03-28 18:17:14,851 			Learning rate: weights:   1.000e-04    
2023-03-28 18:17:14,851 			Last test performance: 89.61%
2023-03-28 18:17:14,851 ----------------
2023-03-28 18:17:15,077   37  =>  60   		Training 486 pattern with 89.79% 	Forward time: 	 0.18 sec
2023-03-28 18:17:15,077 			Loss:    1.168e-02    			Backward time: 	 0.04 sec 
2023-03-28 18:17:15,209 			Learning rate: weights:   1.000e-04    
2023-03-28 18:17:15,209 			Last test performance: 89.61%
2023-03-28 18:17:15,210 ----------------
2023-03-28 18:17:15,419   37  =>  61   		Training 486 pattern with 91.46% 	Forward time: 	 0.18 sec
2023-03-28 18:17:15,419 			Loss:    9.573e-03    			Backward time: 	 0.02 sec 
2023-03-28 18:17:15,451 			Learning rate: weights:   1.000e-04    
2023-03-28 18:17:15,451 			Last test performance: 89.61%
2023-03-28 18:17:15,451 ----------------
2023-03-28 18:17:15,619   37  =>  62   		Training 486 pattern with 91.04% 	Forward time: 	 0.14 sec
2023-03-28 18:17:15,619 			Loss:    1.121e-02    			Backward time: 	 0.02 sec 
2023-03-28 18:17:15,712 			Learning rate: weights:   1.000e-04    
2023-03-28 18:17:15,712 			Last test performance: 89.61%
2023-03-28 18:17:15,712 ----------------
2023-03-28 18:17:15,853   37  =>  63   		Training 486 pattern with 87.92% 	Forward time: 	 0.12 sec
2023-03-28 18:17:15,853 			Loss:    1.410e-02    			Backward time: 	 0.01 sec 
2023-03-28 18:17:15,896 			Learning rate: weights:   1.000e-04    
2023-03-28 18:17:15,897 			Last test performance: 89.61%
2023-03-28 18:17:15,897 ----------------
2023-03-28 18:17:16,123   37  =>  64   		Training 486 pattern with 88.96% 	Forward time: 	 0.19 sec
2023-03-28 18:17:16,123 			Loss:    1.233e-02    			Backward time: 	 0.02 sec 
2023-03-28 18:17:16,200 			Learning rate: weights:   1.000e-04    
2023-03-28 18:17:16,200 			Last test performance: 89.61%
2023-03-28 18:17:16,200 ----------------
2023-03-28 18:17:16,385   37  =>  65   		Training 486 pattern with 92.50% 	Forward time: 	 0.16 sec
2023-03-28 18:17:16,385 			Loss:    9.770e-03    			Backward time: 	 0.01 sec 
2023-03-28 18:17:16,495 			Learning rate: weights:   1.000e-04    
2023-03-28 18:17:16,495 			Last test performance: 89.61%
2023-03-28 18:17:16,495 ----------------
2023-03-28 18:17:16,729   37  =>  66   		Training 486 pattern with 89.38% 	Forward time: 	 0.19 sec
2023-03-28 18:17:16,729 			Loss:    1.076e-02    			Backward time: 	 0.03 sec 
2023-03-28 18:17:16,811 			Learning rate: weights:   1.000e-04    
2023-03-28 18:17:16,811 			Last test performance: 89.61%
2023-03-28 18:17:16,811 ----------------
2023-03-28 18:17:16,988   37  =>  67   		Training 486 pattern with 88.96% 	Forward time: 	 0.15 sec
2023-03-28 18:17:16,988 			Loss:    1.366e-02    			Backward time: 	 0.02 sec 
2023-03-28 18:17:17,114 			Learning rate: weights:   1.000e-04    
2023-03-28 18:17:17,114 			Last test performance: 89.61%
2023-03-28 18:17:17,114 ----------------
2023-03-28 18:17:17,249   37  =>  68   		Training 486 pattern with 90.21% 	Forward time: 	 0.12 sec
2023-03-28 18:17:17,249 			Loss:    1.229e-02    			Backward time: 	 0.01 sec 
2023-03-28 18:17:17,295 			Learning rate: weights:   1.000e-04    
2023-03-28 18:17:17,295 			Last test performance: 89.61%
2023-03-28 18:17:17,295 ----------------
2023-03-28 18:17:17,521   37  =>  69   		Training 486 pattern with 90.62% 	Forward time: 	 0.19 sec
2023-03-28 18:17:17,521 			Loss:    9.908e-03    			Backward time: 	 0.02 sec 
2023-03-28 18:17:17,622 			Learning rate: weights:   1.000e-04    
2023-03-28 18:17:17,622 			Last test performance: 89.61%
2023-03-28 18:17:17,622 ----------------
2023-03-28 18:17:17,824   37  =>  70   		Training 486 pattern with 86.04% 	Forward time: 	 0.16 sec
2023-03-28 18:17:17,824 			Loss:    1.492e-02    			Backward time: 	 0.03 sec 
2023-03-28 18:17:17,928 			Learning rate: weights:   1.000e-04    
2023-03-28 18:17:17,928 			Last test performance: 89.61%
2023-03-28 18:17:17,929 ----------------
2023-03-28 18:17:18,072   37  =>  71   		Training 486 pattern with 89.17% 	Forward time: 	 0.13 sec
2023-03-28 18:17:18,072 			Loss:    1.150e-02    			Backward time: 	 0.01 sec 
2023-03-28 18:17:18,191 			Learning rate: weights:   1.000e-04    
2023-03-28 18:17:18,191 			Last test performance: 89.61%
2023-03-28 18:17:18,191 ----------------
2023-03-28 18:17:18,353   37  =>  72   		Training 486 pattern with 91.04% 	Forward time: 	 0.14 sec
2023-03-28 18:17:18,353 			Loss:    1.051e-02    			Backward time: 	 0.01 sec 
2023-03-28 18:17:18,469 			Learning rate: weights:   1.000e-04    
2023-03-28 18:17:18,469 			Last test performance: 89.61%
2023-03-28 18:17:18,469 ----------------
2023-03-28 18:17:18,659   37  =>  73   		Training 486 pattern with 91.88% 	Forward time: 	 0.13 sec
2023-03-28 18:17:18,659 			Loss:    9.161e-03    			Backward time: 	 0.06 sec 
2023-03-28 18:17:18,781 			Learning rate: weights:   1.000e-04    
2023-03-28 18:17:18,781 			Last test performance: 89.61%
2023-03-28 18:17:18,781 ----------------
2023-03-28 18:17:18,972   37  =>  74   		Training 486 pattern with 89.38% 	Forward time: 	 0.15 sec
2023-03-28 18:17:18,973 			Loss:    1.037e-02    			Backward time: 	 0.03 sec 
2023-03-28 18:17:19,074 			Learning rate: weights:   1.000e-04    
2023-03-28 18:17:19,074 			Last test performance: 89.61%
2023-03-28 18:17:19,074 ----------------
2023-03-28 18:17:19,302   37  =>  75   		Training 486 pattern with 91.67% 	Forward time: 	 0.19 sec
2023-03-28 18:17:19,302 			Loss:    9.460e-03    			Backward time: 	 0.03 sec 
2023-03-28 18:17:19,343 			Learning rate: weights:   1.000e-04    
2023-03-28 18:17:19,343 			Last test performance: 89.61%
2023-03-28 18:17:19,343 ----------------
2023-03-28 18:17:19,467   37  =>  76   		Training 486 pattern with 87.71% 	Forward time: 	 0.11 sec
2023-03-28 18:17:19,467 			Loss:    1.335e-02    			Backward time: 	 0.01 sec 
2023-03-28 18:17:19,525 			Learning rate: weights:   1.000e-04    
2023-03-28 18:17:19,525 			Last test performance: 89.61%
2023-03-28 18:17:19,525 ----------------
2023-03-28 18:17:19,755   37  =>  77   		Training 486 pattern with 88.33% 	Forward time: 	 0.18 sec
2023-03-28 18:17:19,755 			Loss:    1.309e-02    			Backward time: 	 0.04 sec 
2023-03-28 18:17:19,904 			Learning rate: weights:   1.000e-04    
2023-03-28 18:17:19,904 			Last test performance: 89.61%
2023-03-28 18:17:19,904 ----------------
2023-03-28 18:17:20,137   37  =>  78   		Training 486 pattern with 88.12% 	Forward time: 	 0.20 sec
2023-03-28 18:17:20,137 			Loss:    1.266e-02    			Backward time: 	 0.02 sec 
2023-03-28 18:17:20,233 			Learning rate: weights:   1.000e-04    
2023-03-28 18:17:20,233 			Last test performance: 89.61%
2023-03-28 18:17:20,233 ----------------
2023-03-28 18:17:20,448   37  =>  79   		Training 486 pattern with 90.21% 	Forward time: 	 0.18 sec
2023-03-28 18:17:20,448 			Loss:    1.070e-02    			Backward time: 	 0.02 sec 
2023-03-28 18:17:20,568 			Learning rate: weights:   1.000e-04    
2023-03-28 18:17:20,570 			Last test performance: 89.61%
2023-03-28 18:17:20,570 ----------------
2023-03-28 18:17:20,795   37  =>  80   		Training 486 pattern with 88.33% 	Forward time: 	 0.18 sec
2023-03-28 18:17:20,795 			Loss:    1.126e-02    			Backward time: 	 0.04 sec 
2023-03-28 18:17:20,960 			Learning rate: weights:   1.000e-04    
2023-03-28 18:17:20,961 			Last test performance: 89.61%
2023-03-28 18:17:20,961 ----------------
2023-03-28 18:17:21,106   37  =>  81   		Training 486 pattern with 89.17% 	Forward time: 	 0.13 sec
2023-03-28 18:17:21,106 			Loss:    1.186e-02    			Backward time: 	 0.01 sec 
2023-03-28 18:17:21,178 			Learning rate: weights:   1.000e-04    
2023-03-28 18:17:21,178 			Last test performance: 89.61%
2023-03-28 18:17:21,178 ----------------
2023-03-28 18:17:21,366   37  =>  82   		Training 486 pattern with 88.33% 	Forward time: 	 0.15 sec
2023-03-28 18:17:21,366 			Loss:    1.176e-02    			Backward time: 	 0.03 sec 
2023-03-28 18:17:21,470 			Learning rate: weights:   1.000e-04    
2023-03-28 18:17:21,470 			Last test performance: 89.61%
2023-03-28 18:17:21,470 ----------------
2023-03-28 18:17:21,704   37  =>  83   		Training 486 pattern with 89.79% 	Forward time: 	 0.18 sec
2023-03-28 18:17:21,704 			Loss:    1.163e-02    			Backward time: 	 0.04 sec 
2023-03-28 18:17:21,752 			Learning rate: weights:   1.000e-04    
2023-03-28 18:17:21,753 			Last test performance: 89.61%
2023-03-28 18:17:21,753 ----------------
2023-03-28 18:17:21,881   37  =>  84   		Training 486 pattern with 89.79% 	Forward time: 	 0.11 sec
2023-03-28 18:17:21,881 			Loss:    1.214e-02    			Backward time: 	 0.01 sec 
2023-03-28 18:17:21,916 			Learning rate: weights:   1.000e-04    
2023-03-28 18:17:21,916 			Last test performance: 89.61%
2023-03-28 18:17:21,916 ----------------
2023-03-28 18:17:22,164   37  =>  85   		Training 486 pattern with 90.42% 	Forward time: 	 0.18 sec
2023-03-28 18:17:22,164 			Loss:    1.016e-02    			Backward time: 	 0.06 sec 
2023-03-28 18:17:22,270 			Learning rate: weights:   1.000e-04    
2023-03-28 18:17:22,270 			Last test performance: 89.61%
2023-03-28 18:17:22,270 ----------------
2023-03-28 18:17:22,511   37  =>  86   		Training 486 pattern with 90.00% 	Forward time: 	 0.21 sec
2023-03-28 18:17:22,511 			Loss:    1.113e-02    			Backward time: 	 0.02 sec 
2023-03-28 18:17:22,582 			Learning rate: weights:   1.000e-04    
2023-03-28 18:17:22,582 			Last test performance: 89.61%
2023-03-28 18:17:22,582 ----------------
2023-03-28 18:17:22,809   37  =>  87   		Training 486 pattern with 90.00% 	Forward time: 	 0.17 sec
2023-03-28 18:17:22,810 			Loss:    1.190e-02    			Backward time: 	 0.05 sec 
2023-03-28 18:17:22,946 			Learning rate: weights:   1.000e-04    
2023-03-28 18:17:22,946 			Last test performance: 89.61%
2023-03-28 18:17:22,946 ----------------
2023-03-28 18:17:23,157   37  =>  88   		Training 486 pattern with 89.38% 	Forward time: 	 0.19 sec
2023-03-28 18:17:23,157 			Loss:    1.116e-02    			Backward time: 	 0.02 sec 
2023-03-28 18:17:23,191 			Learning rate: weights:   1.000e-04    
2023-03-28 18:17:23,191 			Last test performance: 89.61%
2023-03-28 18:17:23,191 ----------------
2023-03-28 18:17:23,371   37  =>  89   		Training 486 pattern with 89.17% 	Forward time: 	 0.15 sec
2023-03-28 18:17:23,372 			Loss:    1.245e-02    			Backward time: 	 0.02 sec 
2023-03-28 18:17:23,433 			Learning rate: weights:   1.000e-04    
2023-03-28 18:17:23,433 			Last test performance: 89.61%
2023-03-28 18:17:23,433 ----------------
2023-03-28 18:17:23,579   37  =>  90   		Training 486 pattern with 89.17% 	Forward time: 	 0.11 sec
2023-03-28 18:17:23,579 			Loss:    1.188e-02    			Backward time: 	 0.03 sec 
2023-03-28 18:17:23,617 			Learning rate: weights:   1.000e-04    
2023-03-28 18:17:23,617 			Last test performance: 89.61%
2023-03-28 18:17:23,617 ----------------
2023-03-28 18:17:23,808   37  =>  91   		Training 486 pattern with 89.58% 	Forward time: 	 0.16 sec
2023-03-28 18:17:23,808 			Loss:    1.164e-02    			Backward time: 	 0.02 sec 
2023-03-28 18:17:23,912 			Learning rate: weights:   1.000e-04    
2023-03-28 18:17:23,912 			Last test performance: 89.61%
2023-03-28 18:17:23,912 ----------------
2023-03-28 18:17:24,118   37  =>  92   		Training 486 pattern with 91.67% 	Forward time: 	 0.18 sec
2023-03-28 18:17:24,118 			Loss:    9.761e-03    			Backward time: 	 0.02 sec 
2023-03-28 18:17:24,207 			Learning rate: weights:   1.000e-04    
2023-03-28 18:17:24,207 			Last test performance: 89.61%
2023-03-28 18:17:24,207 ----------------
2023-03-28 18:17:24,423   37  =>  93   		Training 486 pattern with 89.17% 	Forward time: 	 0.18 sec
2023-03-28 18:17:24,423 			Loss:    1.155e-02    			Backward time: 	 0.02 sec 
2023-03-28 18:17:24,540 			Learning rate: weights:   1.000e-04    
2023-03-28 18:17:24,540 			Last test performance: 89.61%
2023-03-28 18:17:24,540 ----------------
2023-03-28 18:17:24,735   37  =>  94   		Training 486 pattern with 89.38% 	Forward time: 	 0.15 sec
2023-03-28 18:17:24,736 			Loss:    1.060e-02    			Backward time: 	 0.04 sec 
2023-03-28 18:17:24,790 			Learning rate: weights:   1.000e-04    
2023-03-28 18:17:24,790 			Last test performance: 89.61%
2023-03-28 18:17:24,790 ----------------
2023-03-28 18:17:24,943   37  =>  95   		Training 486 pattern with 90.42% 	Forward time: 	 0.11 sec
2023-03-28 18:17:24,943 			Loss:    1.098e-02    			Backward time: 	 0.04 sec 
2023-03-28 18:17:24,990 			Learning rate: weights:   1.000e-04    
2023-03-28 18:17:24,990 			Last test performance: 89.61%
2023-03-28 18:17:24,990 ----------------
2023-03-28 18:17:25,178   37  =>  96   		Training 486 pattern with 88.96% 	Forward time: 	 0.16 sec
2023-03-28 18:17:25,178 			Loss:    1.058e-02    			Backward time: 	 0.02 sec 
2023-03-28 18:17:25,321 			Learning rate: weights:   1.000e-04    
2023-03-28 18:17:25,321 			Last test performance: 89.61%
2023-03-28 18:17:25,322 ----------------
2023-03-28 18:17:25,461   37  =>  97   		Training 486 pattern with 90.83% 	Forward time: 	 0.12 sec
2023-03-28 18:17:25,461 			Loss:    1.127e-02    			Backward time: 	 0.01 sec 
2023-03-28 18:17:25,500 			Learning rate: weights:   1.000e-04    
2023-03-28 18:17:25,500 			Last test performance: 89.61%
2023-03-28 18:17:25,500 ----------------
2023-03-28 18:17:25,720   37  =>  98   		Training 486 pattern with 90.62% 	Forward time: 	 0.18 sec
2023-03-28 18:17:25,720 			Loss:    1.150e-02    			Backward time: 	 0.03 sec 
2023-03-28 18:17:25,796 			Learning rate: weights:   1.000e-04    
2023-03-28 18:17:25,796 			Last test performance: 89.61%
2023-03-28 18:17:25,796 ----------------
2023-03-28 18:17:25,929   37  =>  99   		Training 486 pattern with 90.00% 	Forward time: 	 0.12 sec
2023-03-28 18:17:25,929 			Loss:    1.121e-02    			Backward time: 	 0.01 sec 
2023-03-28 18:17:25,972 			Learning rate: weights:   1.000e-04    
2023-03-28 18:17:25,972 			Last test performance: 89.61%
2023-03-28 18:17:25,972 ----------------
2023-03-28 18:17:26,162   37  => 100   		Training 486 pattern with 87.08% 	Forward time: 	 0.17 sec
2023-03-28 18:17:26,162 			Loss:    1.406e-02    			Backward time: 	 0.02 sec 
2023-03-28 18:17:26,321 			Learning rate: weights:   1.000e-04    
2023-03-28 18:17:26,321 			Last test performance: 89.61%
2023-03-28 18:17:26,321 ----------------
2023-03-28 18:17:26,513   37  => 101   		Training 486 pattern with 90.62% 	Forward time: 	 0.17 sec
2023-03-28 18:17:26,513 			Loss:    1.097e-02    			Backward time: 	 0.02 sec 
2023-03-28 18:17:26,657 			Learning rate: weights:   1.000e-04    
2023-03-28 18:17:26,658 			Last test performance: 89.61%
2023-03-28 18:17:26,658 ----------------
2023-03-28 18:17:26,814   37  => 102   		Training 486 pattern with 88.96% 	Forward time: 	 0.14 sec
2023-03-28 18:17:26,814 			Loss:    1.187e-02    			Backward time: 	 0.02 sec 
2023-03-28 18:17:26,965 			Learning rate: weights:   1.000e-04    
2023-03-28 18:17:26,965 			Last test performance: 89.61%
2023-03-28 18:17:26,965 ----------------
2023-03-28 18:17:27,138   37  => 103   		Training 486 pattern with 90.42% 	Forward time: 	 0.15 sec
2023-03-28 18:17:27,138 			Loss:    1.116e-02    			Backward time: 	 0.02 sec 
2023-03-28 18:17:27,227 			Learning rate: weights:   1.000e-04    
2023-03-28 18:17:27,228 			Last test performance: 89.61%
2023-03-28 18:17:27,228 ----------------
2023-03-28 18:17:27,440   37  => 104   		Training 486 pattern with 91.25% 	Forward time: 	 0.16 sec
2023-03-28 18:17:27,440 			Loss:    1.118e-02    			Backward time: 	 0.04 sec 
2023-03-28 18:17:27,516 			Learning rate: weights:   1.000e-04    
2023-03-28 18:17:27,516 			Last test performance: 89.61%
2023-03-28 18:17:27,516 ----------------
2023-03-28 18:17:27,687   37  => 105   		Training 486 pattern with 90.62% 	Forward time: 	 0.14 sec
2023-03-28 18:17:27,687 			Loss:    1.151e-02    			Backward time: 	 0.02 sec 
2023-03-28 18:17:27,773 			Learning rate: weights:   1.000e-04    
2023-03-28 18:17:27,773 			Last test performance: 89.61%
2023-03-28 18:17:27,773 ----------------
2023-03-28 18:17:27,904   37  => 106   		Training 486 pattern with 90.62% 	Forward time: 	 0.11 sec
2023-03-28 18:17:27,904 			Loss:    1.012e-02    			Backward time: 	 0.02 sec 
2023-03-28 18:17:27,942 			Learning rate: weights:   1.000e-04    
2023-03-28 18:17:27,942 			Last test performance: 89.61%
2023-03-28 18:17:27,942 ----------------
2023-03-28 18:17:28,109   37  => 107   		Training 486 pattern with 91.25% 	Forward time: 	 0.13 sec
2023-03-28 18:17:28,109 			Loss:    1.092e-02    			Backward time: 	 0.03 sec 
2023-03-28 18:17:28,197 			Learning rate: weights:   1.000e-04    
2023-03-28 18:17:28,197 			Last test performance: 89.61%
2023-03-28 18:17:28,197 ----------------
2023-03-28 18:17:28,326   37  => 108   		Training 486 pattern with 92.08% 	Forward time: 	 0.11 sec
2023-03-28 18:17:28,326 			Loss:    9.949e-03    			Backward time: 	 0.01 sec 
2023-03-28 18:17:28,370 			Learning rate: weights:   1.000e-04    
2023-03-28 18:17:28,370 			Last test performance: 89.61%
2023-03-28 18:17:28,370 ----------------
2023-03-28 18:17:28,597   37  => 109   		Training 486 pattern with 89.38% 	Forward time: 	 0.20 sec
2023-03-28 18:17:28,597 			Loss:    1.191e-02    			Backward time: 	 0.02 sec 
2023-03-28 18:17:28,693 			Learning rate: weights:   1.000e-04    
2023-03-28 18:17:28,693 			Last test performance: 89.61%
2023-03-28 18:17:28,693 ----------------
2023-03-28 18:17:28,900   37  => 110   		Training 486 pattern with 88.33% 	Forward time: 	 0.17 sec
2023-03-28 18:17:28,900 			Loss:    1.215e-02    			Backward time: 	 0.02 sec 
2023-03-28 18:17:28,975 			Learning rate: weights:   1.000e-04    
2023-03-28 18:17:28,976 			Last test performance: 89.61%
2023-03-28 18:17:28,976 ----------------
2023-03-28 18:17:29,153   37  => 111   		Training 486 pattern with 88.33% 	Forward time: 	 0.15 sec
2023-03-28 18:17:29,154 			Loss:    1.349e-02    			Backward time: 	 0.02 sec 
2023-03-28 18:17:29,221 			Learning rate: weights:   1.000e-04    
2023-03-28 18:17:29,221 			Last test performance: 89.61%
2023-03-28 18:17:29,221 ----------------
2023-03-28 18:17:29,376   37  => 112   		Training 486 pattern with 90.83% 	Forward time: 	 0.11 sec
2023-03-28 18:17:29,376 			Loss:    1.055e-02    			Backward time: 	 0.04 sec 
2023-03-28 18:17:29,497 			Learning rate: weights:   1.000e-04    
2023-03-28 18:17:29,497 			Last test performance: 89.61%
2023-03-28 18:17:29,497 ----------------
2023-03-28 18:17:29,682   37  => 113   		Training 486 pattern with 91.25% 	Forward time: 	 0.14 sec
2023-03-28 18:17:29,682 			Loss:    9.954e-03    			Backward time: 	 0.03 sec 
2023-03-28 18:17:29,749 			Learning rate: weights:   1.000e-04    
2023-03-28 18:17:29,749 			Last test performance: 89.61%
2023-03-28 18:17:29,749 ----------------
2023-03-28 18:17:29,947   37  => 114   		Training 486 pattern with 88.96% 	Forward time: 	 0.17 sec
2023-03-28 18:17:29,947 			Loss:    1.246e-02    			Backward time: 	 0.01 sec 
2023-03-28 18:17:30,039 			Learning rate: weights:   1.000e-04    
2023-03-28 18:17:30,040 			Last test performance: 89.61%
2023-03-28 18:17:30,040 ----------------
2023-03-28 18:17:30,199   37  => 115   		Training 486 pattern with 90.00% 	Forward time: 	 0.13 sec
2023-03-28 18:17:30,199 			Loss:    1.102e-02    			Backward time: 	 0.02 sec 
2023-03-28 18:17:30,265 			Learning rate: weights:   1.000e-04    
2023-03-28 18:17:30,265 			Last test performance: 89.61%
2023-03-28 18:17:30,265 ----------------
2023-03-28 18:17:30,455   37  => 116   		Training 486 pattern with 87.08% 	Forward time: 	 0.16 sec
2023-03-28 18:17:30,455 			Loss:    1.292e-02    			Backward time: 	 0.03 sec 
2023-03-28 18:17:30,521 			Learning rate: weights:   1.000e-04    
2023-03-28 18:17:30,521 			Last test performance: 89.61%
2023-03-28 18:17:30,521 ----------------
2023-03-28 18:17:30,755   37  => 117   		Training 486 pattern with 88.33% 	Forward time: 	 0.20 sec
2023-03-28 18:17:30,755 			Loss:    1.204e-02    			Backward time: 	 0.02 sec 
2023-03-28 18:17:30,836 			Learning rate: weights:   1.000e-04    
2023-03-28 18:17:30,836 			Last test performance: 89.61%
2023-03-28 18:17:30,837 ----------------
2023-03-28 18:17:31,032   37  => 118   		Training 486 pattern with 90.21% 	Forward time: 	 0.15 sec
2023-03-28 18:17:31,032 			Loss:    1.134e-02    			Backward time: 	 0.04 sec 
2023-03-28 18:17:31,129 			Learning rate: weights:   1.000e-04    
2023-03-28 18:17:31,129 			Last test performance: 89.61%
2023-03-28 18:17:31,129 ----------------
2023-03-28 18:17:31,282   37  => 119   		Training 486 pattern with 88.75% 	Forward time: 	 0.12 sec
2023-03-28 18:17:31,282 			Loss:    1.171e-02    			Backward time: 	 0.03 sec 
2023-03-28 18:17:31,377 			Learning rate: weights:   1.000e-04    
2023-03-28 18:17:31,377 			Last test performance: 89.61%
2023-03-28 18:17:31,378 ----------------
2023-03-28 18:17:31,526   37  => 120   		Training 486 pattern with 90.00% 	Forward time: 	 0.11 sec
2023-03-28 18:17:31,526 			Loss:    1.179e-02    			Backward time: 	 0.04 sec 
2023-03-28 18:17:31,664 			Learning rate: weights:   1.000e-04    
2023-03-28 18:17:31,664 			Last test performance: 89.61%
2023-03-28 18:17:31,664 ----------------
2023-03-28 18:17:31,847   37  => 121   		Training 486 pattern with 89.79% 	Forward time: 	 0.12 sec
2023-03-28 18:17:31,847 			Loss:    1.194e-02    			Backward time: 	 0.05 sec 
2023-03-28 18:17:31,924 			Learning rate: weights:   1.000e-04    
2023-03-28 18:17:31,924 			Last test performance: 89.61%
2023-03-28 18:17:31,924 ----------------
2023-03-28 18:17:32,113   37  => 122   		Training 486 pattern with 91.04% 	Forward time: 	 0.15 sec
2023-03-28 18:17:32,113 			Loss:    1.063e-02    			Backward time: 	 0.03 sec 
2023-03-28 18:17:32,235 			Learning rate: weights:   1.000e-04    
2023-03-28 18:17:32,235 			Last test performance: 89.61%
2023-03-28 18:17:32,235 ----------------
2023-03-28 18:17:32,413   37  => 123   		Training 486 pattern with 88.75% 	Forward time: 	 0.15 sec
2023-03-28 18:17:32,414 			Loss:    1.239e-02    			Backward time: 	 0.02 sec 
2023-03-28 18:17:32,536 			Learning rate: weights:   1.000e-04    
2023-03-28 18:17:32,537 			Last test performance: 89.61%
2023-03-28 18:17:32,537 ----------------
2023-03-28 18:17:32,687   37  => 124   		Training 486 pattern with 90.62% 	Forward time: 	 0.13 sec
2023-03-28 18:17:32,687 			Loss:    1.117e-02    			Backward time: 	 0.01 sec 
2023-03-28 18:17:32,839 
2023-03-28 18:17:32,839 Testing:
2023-03-28 18:17:32,843 		24 of 10000 with 87.50% 	 Time used:  0.00 sec
2023-03-28 18:17:32,846 		48 of 10000 with 81.25% 	 Time used:  0.00 sec
2023-03-28 18:17:32,853 		72 of 10000 with 81.94% 	 Time used:  0.00 sec
2023-03-28 18:17:32,857 		96 of 10000 with 84.38% 	 Time used:  0.00 sec
2023-03-28 18:17:32,860 		120 of 10000 with 86.67% 	 Time used:  0.00 sec
2023-03-28 18:17:32,863 		144 of 10000 with 88.19% 	 Time used:  0.00 sec
2023-03-28 18:17:32,865 		168 of 10000 with 88.69% 	 Time used:  0.00 sec
2023-03-28 18:17:32,868 		192 of 10000 with 89.58% 	 Time used:  0.00 sec
2023-03-28 18:17:32,870 		216 of 10000 with 90.28% 	 Time used:  0.00 sec
2023-03-28 18:17:32,872 		240 of 10000 with 91.25% 	 Time used:  0.00 sec
2023-03-28 18:17:32,874 		264 of 10000 with 91.29% 	 Time used:  0.00 sec
2023-03-28 18:17:32,876 		288 of 10000 with 90.97% 	 Time used:  0.00 sec
2023-03-28 18:17:32,879 		312 of 10000 with 91.35% 	 Time used:  0.00 sec
2023-03-28 18:17:32,881 		336 of 10000 with 91.07% 	 Time used:  0.00 sec
2023-03-28 18:17:32,883 		360 of 10000 with 91.67% 	 Time used:  0.00 sec
2023-03-28 18:17:32,885 		384 of 10000 with 90.89% 	 Time used:  0.00 sec
2023-03-28 18:17:32,888 		408 of 10000 with 90.93% 	 Time used:  0.00 sec
2023-03-28 18:17:32,890 		432 of 10000 with 90.97% 	 Time used:  0.00 sec
2023-03-28 18:17:32,892 		456 of 10000 with 90.79% 	 Time used:  0.00 sec
2023-03-28 18:17:32,894 		480 of 10000 with 90.62% 	 Time used:  0.00 sec
2023-03-28 18:17:32,896 		504 of 10000 with 90.87% 	 Time used:  0.00 sec
2023-03-28 18:17:32,899 		528 of 10000 with 90.72% 	 Time used:  0.00 sec
2023-03-28 18:17:32,901 		552 of 10000 with 90.76% 	 Time used:  0.00 sec
2023-03-28 18:17:32,903 		576 of 10000 with 90.80% 	 Time used:  0.00 sec
2023-03-28 18:17:32,905 		600 of 10000 with 90.33% 	 Time used:  0.00 sec
2023-03-28 18:17:32,908 		624 of 10000 with 90.38% 	 Time used:  0.00 sec
2023-03-28 18:17:32,910 		648 of 10000 with 90.28% 	 Time used:  0.00 sec
2023-03-28 18:17:32,912 		672 of 10000 with 90.18% 	 Time used:  0.00 sec
2023-03-28 18:17:32,914 		696 of 10000 with 90.09% 	 Time used:  0.00 sec
2023-03-28 18:17:32,916 		720 of 10000 with 90.00% 	 Time used:  0.00 sec
2023-03-28 18:17:32,919 		744 of 10000 with 90.05% 	 Time used:  0.00 sec
2023-03-28 18:17:32,921 		768 of 10000 with 90.10% 	 Time used:  0.00 sec
2023-03-28 18:17:32,923 		792 of 10000 with 90.28% 	 Time used:  0.00 sec
2023-03-28 18:17:32,925 		816 of 10000 with 90.20% 	 Time used:  0.00 sec
2023-03-28 18:17:32,927 		840 of 10000 with 90.24% 	 Time used:  0.00 sec
2023-03-28 18:17:32,930 		864 of 10000 with 90.28% 	 Time used:  0.00 sec
2023-03-28 18:17:32,932 		888 of 10000 with 90.43% 	 Time used:  0.00 sec
2023-03-28 18:17:32,934 		912 of 10000 with 90.24% 	 Time used:  0.00 sec
2023-03-28 18:17:32,936 		936 of 10000 with 90.38% 	 Time used:  0.00 sec
2023-03-28 18:17:32,938 		960 of 10000 with 90.31% 	 Time used:  0.00 sec
2023-03-28 18:17:32,940 		984 of 10000 with 89.84% 	 Time used:  0.00 sec
2023-03-28 18:17:32,943 		1008 of 10000 with 89.78% 	 Time used:  0.00 sec
2023-03-28 18:17:32,945 		1032 of 10000 with 89.83% 	 Time used:  0.00 sec
2023-03-28 18:17:32,947 		1056 of 10000 with 89.77% 	 Time used:  0.00 sec
2023-03-28 18:17:32,949 		1080 of 10000 with 89.72% 	 Time used:  0.00 sec
2023-03-28 18:17:32,951 		1104 of 10000 with 89.76% 	 Time used:  0.00 sec
2023-03-28 18:17:32,954 		1128 of 10000 with 89.72% 	 Time used:  0.00 sec
2023-03-28 18:17:32,956 		1152 of 10000 with 89.67% 	 Time used:  0.00 sec
2023-03-28 18:17:32,958 		1176 of 10000 with 89.46% 	 Time used:  0.00 sec
2023-03-28 18:17:32,960 		1200 of 10000 with 89.33% 	 Time used:  0.00 sec
2023-03-28 18:17:32,962 		1224 of 10000 with 89.46% 	 Time used:  0.00 sec
2023-03-28 18:17:32,965 		1248 of 10000 with 89.34% 	 Time used:  0.00 sec
2023-03-28 18:17:32,967 		1272 of 10000 with 89.47% 	 Time used:  0.00 sec
2023-03-28 18:17:32,969 		1296 of 10000 with 89.58% 	 Time used:  0.00 sec
2023-03-28 18:17:32,971 		1320 of 10000 with 89.47% 	 Time used:  0.00 sec
2023-03-28 18:17:32,973 		1344 of 10000 with 89.51% 	 Time used:  0.00 sec
2023-03-28 18:17:32,975 		1368 of 10000 with 89.55% 	 Time used:  0.00 sec
2023-03-28 18:17:32,978 		1392 of 10000 with 89.66% 	 Time used:  0.00 sec
2023-03-28 18:17:32,980 		1416 of 10000 with 89.69% 	 Time used:  0.00 sec
2023-03-28 18:17:32,982 		1440 of 10000 with 89.79% 	 Time used:  0.00 sec
2023-03-28 18:17:32,984 		1464 of 10000 with 89.82% 	 Time used:  0.00 sec
2023-03-28 18:17:32,986 		1488 of 10000 with 89.85% 	 Time used:  0.00 sec
2023-03-28 18:17:32,988 		1512 of 10000 with 89.95% 	 Time used:  0.00 sec
2023-03-28 18:17:32,991 		1536 of 10000 with 89.97% 	 Time used:  0.00 sec
2023-03-28 18:17:32,993 		1560 of 10000 with 90.06% 	 Time used:  0.00 sec
2023-03-28 18:17:32,996 		1584 of 10000 with 90.21% 	 Time used:  0.00 sec
2023-03-28 18:17:32,999 		1608 of 10000 with 90.17% 	 Time used:  0.00 sec
2023-03-28 18:17:33,001 		1632 of 10000 with 90.07% 	 Time used:  0.00 sec
2023-03-28 18:17:33,003 		1656 of 10000 with 89.92% 	 Time used:  0.00 sec
2023-03-28 18:17:33,006 		1680 of 10000 with 89.94% 	 Time used:  0.00 sec
2023-03-28 18:17:33,008 		1704 of 10000 with 90.08% 	 Time used:  0.00 sec
2023-03-28 18:17:33,010 		1728 of 10000 with 90.05% 	 Time used:  0.00 sec
2023-03-28 18:17:33,012 		1752 of 10000 with 90.07% 	 Time used:  0.00 sec
2023-03-28 18:17:33,015 		1776 of 10000 with 90.09% 	 Time used:  0.00 sec
2023-03-28 18:17:33,017 		1800 of 10000 with 90.17% 	 Time used:  0.00 sec
2023-03-28 18:17:33,019 		1824 of 10000 with 90.19% 	 Time used:  0.00 sec
2023-03-28 18:17:33,022 		1848 of 10000 with 90.15% 	 Time used:  0.00 sec
2023-03-28 18:17:33,024 		1872 of 10000 with 90.12% 	 Time used:  0.00 sec
2023-03-28 18:17:33,026 		1896 of 10000 with 90.14% 	 Time used:  0.00 sec
2023-03-28 18:17:33,028 		1920 of 10000 with 90.21% 	 Time used:  0.00 sec
2023-03-28 18:17:33,035 		1944 of 10000 with 90.17% 	 Time used:  0.01 sec
2023-03-28 18:17:33,038 		1968 of 10000 with 90.09% 	 Time used:  0.00 sec
2023-03-28 18:17:33,040 		1992 of 10000 with 90.06% 	 Time used:  0.00 sec
2023-03-28 18:17:33,042 		2016 of 10000 with 90.08% 	 Time used:  0.00 sec
2023-03-28 18:17:33,045 		2040 of 10000 with 90.00% 	 Time used:  0.00 sec
2023-03-28 18:17:33,047 		2064 of 10000 with 90.12% 	 Time used:  0.00 sec
2023-03-28 18:17:33,049 		2088 of 10000 with 90.04% 	 Time used:  0.00 sec
2023-03-28 18:17:33,055 		2112 of 10000 with 90.01% 	 Time used:  0.01 sec
2023-03-28 18:17:33,063 		2136 of 10000 with 90.12% 	 Time used:  0.01 sec
2023-03-28 18:17:33,072 		2160 of 10000 with 90.14% 	 Time used:  0.01 sec
2023-03-28 18:17:33,082 		2184 of 10000 with 90.20% 	 Time used:  0.01 sec
2023-03-28 18:17:33,092 		2208 of 10000 with 90.22% 	 Time used:  0.01 sec
2023-03-28 18:17:33,098 		2232 of 10000 with 90.28% 	 Time used:  0.01 sec
2023-03-28 18:17:33,105 		2256 of 10000 with 90.29% 	 Time used:  0.01 sec
2023-03-28 18:17:33,117 		2280 of 10000 with 90.26% 	 Time used:  0.01 sec
2023-03-28 18:17:33,132 		2304 of 10000 with 90.15% 	 Time used:  0.01 sec
2023-03-28 18:17:33,136 		2328 of 10000 with 89.99% 	 Time used:  0.00 sec
2023-03-28 18:17:33,140 		2352 of 10000 with 90.05% 	 Time used:  0.00 sec
2023-03-28 18:17:33,144 		2376 of 10000 with 90.07% 	 Time used:  0.00 sec
2023-03-28 18:17:33,147 		2400 of 10000 with 90.08% 	 Time used:  0.00 sec
2023-03-28 18:17:33,151 		2424 of 10000 with 90.14% 	 Time used:  0.00 sec
2023-03-28 18:17:33,154 		2448 of 10000 with 90.07% 	 Time used:  0.00 sec
2023-03-28 18:17:33,158 		2472 of 10000 with 90.17% 	 Time used:  0.00 sec
2023-03-28 18:17:33,161 		2496 of 10000 with 90.02% 	 Time used:  0.00 sec
2023-03-28 18:17:33,164 		2520 of 10000 with 90.04% 	 Time used:  0.00 sec
2023-03-28 18:17:33,166 		2544 of 10000 with 90.06% 	 Time used:  0.00 sec
2023-03-28 18:17:33,169 		2568 of 10000 with 90.07% 	 Time used:  0.00 sec
2023-03-28 18:17:33,171 		2592 of 10000 with 90.08% 	 Time used:  0.00 sec
2023-03-28 18:17:33,173 		2616 of 10000 with 90.02% 	 Time used:  0.00 sec
2023-03-28 18:17:33,176 		2640 of 10000 with 90.00% 	 Time used:  0.00 sec
2023-03-28 18:17:33,178 		2664 of 10000 with 90.02% 	 Time used:  0.00 sec
2023-03-28 18:17:33,180 		2688 of 10000 with 90.03% 	 Time used:  0.00 sec
2023-03-28 18:17:33,182 		2712 of 10000 with 90.01% 	 Time used:  0.00 sec
2023-03-28 18:17:33,184 		2736 of 10000 with 89.95% 	 Time used:  0.00 sec
2023-03-28 18:17:33,187 		2760 of 10000 with 90.00% 	 Time used:  0.00 sec
2023-03-28 18:17:33,189 		2784 of 10000 with 89.94% 	 Time used:  0.00 sec
2023-03-28 18:17:33,191 		2808 of 10000 with 89.96% 	 Time used:  0.00 sec
2023-03-28 18:17:33,193 		2832 of 10000 with 89.97% 	 Time used:  0.00 sec
2023-03-28 18:17:33,195 		2856 of 10000 with 89.99% 	 Time used:  0.00 sec
2023-03-28 18:17:33,198 		2880 of 10000 with 89.93% 	 Time used:  0.00 sec
2023-03-28 18:17:33,200 		2904 of 10000 with 89.88% 	 Time used:  0.00 sec
2023-03-28 18:17:33,203 		2928 of 10000 with 89.75% 	 Time used:  0.00 sec
2023-03-28 18:17:33,205 		2952 of 10000 with 89.74% 	 Time used:  0.00 sec
2023-03-28 18:17:33,207 		2976 of 10000 with 89.72% 	 Time used:  0.00 sec
2023-03-28 18:17:33,209 		3000 of 10000 with 89.67% 	 Time used:  0.00 sec
2023-03-28 18:17:33,211 		3024 of 10000 with 89.62% 	 Time used:  0.00 sec
2023-03-28 18:17:33,214 		3048 of 10000 with 89.60% 	 Time used:  0.00 sec
2023-03-28 18:17:33,216 		3072 of 10000 with 89.65% 	 Time used:  0.00 sec
2023-03-28 18:17:33,218 		3096 of 10000 with 89.66% 	 Time used:  0.00 sec
2023-03-28 18:17:33,220 		3120 of 10000 with 89.68% 	 Time used:  0.00 sec
2023-03-28 18:17:33,223 		3144 of 10000 with 89.73% 	 Time used:  0.00 sec
2023-03-28 18:17:33,225 		3168 of 10000 with 89.77% 	 Time used:  0.00 sec
2023-03-28 18:17:33,227 		3192 of 10000 with 89.69% 	 Time used:  0.00 sec
2023-03-28 18:17:33,229 		3216 of 10000 with 89.68% 	 Time used:  0.00 sec
2023-03-28 18:17:33,232 		3240 of 10000 with 89.63% 	 Time used:  0.00 sec
2023-03-28 18:17:33,234 		3264 of 10000 with 89.52% 	 Time used:  0.00 sec
2023-03-28 18:17:33,236 		3288 of 10000 with 89.51% 	 Time used:  0.00 sec
2023-03-28 18:17:33,238 		3312 of 10000 with 89.49% 	 Time used:  0.00 sec
2023-03-28 18:17:33,240 		3336 of 10000 with 89.45% 	 Time used:  0.00 sec
2023-03-28 18:17:33,243 		3360 of 10000 with 89.46% 	 Time used:  0.00 sec
2023-03-28 18:17:33,245 		3384 of 10000 with 89.45% 	 Time used:  0.00 sec
2023-03-28 18:17:33,247 		3408 of 10000 with 89.47% 	 Time used:  0.00 sec
2023-03-28 18:17:33,249 		3432 of 10000 with 89.48% 	 Time used:  0.00 sec
2023-03-28 18:17:33,252 		3456 of 10000 with 89.50% 	 Time used:  0.00 sec
2023-03-28 18:17:33,254 		3480 of 10000 with 89.48% 	 Time used:  0.00 sec
2023-03-28 18:17:33,256 		3504 of 10000 with 89.33% 	 Time used:  0.00 sec
2023-03-28 18:17:33,258 		3528 of 10000 with 89.37% 	 Time used:  0.00 sec
2023-03-28 18:17:33,261 		3552 of 10000 with 89.36% 	 Time used:  0.00 sec
2023-03-28 18:17:33,263 		3576 of 10000 with 89.35% 	 Time used:  0.00 sec
2023-03-28 18:17:33,265 		3600 of 10000 with 89.33% 	 Time used:  0.00 sec
2023-03-28 18:17:33,267 		3624 of 10000 with 89.35% 	 Time used:  0.00 sec
2023-03-28 18:17:33,269 		3648 of 10000 with 89.34% 	 Time used:  0.00 sec
2023-03-28 18:17:33,272 		3672 of 10000 with 89.32% 	 Time used:  0.00 sec
2023-03-28 18:17:33,274 		3696 of 10000 with 89.31% 	 Time used:  0.00 sec
2023-03-28 18:17:33,276 		3720 of 10000 with 89.33% 	 Time used:  0.00 sec
2023-03-28 18:17:33,278 		3744 of 10000 with 89.26% 	 Time used:  0.00 sec
2023-03-28 18:17:33,280 		3768 of 10000 with 89.30% 	 Time used:  0.00 sec
2023-03-28 18:17:33,283 		3792 of 10000 with 89.29% 	 Time used:  0.00 sec
2023-03-28 18:17:33,285 		3816 of 10000 with 89.23% 	 Time used:  0.00 sec
2023-03-28 18:17:33,287 		3840 of 10000 with 89.22% 	 Time used:  0.00 sec
2023-03-28 18:17:33,289 		3864 of 10000 with 89.26% 	 Time used:  0.00 sec
2023-03-28 18:17:33,292 		3888 of 10000 with 89.20% 	 Time used:  0.00 sec
2023-03-28 18:17:33,294 		3912 of 10000 with 89.21% 	 Time used:  0.00 sec
2023-03-28 18:17:33,296 		3936 of 10000 with 89.23% 	 Time used:  0.00 sec
2023-03-28 18:17:33,298 		3960 of 10000 with 89.19% 	 Time used:  0.00 sec
2023-03-28 18:17:33,300 		3984 of 10000 with 89.23% 	 Time used:  0.00 sec
2023-03-28 18:17:33,303 		4008 of 10000 with 89.20% 	 Time used:  0.00 sec
2023-03-28 18:17:33,305 		4032 of 10000 with 89.21% 	 Time used:  0.00 sec
2023-03-28 18:17:33,307 		4056 of 10000 with 89.23% 	 Time used:  0.00 sec
2023-03-28 18:17:33,309 		4080 of 10000 with 89.22% 	 Time used:  0.00 sec
2023-03-28 18:17:33,312 		4104 of 10000 with 89.21% 	 Time used:  0.00 sec
2023-03-28 18:17:33,314 		4128 of 10000 with 89.17% 	 Time used:  0.00 sec
2023-03-28 18:17:33,316 		4152 of 10000 with 89.11% 	 Time used:  0.00 sec
2023-03-28 18:17:33,318 		4176 of 10000 with 89.06% 	 Time used:  0.00 sec
2023-03-28 18:17:33,320 		4200 of 10000 with 89.05% 	 Time used:  0.00 sec
2023-03-28 18:17:33,323 		4224 of 10000 with 89.11% 	 Time used:  0.00 sec
2023-03-28 18:17:33,325 		4248 of 10000 with 89.12% 	 Time used:  0.00 sec
2023-03-28 18:17:33,327 		4272 of 10000 with 89.09% 	 Time used:  0.00 sec
2023-03-28 18:17:33,330 		4296 of 10000 with 89.11% 	 Time used:  0.00 sec
2023-03-28 18:17:33,333 		4320 of 10000 with 89.14% 	 Time used:  0.00 sec
2023-03-28 18:17:33,336 		4344 of 10000 with 89.18% 	 Time used:  0.00 sec
2023-03-28 18:17:33,338 		4368 of 10000 with 89.24% 	 Time used:  0.00 sec
2023-03-28 18:17:33,340 		4392 of 10000 with 89.25% 	 Time used:  0.00 sec
2023-03-28 18:17:33,342 		4416 of 10000 with 89.27% 	 Time used:  0.00 sec
2023-03-28 18:17:33,345 		4440 of 10000 with 89.30% 	 Time used:  0.00 sec
2023-03-28 18:17:33,347 		4464 of 10000 with 89.31% 	 Time used:  0.00 sec
2023-03-28 18:17:33,349 		4488 of 10000 with 89.35% 	 Time used:  0.00 sec
2023-03-28 18:17:33,351 		4512 of 10000 with 89.36% 	 Time used:  0.00 sec
2023-03-28 18:17:33,354 		4536 of 10000 with 89.37% 	 Time used:  0.00 sec
2023-03-28 18:17:33,356 		4560 of 10000 with 89.41% 	 Time used:  0.00 sec
2023-03-28 18:17:33,358 		4584 of 10000 with 89.44% 	 Time used:  0.00 sec
2023-03-28 18:17:33,360 		4608 of 10000 with 89.45% 	 Time used:  0.00 sec
2023-03-28 18:17:33,363 		4632 of 10000 with 89.44% 	 Time used:  0.00 sec
2023-03-28 18:17:33,365 		4656 of 10000 with 89.43% 	 Time used:  0.00 sec
2023-03-28 18:17:33,367 		4680 of 10000 with 89.40% 	 Time used:  0.00 sec
2023-03-28 18:17:33,369 		4704 of 10000 with 89.43% 	 Time used:  0.00 sec
2023-03-28 18:17:33,371 		4728 of 10000 with 89.47% 	 Time used:  0.00 sec
2023-03-28 18:17:33,374 		4752 of 10000 with 89.46% 	 Time used:  0.00 sec
2023-03-28 18:17:33,379 		4776 of 10000 with 89.47% 	 Time used:  0.00 sec
2023-03-28 18:17:33,381 		4800 of 10000 with 89.48% 	 Time used:  0.00 sec
2023-03-28 18:17:33,384 		4824 of 10000 with 89.49% 	 Time used:  0.00 sec
2023-03-28 18:17:33,386 		4848 of 10000 with 89.48% 	 Time used:  0.00 sec
2023-03-28 18:17:33,388 		4872 of 10000 with 89.51% 	 Time used:  0.00 sec
2023-03-28 18:17:33,390 		4896 of 10000 with 89.54% 	 Time used:  0.00 sec
2023-03-28 18:17:33,393 		4920 of 10000 with 89.51% 	 Time used:  0.00 sec
2023-03-28 18:17:33,395 		4944 of 10000 with 89.50% 	 Time used:  0.00 sec
2023-03-28 18:17:33,397 		4968 of 10000 with 89.51% 	 Time used:  0.00 sec
2023-03-28 18:17:33,399 		4992 of 10000 with 89.54% 	 Time used:  0.00 sec
2023-03-28 18:17:33,401 		5016 of 10000 with 89.53% 	 Time used:  0.00 sec
2023-03-28 18:17:33,404 		5040 of 10000 with 89.50% 	 Time used:  0.00 sec
2023-03-28 18:17:33,406 		5064 of 10000 with 89.53% 	 Time used:  0.00 sec
2023-03-28 18:17:33,408 		5088 of 10000 with 89.52% 	 Time used:  0.00 sec
2023-03-28 18:17:33,410 		5112 of 10000 with 89.51% 	 Time used:  0.00 sec
2023-03-28 18:17:33,413 		5136 of 10000 with 89.54% 	 Time used:  0.00 sec
2023-03-28 18:17:33,415 		5160 of 10000 with 89.55% 	 Time used:  0.00 sec
2023-03-28 18:17:33,417 		5184 of 10000 with 89.53% 	 Time used:  0.00 sec
2023-03-28 18:17:33,419 		5208 of 10000 with 89.52% 	 Time used:  0.00 sec
2023-03-28 18:17:33,421 		5232 of 10000 with 89.53% 	 Time used:  0.00 sec
2023-03-28 18:17:33,424 		5256 of 10000 with 89.48% 	 Time used:  0.00 sec
2023-03-28 18:17:33,426 		5280 of 10000 with 89.47% 	 Time used:  0.00 sec
2023-03-28 18:17:33,428 		5304 of 10000 with 89.50% 	 Time used:  0.00 sec
2023-03-28 18:17:33,430 		5328 of 10000 with 89.49% 	 Time used:  0.00 sec
2023-03-28 18:17:33,432 		5352 of 10000 with 89.48% 	 Time used:  0.00 sec
2023-03-28 18:17:33,435 		5376 of 10000 with 89.53% 	 Time used:  0.00 sec
2023-03-28 18:17:33,437 		5400 of 10000 with 89.57% 	 Time used:  0.00 sec
2023-03-28 18:17:33,439 		5424 of 10000 with 89.60% 	 Time used:  0.00 sec
2023-03-28 18:17:33,441 		5448 of 10000 with 89.59% 	 Time used:  0.00 sec
2023-03-28 18:17:33,444 		5472 of 10000 with 89.57% 	 Time used:  0.00 sec
2023-03-28 18:17:33,446 		5496 of 10000 with 89.57% 	 Time used:  0.00 sec
2023-03-28 18:17:33,448 		5520 of 10000 with 89.57% 	 Time used:  0.00 sec
2023-03-28 18:17:33,450 		5544 of 10000 with 89.54% 	 Time used:  0.00 sec
2023-03-28 18:17:33,452 		5568 of 10000 with 89.55% 	 Time used:  0.00 sec
2023-03-28 18:17:33,455 		5592 of 10000 with 89.50% 	 Time used:  0.00 sec
2023-03-28 18:17:33,458 		5616 of 10000 with 89.48% 	 Time used:  0.00 sec
2023-03-28 18:17:33,461 		5640 of 10000 with 89.52% 	 Time used:  0.00 sec
2023-03-28 18:17:33,464 		5664 of 10000 with 89.50% 	 Time used:  0.00 sec
2023-03-28 18:17:33,467 		5688 of 10000 with 89.50% 	 Time used:  0.00 sec
2023-03-28 18:17:33,471 		5712 of 10000 with 89.51% 	 Time used:  0.00 sec
2023-03-28 18:17:33,474 		5736 of 10000 with 89.54% 	 Time used:  0.00 sec
2023-03-28 18:17:33,477 		5760 of 10000 with 89.57% 	 Time used:  0.00 sec
2023-03-28 18:17:33,482 		5784 of 10000 with 89.59% 	 Time used:  0.00 sec
2023-03-28 18:17:33,490 		5808 of 10000 with 89.57% 	 Time used:  0.01 sec
2023-03-28 18:17:33,498 		5832 of 10000 with 89.57% 	 Time used:  0.01 sec
2023-03-28 18:17:33,504 		5856 of 10000 with 89.62% 	 Time used:  0.01 sec
2023-03-28 18:17:33,508 		5880 of 10000 with 89.64% 	 Time used:  0.00 sec
2023-03-28 18:17:33,512 		5904 of 10000 with 89.65% 	 Time used:  0.00 sec
2023-03-28 18:17:33,518 		5928 of 10000 with 89.68% 	 Time used:  0.01 sec
2023-03-28 18:17:33,523 		5952 of 10000 with 89.65% 	 Time used:  0.00 sec
2023-03-28 18:17:33,526 		5976 of 10000 with 89.63% 	 Time used:  0.00 sec
2023-03-28 18:17:33,529 		6000 of 10000 with 89.63% 	 Time used:  0.00 sec
2023-03-28 18:17:33,533 		6024 of 10000 with 89.66% 	 Time used:  0.00 sec
2023-03-28 18:17:33,536 		6048 of 10000 with 89.67% 	 Time used:  0.00 sec
2023-03-28 18:17:33,539 		6072 of 10000 with 89.66% 	 Time used:  0.00 sec
2023-03-28 18:17:33,542 		6096 of 10000 with 89.67% 	 Time used:  0.00 sec
2023-03-28 18:17:33,549 		6120 of 10000 with 89.66% 	 Time used:  0.01 sec
2023-03-28 18:17:33,570 		6144 of 10000 with 89.65% 	 Time used:  0.02 sec
2023-03-28 18:17:33,575 		6168 of 10000 with 89.64% 	 Time used:  0.00 sec
2023-03-28 18:17:33,577 		6192 of 10000 with 89.65% 	 Time used:  0.00 sec
2023-03-28 18:17:33,580 		6216 of 10000 with 89.66% 	 Time used:  0.00 sec
2023-03-28 18:17:33,582 		6240 of 10000 with 89.66% 	 Time used:  0.00 sec
2023-03-28 18:17:33,585 		6264 of 10000 with 89.61% 	 Time used:  0.00 sec
2023-03-28 18:17:33,588 		6288 of 10000 with 89.60% 	 Time used:  0.00 sec
2023-03-28 18:17:33,592 		6312 of 10000 with 89.62% 	 Time used:  0.00 sec
2023-03-28 18:17:33,595 		6336 of 10000 with 89.60% 	 Time used:  0.00 sec
2023-03-28 18:17:33,599 		6360 of 10000 with 89.62% 	 Time used:  0.00 sec
2023-03-28 18:17:33,603 		6384 of 10000 with 89.61% 	 Time used:  0.00 sec
2023-03-28 18:17:33,606 		6408 of 10000 with 89.59% 	 Time used:  0.00 sec
2023-03-28 18:17:33,610 		6432 of 10000 with 89.61% 	 Time used:  0.00 sec
2023-03-28 18:17:33,613 		6456 of 10000 with 89.62% 	 Time used:  0.00 sec
2023-03-28 18:17:33,615 		6480 of 10000 with 89.60% 	 Time used:  0.00 sec
2023-03-28 18:17:33,617 		6504 of 10000 with 89.62% 	 Time used:  0.00 sec
2023-03-28 18:17:33,620 		6528 of 10000 with 89.64% 	 Time used:  0.00 sec
2023-03-28 18:17:33,622 		6552 of 10000 with 89.62% 	 Time used:  0.00 sec
2023-03-28 18:17:33,624 		6576 of 10000 with 89.60% 	 Time used:  0.00 sec
2023-03-28 18:17:33,626 		6600 of 10000 with 89.62% 	 Time used:  0.00 sec
2023-03-28 18:17:33,629 		6624 of 10000 with 89.66% 	 Time used:  0.00 sec
2023-03-28 18:17:33,631 		6648 of 10000 with 89.68% 	 Time used:  0.00 sec
2023-03-28 18:17:33,633 		6672 of 10000 with 89.66% 	 Time used:  0.00 sec
2023-03-28 18:17:33,635 		6696 of 10000 with 89.61% 	 Time used:  0.00 sec
2023-03-28 18:17:33,637 		6720 of 10000 with 89.60% 	 Time used:  0.00 sec
2023-03-28 18:17:33,640 		6744 of 10000 with 89.58% 	 Time used:  0.00 sec
2023-03-28 18:17:33,642 		6768 of 10000 with 89.60% 	 Time used:  0.00 sec
2023-03-28 18:17:33,644 		6792 of 10000 with 89.62% 	 Time used:  0.00 sec
2023-03-28 18:17:33,646 		6816 of 10000 with 89.61% 	 Time used:  0.00 sec
2023-03-28 18:17:33,648 		6840 of 10000 with 89.63% 	 Time used:  0.00 sec
2023-03-28 18:17:33,650 		6864 of 10000 with 89.61% 	 Time used:  0.00 sec
2023-03-28 18:17:33,653 		6888 of 10000 with 89.61% 	 Time used:  0.00 sec
2023-03-28 18:17:33,655 		6912 of 10000 with 89.58% 	 Time used:  0.00 sec
2023-03-28 18:17:33,657 		6936 of 10000 with 89.58% 	 Time used:  0.00 sec
2023-03-28 18:17:33,659 		6960 of 10000 with 89.58% 	 Time used:  0.00 sec
2023-03-28 18:17:33,661 		6984 of 10000 with 89.62% 	 Time used:  0.00 sec
2023-03-28 18:17:33,663 		7008 of 10000 with 89.57% 	 Time used:  0.00 sec
2023-03-28 18:17:33,666 		7032 of 10000 with 89.55% 	 Time used:  0.00 sec
2023-03-28 18:17:33,668 		7056 of 10000 with 89.55% 	 Time used:  0.00 sec
2023-03-28 18:17:33,670 		7080 of 10000 with 89.55% 	 Time used:  0.00 sec
2023-03-28 18:17:33,672 		7104 of 10000 with 89.56% 	 Time used:  0.00 sec
2023-03-28 18:17:33,674 		7128 of 10000 with 89.55% 	 Time used:  0.00 sec
2023-03-28 18:17:33,676 		7152 of 10000 with 89.53% 	 Time used:  0.00 sec
2023-03-28 18:17:33,678 		7176 of 10000 with 89.55% 	 Time used:  0.00 sec
2023-03-28 18:17:33,681 		7200 of 10000 with 89.50% 	 Time used:  0.00 sec
2023-03-28 18:17:33,684 		7224 of 10000 with 89.49% 	 Time used:  0.00 sec
2023-03-28 18:17:33,686 		7248 of 10000 with 89.51% 	 Time used:  0.00 sec
2023-03-28 18:17:33,689 		7272 of 10000 with 89.54% 	 Time used:  0.00 sec
2023-03-28 18:17:33,692 		7296 of 10000 with 89.57% 	 Time used:  0.00 sec
2023-03-28 18:17:33,694 		7320 of 10000 with 89.56% 	 Time used:  0.00 sec
2023-03-28 18:17:33,696 		7344 of 10000 with 89.57% 	 Time used:  0.00 sec
2023-03-28 18:17:33,698 		7368 of 10000 with 89.59% 	 Time used:  0.00 sec
2023-03-28 18:17:33,701 		7392 of 10000 with 89.60% 	 Time used:  0.00 sec
2023-03-28 18:17:33,703 		7416 of 10000 with 89.59% 	 Time used:  0.00 sec
2023-03-28 18:17:33,705 		7440 of 10000 with 89.61% 	 Time used:  0.00 sec
2023-03-28 18:17:33,707 		7464 of 10000 with 89.60% 	 Time used:  0.00 sec
2023-03-28 18:17:33,709 		7488 of 10000 with 89.62% 	 Time used:  0.00 sec
2023-03-28 18:17:33,712 		7512 of 10000 with 89.63% 	 Time used:  0.00 sec
2023-03-28 18:17:33,714 		7536 of 10000 with 89.65% 	 Time used:  0.00 sec
2023-03-28 18:17:33,716 		7560 of 10000 with 89.66% 	 Time used:  0.00 sec
2023-03-28 18:17:33,719 		7584 of 10000 with 89.66% 	 Time used:  0.00 sec
2023-03-28 18:17:33,721 		7608 of 10000 with 89.67% 	 Time used:  0.00 sec
2023-03-28 18:17:33,723 		7632 of 10000 with 89.70% 	 Time used:  0.00 sec
2023-03-28 18:17:33,728 		7656 of 10000 with 89.69% 	 Time used:  0.00 sec
2023-03-28 18:17:33,733 		7680 of 10000 with 89.69% 	 Time used:  0.00 sec
2023-03-28 18:17:33,735 		7704 of 10000 with 89.71% 	 Time used:  0.00 sec
2023-03-28 18:17:33,737 		7728 of 10000 with 89.71% 	 Time used:  0.00 sec
2023-03-28 18:17:33,739 		7752 of 10000 with 89.73% 	 Time used:  0.00 sec
2023-03-28 18:17:33,742 		7776 of 10000 with 89.72% 	 Time used:  0.00 sec
2023-03-28 18:17:33,745 		7800 of 10000 with 89.73% 	 Time used:  0.00 sec
2023-03-28 18:17:33,749 		7824 of 10000 with 89.71% 	 Time used:  0.00 sec
2023-03-28 18:17:33,755 		7848 of 10000 with 89.72% 	 Time used:  0.00 sec
2023-03-28 18:17:33,761 		7872 of 10000 with 89.71% 	 Time used:  0.01 sec
2023-03-28 18:17:33,768 		7896 of 10000 with 89.72% 	 Time used:  0.01 sec
2023-03-28 18:17:33,774 		7920 of 10000 with 89.70% 	 Time used:  0.01 sec
2023-03-28 18:17:33,781 		7944 of 10000 with 89.70% 	 Time used:  0.01 sec
2023-03-28 18:17:33,787 		7968 of 10000 with 89.67% 	 Time used:  0.01 sec
2023-03-28 18:17:33,792 		7992 of 10000 with 89.60% 	 Time used:  0.00 sec
2023-03-28 18:17:33,799 		8016 of 10000 with 89.61% 	 Time used:  0.01 sec
2023-03-28 18:17:33,811 		8040 of 10000 with 89.61% 	 Time used:  0.01 sec
2023-03-28 18:17:33,826 		8064 of 10000 with 89.61% 	 Time used:  0.01 sec
2023-03-28 18:17:33,830 		8088 of 10000 with 89.59% 	 Time used:  0.00 sec
2023-03-28 18:17:33,834 		8112 of 10000 with 89.61% 	 Time used:  0.00 sec
2023-03-28 18:17:33,837 		8136 of 10000 with 89.61% 	 Time used:  0.00 sec
2023-03-28 18:17:33,841 		8160 of 10000 with 89.60% 	 Time used:  0.00 sec
2023-03-28 18:17:33,844 		8184 of 10000 with 89.61% 	 Time used:  0.00 sec
2023-03-28 18:17:33,848 		8208 of 10000 with 89.62% 	 Time used:  0.00 sec
2023-03-28 18:17:33,851 		8232 of 10000 with 89.63% 	 Time used:  0.00 sec
2023-03-28 18:17:33,855 		8256 of 10000 with 89.62% 	 Time used:  0.00 sec
2023-03-28 18:17:33,858 		8280 of 10000 with 89.59% 	 Time used:  0.00 sec
2023-03-28 18:17:33,861 		8304 of 10000 with 89.57% 	 Time used:  0.00 sec
2023-03-28 18:17:33,864 		8328 of 10000 with 89.59% 	 Time used:  0.00 sec
2023-03-28 18:17:33,868 		8352 of 10000 with 89.61% 	 Time used:  0.00 sec
2023-03-28 18:17:33,870 		8376 of 10000 with 89.60% 	 Time used:  0.00 sec
2023-03-28 18:17:33,873 		8400 of 10000 with 89.62% 	 Time used:  0.00 sec
2023-03-28 18:17:33,875 		8424 of 10000 with 89.64% 	 Time used:  0.00 sec
2023-03-28 18:17:33,877 		8448 of 10000 with 89.65% 	 Time used:  0.00 sec
2023-03-28 18:17:33,879 		8472 of 10000 with 89.64% 	 Time used:  0.00 sec
2023-03-28 18:17:33,882 		8496 of 10000 with 89.67% 	 Time used:  0.00 sec
2023-03-28 18:17:33,884 		8520 of 10000 with 89.67% 	 Time used:  0.00 sec
2023-03-28 18:17:33,886 		8544 of 10000 with 89.67% 	 Time used:  0.00 sec
2023-03-28 18:17:33,889 		8568 of 10000 with 89.67% 	 Time used:  0.00 sec
2023-03-28 18:17:33,891 		8592 of 10000 with 89.69% 	 Time used:  0.00 sec
2023-03-28 18:17:33,893 		8616 of 10000 with 89.68% 	 Time used:  0.00 sec
2023-03-28 18:17:33,895 		8640 of 10000 with 89.65% 	 Time used:  0.00 sec
2023-03-28 18:17:33,897 		8664 of 10000 with 89.66% 	 Time used:  0.00 sec
2023-03-28 18:17:33,900 		8688 of 10000 with 89.66% 	 Time used:  0.00 sec
2023-03-28 18:17:33,902 		8712 of 10000 with 89.65% 	 Time used:  0.00 sec
2023-03-28 18:17:33,904 		8736 of 10000 with 89.63% 	 Time used:  0.00 sec
2023-03-28 18:17:33,906 		8760 of 10000 with 89.61% 	 Time used:  0.00 sec
2023-03-28 18:17:33,909 		8784 of 10000 with 89.61% 	 Time used:  0.00 sec
2023-03-28 18:17:33,911 		8808 of 10000 with 89.61% 	 Time used:  0.00 sec
2023-03-28 18:17:33,913 		8832 of 10000 with 89.61% 	 Time used:  0.00 sec
2023-03-28 18:17:33,915 		8856 of 10000 with 89.61% 	 Time used:  0.00 sec
2023-03-28 18:17:33,917 		8880 of 10000 with 89.62% 	 Time used:  0.00 sec
2023-03-28 18:17:33,919 		8904 of 10000 with 89.65% 	 Time used:  0.00 sec
2023-03-28 18:17:33,922 		8928 of 10000 with 89.63% 	 Time used:  0.00 sec
2023-03-28 18:17:33,924 		8952 of 10000 with 89.61% 	 Time used:  0.00 sec
2023-03-28 18:17:33,926 		8976 of 10000 with 89.62% 	 Time used:  0.00 sec
2023-03-28 18:17:33,928 		9000 of 10000 with 89.63% 	 Time used:  0.00 sec
2023-03-28 18:17:33,931 		9024 of 10000 with 89.64% 	 Time used:  0.00 sec
2023-03-28 18:17:33,933 		9048 of 10000 with 89.64% 	 Time used:  0.00 sec
2023-03-28 18:17:33,935 		9072 of 10000 with 89.63% 	 Time used:  0.00 sec
2023-03-28 18:17:33,937 		9096 of 10000 with 89.62% 	 Time used:  0.00 sec
2023-03-28 18:17:33,939 		9120 of 10000 with 89.65% 	 Time used:  0.00 sec
2023-03-28 18:17:33,941 		9144 of 10000 with 89.65% 	 Time used:  0.00 sec
2023-03-28 18:17:33,944 		9168 of 10000 with 89.62% 	 Time used:  0.00 sec
2023-03-28 18:17:33,946 		9192 of 10000 with 89.61% 	 Time used:  0.00 sec
2023-03-28 18:17:33,948 		9216 of 10000 with 89.62% 	 Time used:  0.00 sec
2023-03-28 18:17:33,950 		9240 of 10000 with 89.59% 	 Time used:  0.00 sec
2023-03-28 18:17:33,952 		9264 of 10000 with 89.56% 	 Time used:  0.00 sec
2023-03-28 18:17:33,954 		9288 of 10000 with 89.56% 	 Time used:  0.00 sec
2023-03-28 18:17:33,956 		9312 of 10000 with 89.54% 	 Time used:  0.00 sec
2023-03-28 18:17:33,959 		9336 of 10000 with 89.54% 	 Time used:  0.00 sec
2023-03-28 18:17:33,961 		9360 of 10000 with 89.54% 	 Time used:  0.00 sec
2023-03-28 18:17:33,963 		9384 of 10000 with 89.57% 	 Time used:  0.00 sec
2023-03-28 18:17:33,965 		9408 of 10000 with 89.59% 	 Time used:  0.00 sec
2023-03-28 18:17:33,967 		9432 of 10000 with 89.62% 	 Time used:  0.00 sec
2023-03-28 18:17:33,970 		9456 of 10000 with 89.62% 	 Time used:  0.00 sec
2023-03-28 18:17:33,972 		9480 of 10000 with 89.64% 	 Time used:  0.00 sec
2023-03-28 18:17:33,974 		9504 of 10000 with 89.61% 	 Time used:  0.00 sec
2023-03-28 18:17:33,976 		9528 of 10000 with 89.62% 	 Time used:  0.00 sec
2023-03-28 18:17:33,978 		9552 of 10000 with 89.63% 	 Time used:  0.00 sec
2023-03-28 18:17:33,980 		9576 of 10000 with 89.63% 	 Time used:  0.00 sec
2023-03-28 18:17:33,983 		9600 of 10000 with 89.62% 	 Time used:  0.00 sec
2023-03-28 18:17:33,985 		9624 of 10000 with 89.62% 	 Time used:  0.00 sec
2023-03-28 18:17:33,987 		9648 of 10000 with 89.60% 	 Time used:  0.00 sec
2023-03-28 18:17:33,990 		9672 of 10000 with 89.60% 	 Time used:  0.00 sec
2023-03-28 18:17:33,992 		9696 of 10000 with 89.58% 	 Time used:  0.00 sec
2023-03-28 18:17:33,994 		9720 of 10000 with 89.61% 	 Time used:  0.00 sec
2023-03-28 18:17:33,996 		9744 of 10000 with 89.61% 	 Time used:  0.00 sec
2023-03-28 18:17:33,999 		9768 of 10000 with 89.63% 	 Time used:  0.00 sec
2023-03-28 18:17:34,001 		9792 of 10000 with 89.64% 	 Time used:  0.00 sec
2023-03-28 18:17:34,004 		9816 of 10000 with 89.66% 	 Time used:  0.00 sec
2023-03-28 18:17:34,006 		9840 of 10000 with 89.67% 	 Time used:  0.00 sec
2023-03-28 18:17:34,008 		9864 of 10000 with 89.67% 	 Time used:  0.00 sec
2023-03-28 18:17:34,013 		9888 of 10000 with 89.68% 	 Time used:  0.00 sec
2023-03-28 18:17:34,018 		9912 of 10000 with 89.70% 	 Time used:  0.00 sec
2023-03-28 18:17:34,020 		9936 of 10000 with 89.70% 	 Time used:  0.00 sec
2023-03-28 18:17:34,022 		9960 of 10000 with 89.67% 	 Time used:  0.00 sec
2023-03-28 18:17:34,024 		9984 of 10000 with 89.66% 	 Time used:  0.00 sec
2023-03-28 18:17:34,027 		10000 of 10000 with 89.66% 	 Time used:  0.00 sec
2023-03-28 18:17:34,028 
2023-03-28 18:17:34,029 			Learning rate: weights:   1.000e-04    
2023-03-28 18:17:34,029 			Last test performance: 89.66%
2023-03-28 18:17:34,030 ----------------
2023-03-28 18:17:34,203   38  =>  0    		Training 486 pattern with 87.71% 	Forward time: 	 0.14 sec
2023-03-28 18:17:34,203 			Loss:    1.380e-02    			Backward time: 	 0.02 sec 
2023-03-28 18:17:34,232 			Learning rate: weights:   1.000e-04    
2023-03-28 18:17:34,232 			Last test performance: 89.66%
2023-03-28 18:17:34,232 ----------------
2023-03-28 18:17:34,423   38  =>  1    		Training 486 pattern with 89.58% 	Forward time: 	 0.16 sec
2023-03-28 18:17:34,423 			Loss:    1.192e-02    			Backward time: 	 0.02 sec 
2023-03-28 18:17:34,500 			Learning rate: weights:   1.000e-04    
2023-03-28 18:17:34,500 			Last test performance: 89.66%
2023-03-28 18:17:34,500 ----------------
2023-03-28 18:17:34,641   38  =>  2    		Training 486 pattern with 88.96% 	Forward time: 	 0.12 sec
2023-03-28 18:17:34,641 			Loss:    1.155e-02    			Backward time: 	 0.01 sec 
2023-03-28 18:17:34,708 			Learning rate: weights:   1.000e-04    
2023-03-28 18:17:34,709 			Last test performance: 89.66%
2023-03-28 18:17:34,709 ----------------
2023-03-28 18:17:34,875   38  =>  3    		Training 486 pattern with 89.79% 	Forward time: 	 0.14 sec
2023-03-28 18:17:34,875 			Loss:    1.108e-02    			Backward time: 	 0.03 sec 
2023-03-28 18:17:34,969 			Learning rate: weights:   1.000e-04    
2023-03-28 18:17:34,969 			Last test performance: 89.66%
2023-03-28 18:17:34,969 ----------------
2023-03-28 18:17:35,161   38  =>  4    		Training 486 pattern with 89.17% 	Forward time: 	 0.15 sec
2023-03-28 18:17:35,161 			Loss:    1.249e-02    			Backward time: 	 0.03 sec 
2023-03-28 18:17:35,196 			Learning rate: weights:   1.000e-04    
2023-03-28 18:17:35,196 			Last test performance: 89.66%
2023-03-28 18:17:35,196 ----------------
2023-03-28 18:17:35,372   38  =>  5    		Training 486 pattern with 89.38% 	Forward time: 	 0.14 sec
2023-03-28 18:17:35,372 			Loss:    1.074e-02    			Backward time: 	 0.03 sec 
2023-03-28 18:17:35,435 			Learning rate: weights:   1.000e-04    
2023-03-28 18:17:35,435 			Last test performance: 89.66%
2023-03-28 18:17:35,435 ----------------
2023-03-28 18:17:35,589   38  =>  6    		Training 486 pattern with 87.71% 	Forward time: 	 0.13 sec
2023-03-28 18:17:35,589 			Loss:    1.297e-02    			Backward time: 	 0.01 sec 
2023-03-28 18:17:35,634 			Learning rate: weights:   1.000e-04    
2023-03-28 18:17:35,634 			Last test performance: 89.66%
2023-03-28 18:17:35,634 ----------------
2023-03-28 18:17:35,837   38  =>  7    		Training 486 pattern with 90.83% 	Forward time: 	 0.17 sec
2023-03-28 18:17:35,837 			Loss:    1.181e-02    			Backward time: 	 0.03 sec 
2023-03-28 18:17:35,946 			Learning rate: weights:   1.000e-04    
2023-03-28 18:17:35,946 			Last test performance: 89.66%
2023-03-28 18:17:35,946 ----------------
2023-03-28 18:17:36,154   38  =>  8    		Training 486 pattern with 89.17% 	Forward time: 	 0.17 sec
2023-03-28 18:17:36,154 			Loss:    1.198e-02    			Backward time: 	 0.03 sec 
2023-03-28 18:17:36,226 			Learning rate: weights:   1.000e-04    
2023-03-28 18:17:36,226 			Last test performance: 89.66%
2023-03-28 18:17:36,227 ----------------
2023-03-28 18:17:36,358   38  =>  9    		Training 486 pattern with 89.79% 	Forward time: 	 0.12 sec
2023-03-28 18:17:36,358 			Loss:    1.258e-02    			Backward time: 	 0.01 sec 
2023-03-28 18:17:36,418 			Learning rate: weights:   1.000e-04    
2023-03-28 18:17:36,418 			Last test performance: 89.66%
2023-03-28 18:17:36,418 ----------------
2023-03-28 18:17:36,599   38  =>  10   		Training 486 pattern with 87.92% 	Forward time: 	 0.11 sec
2023-03-28 18:17:36,599 			Loss:    1.301e-02    			Backward time: 	 0.05 sec 
2023-03-28 18:17:36,671 			Learning rate: weights:   1.000e-04    
2023-03-28 18:17:36,671 			Last test performance: 89.66%
2023-03-28 18:17:36,671 ----------------
2023-03-28 18:17:36,871   38  =>  11   		Training 486 pattern with 89.38% 	Forward time: 	 0.16 sec
2023-03-28 18:17:36,871 			Loss:    1.217e-02    			Backward time: 	 0.01 sec 
2023-03-28 18:17:36,908 			Learning rate: weights:   1.000e-04    
2023-03-28 18:17:36,908 			Last test performance: 89.66%
2023-03-28 18:17:36,908 ----------------
2023-03-28 18:17:37,079   38  =>  12   		Training 486 pattern with 89.79% 	Forward time: 	 0.15 sec
2023-03-28 18:17:37,080 			Loss:    1.112e-02    			Backward time: 	 0.01 sec 
2023-03-28 18:17:37,203 			Learning rate: weights:   1.000e-04    
2023-03-28 18:17:37,203 			Last test performance: 89.66%
2023-03-28 18:17:37,203 ----------------
2023-03-28 18:17:37,411   38  =>  13   		Training 486 pattern with 89.79% 	Forward time: 	 0.16 sec
2023-03-28 18:17:37,411 			Loss:    1.101e-02    			Backward time: 	 0.04 sec 
2023-03-28 18:17:37,513 			Learning rate: weights:   1.000e-04    
2023-03-28 18:17:37,513 			Last test performance: 89.66%
2023-03-28 18:17:37,513 ----------------
2023-03-28 18:17:37,653   38  =>  14   		Training 486 pattern with 89.79% 	Forward time: 	 0.12 sec
2023-03-28 18:17:37,653 			Loss:    1.211e-02    			Backward time: 	 0.02 sec 
2023-03-28 18:17:37,745 			Learning rate: weights:   1.000e-04    
2023-03-28 18:17:37,745 			Last test performance: 89.66%
2023-03-28 18:17:37,745 ----------------
2023-03-28 18:17:37,906   38  =>  15   		Training 486 pattern with 90.21% 	Forward time: 	 0.12 sec
2023-03-28 18:17:37,906 			Loss:    1.190e-02    			Backward time: 	 0.04 sec 
2023-03-28 18:17:38,006 			Learning rate: weights:   1.000e-04    
2023-03-28 18:17:38,007 			Last test performance: 89.66%
2023-03-28 18:17:38,007 ----------------
2023-03-28 18:17:38,181   38  =>  16   		Training 486 pattern with 91.25% 	Forward time: 	 0.16 sec
2023-03-28 18:17:38,182 			Loss:    9.966e-03    			Backward time: 	 0.01 sec 
2023-03-28 18:17:38,336 			Learning rate: weights:   1.000e-04    
2023-03-28 18:17:38,336 			Last test performance: 89.66%
2023-03-28 18:17:38,336 ----------------
2023-03-28 18:17:38,509   38  =>  17   		Training 486 pattern with 91.25% 	Forward time: 	 0.12 sec
2023-03-28 18:17:38,509 			Loss:    9.516e-03    			Backward time: 	 0.04 sec 
2023-03-28 18:17:38,572 			Learning rate: weights:   1.000e-04    
2023-03-28 18:17:38,572 			Last test performance: 89.66%
2023-03-28 18:17:38,572 ----------------
2023-03-28 18:17:38,793   38  =>  18   		Training 486 pattern with 88.33% 	Forward time: 	 0.18 sec
2023-03-28 18:17:38,793 			Loss:    1.015e-02    			Backward time: 	 0.03 sec 
2023-03-28 18:17:38,881 			Learning rate: weights:   1.000e-04    
2023-03-28 18:17:38,881 			Last test performance: 89.66%
2023-03-28 18:17:38,881 ----------------
2023-03-28 18:17:39,081   38  =>  19   		Training 486 pattern with 88.12% 	Forward time: 	 0.17 sec
2023-03-28 18:17:39,081 			Loss:    1.509e-02    			Backward time: 	 0.02 sec 
2023-03-28 18:17:39,118 			Learning rate: weights:   1.000e-04    
2023-03-28 18:17:39,118 			Last test performance: 89.66%
2023-03-28 18:17:39,118 ----------------
2023-03-28 18:17:39,249   38  =>  20   		Training 486 pattern with 89.58% 	Forward time: 	 0.12 sec
2023-03-28 18:17:39,249 			Loss:    1.198e-02    			Backward time: 	 0.01 sec 
2023-03-28 18:17:39,287 			Learning rate: weights:   1.000e-04    
2023-03-28 18:17:39,287 			Last test performance: 89.66%
2023-03-28 18:17:39,287 ----------------
2023-03-28 18:17:39,474   38  =>  21   		Training 486 pattern with 90.83% 	Forward time: 	 0.14 sec
2023-03-28 18:17:39,474 			Loss:    1.199e-02    			Backward time: 	 0.04 sec 
2023-03-28 18:17:39,525 			Learning rate: weights:   1.000e-04    
2023-03-28 18:17:39,525 			Last test performance: 89.66%
2023-03-28 18:17:39,525 ----------------
2023-03-28 18:17:39,730   38  =>  22   		Training 486 pattern with 88.54% 	Forward time: 	 0.17 sec
2023-03-28 18:17:39,730 			Loss:    1.187e-02    			Backward time: 	 0.02 sec 
2023-03-28 18:17:39,807 			Learning rate: weights:   1.000e-04    
2023-03-28 18:17:39,807 			Last test performance: 89.66%
2023-03-28 18:17:39,807 ----------------
2023-03-28 18:17:39,941   38  =>  23   		Training 486 pattern with 89.17% 	Forward time: 	 0.12 sec
2023-03-28 18:17:39,941 			Loss:    1.170e-02    			Backward time: 	 0.01 sec 
2023-03-28 18:17:39,977 			Learning rate: weights:   1.000e-04    
2023-03-28 18:17:39,977 			Last test performance: 89.66%
2023-03-28 18:17:39,978 ----------------
2023-03-28 18:17:40,189   38  =>  24   		Training 486 pattern with 89.79% 	Forward time: 	 0.17 sec
2023-03-28 18:17:40,189 			Loss:    1.139e-02    			Backward time: 	 0.03 sec 
2023-03-28 18:17:40,289 			Learning rate: weights:   1.000e-04    
2023-03-28 18:17:40,290 			Last test performance: 89.66%
2023-03-28 18:17:40,290 ----------------
2023-03-28 18:17:40,498   38  =>  25   		Training 486 pattern with 89.38% 	Forward time: 	 0.18 sec
2023-03-28 18:17:40,499 			Loss:    1.313e-02    			Backward time: 	 0.02 sec 
2023-03-28 18:17:40,568 			Learning rate: weights:   1.000e-04    
2023-03-28 18:17:40,568 			Last test performance: 89.66%
2023-03-28 18:17:40,568 ----------------
2023-03-28 18:17:40,766   38  =>  26   		Training 486 pattern with 89.79% 	Forward time: 	 0.16 sec
2023-03-28 18:17:40,766 			Loss:    1.218e-02    			Backward time: 	 0.02 sec 
2023-03-28 18:17:40,892 			Learning rate: weights:   1.000e-04    
2023-03-28 18:17:40,892 			Last test performance: 89.66%
2023-03-28 18:17:40,892 ----------------
2023-03-28 18:17:41,096   38  =>  27   		Training 486 pattern with 88.54% 	Forward time: 	 0.17 sec
2023-03-28 18:17:41,096 			Loss:    1.181e-02    			Backward time: 	 0.02 sec 
2023-03-28 18:17:41,200 			Learning rate: weights:   1.000e-04    
2023-03-28 18:17:41,200 			Last test performance: 89.66%
2023-03-28 18:17:41,200 ----------------
2023-03-28 18:17:41,422   38  =>  28   		Training 486 pattern with 92.50% 	Forward time: 	 0.18 sec
2023-03-28 18:17:41,422 			Loss:    8.500e-03    			Backward time: 	 0.03 sec 
2023-03-28 18:17:41,528 			Learning rate: weights:   1.000e-04    
2023-03-28 18:17:41,528 			Last test performance: 89.66%
2023-03-28 18:17:41,528 ----------------
2023-03-28 18:17:41,686   38  =>  29   		Training 486 pattern with 86.04% 	Forward time: 	 0.13 sec
2023-03-28 18:17:41,686 			Loss:    1.279e-02    			Backward time: 	 0.02 sec 
2023-03-28 18:17:41,794 			Learning rate: weights:   1.000e-04    
2023-03-28 18:17:41,794 			Last test performance: 89.66%
2023-03-28 18:17:41,794 ----------------
2023-03-28 18:17:41,930   38  =>  30   		Training 486 pattern with 90.21% 	Forward time: 	 0.11 sec
2023-03-28 18:17:41,930 			Loss:    1.081e-02    			Backward time: 	 0.01 sec 
2023-03-28 18:17:42,020 			Learning rate: weights:   1.000e-04    
2023-03-28 18:17:42,020 			Last test performance: 89.66%
2023-03-28 18:17:42,020 ----------------
2023-03-28 18:17:42,221   38  =>  31   		Training 486 pattern with 90.42% 	Forward time: 	 0.16 sec
2023-03-28 18:17:42,221 			Loss:    9.954e-03    			Backward time: 	 0.02 sec 
2023-03-28 18:17:42,387 			Learning rate: weights:   1.000e-04    
2023-03-28 18:17:42,387 			Last test performance: 89.66%
2023-03-28 18:17:42,387 ----------------
2023-03-28 18:17:42,533   38  =>  32   		Training 486 pattern with 86.88% 	Forward time: 	 0.11 sec
2023-03-28 18:17:42,533 			Loss:    1.392e-02    			Backward time: 	 0.03 sec 
2023-03-28 18:17:42,579 			Learning rate: weights:   1.000e-04    
2023-03-28 18:17:42,579 			Last test performance: 89.66%
2023-03-28 18:17:42,579 ----------------
2023-03-28 18:17:42,764   38  =>  33   		Training 486 pattern with 89.17% 	Forward time: 	 0.16 sec
2023-03-28 18:17:42,764 			Loss:    1.304e-02    			Backward time: 	 0.01 sec 
2023-03-28 18:17:42,895 			Learning rate: weights:   1.000e-04    
2023-03-28 18:17:42,895 			Last test performance: 89.66%
2023-03-28 18:17:42,895 ----------------
2023-03-28 18:17:43,116   38  =>  34   		Training 486 pattern with 87.08% 	Forward time: 	 0.20 sec
2023-03-28 18:17:43,116 			Loss:    1.414e-02    			Backward time: 	 0.02 sec 
2023-03-28 18:17:43,157 			Learning rate: weights:   1.000e-04    
2023-03-28 18:17:43,157 			Last test performance: 89.66%
2023-03-28 18:17:43,157 ----------------
2023-03-28 18:17:43,367   38  =>  35   		Training 486 pattern with 89.58% 	Forward time: 	 0.15 sec
2023-03-28 18:17:43,367 			Loss:    1.111e-02    			Backward time: 	 0.05 sec 
2023-03-28 18:17:43,531 			Learning rate: weights:   1.000e-04    
2023-03-28 18:17:43,531 			Last test performance: 89.66%
2023-03-28 18:17:43,531 ----------------
2023-03-28 18:17:43,679   38  =>  36   		Training 486 pattern with 90.00% 	Forward time: 	 0.13 sec
2023-03-28 18:17:43,679 			Loss:    9.936e-03    			Backward time: 	 0.01 sec 
2023-03-28 18:17:43,764 			Learning rate: weights:   1.000e-04    
2023-03-28 18:17:43,764 			Last test performance: 89.66%
2023-03-28 18:17:43,765 ----------------
2023-03-28 18:17:43,976   38  =>  37   		Training 486 pattern with 89.79% 	Forward time: 	 0.17 sec
2023-03-28 18:17:43,976 			Loss:    1.069e-02    			Backward time: 	 0.03 sec 
2023-03-28 18:17:44,094 			Learning rate: weights:   1.000e-04    
2023-03-28 18:17:44,094 			Last test performance: 89.66%
2023-03-28 18:17:44,094 ----------------
2023-03-28 18:17:44,292   38  =>  38   		Training 486 pattern with 91.25% 	Forward time: 	 0.17 sec
2023-03-28 18:17:44,292 			Loss:    1.137e-02    			Backward time: 	 0.02 sec 
2023-03-28 18:17:44,371 			Learning rate: weights:   1.000e-04    
2023-03-28 18:17:44,371 			Last test performance: 89.66%
2023-03-28 18:17:44,371 ----------------
2023-03-28 18:17:44,515   38  =>  39   		Training 486 pattern with 88.12% 	Forward time: 	 0.13 sec
2023-03-28 18:17:44,515 			Loss:    1.288e-02    			Backward time: 	 0.01 sec 
2023-03-28 18:17:44,604 			Learning rate: weights:   1.000e-04    
2023-03-28 18:17:44,604 			Last test performance: 89.66%
2023-03-28 18:17:44,604 ----------------
2023-03-28 18:17:44,764   38  =>  40   		Training 486 pattern with 89.17% 	Forward time: 	 0.12 sec
2023-03-28 18:17:44,765 			Loss:    1.221e-02    			Backward time: 	 0.03 sec 
2023-03-28 18:17:44,966 			Learning rate: weights:   1.000e-04    
2023-03-28 18:17:44,966 			Last test performance: 89.66%
2023-03-28 18:17:44,966 ----------------
2023-03-28 18:17:45,171   38  =>  41   		Training 486 pattern with 87.29% 	Forward time: 	 0.17 sec
2023-03-28 18:17:45,171 			Loss:    1.204e-02    			Backward time: 	 0.02 sec 
2023-03-28 18:17:45,283 			Learning rate: weights:   1.000e-04    
2023-03-28 18:17:45,283 			Last test performance: 89.66%
2023-03-28 18:17:45,283 ----------------
2023-03-28 18:17:45,474   38  =>  42   		Training 486 pattern with 90.42% 	Forward time: 	 0.15 sec
2023-03-28 18:17:45,474 			Loss:    1.092e-02    			Backward time: 	 0.02 sec 
2023-03-28 18:17:45,624 			Learning rate: weights:   1.000e-04    
2023-03-28 18:17:45,624 			Last test performance: 89.66%
2023-03-28 18:17:45,624 ----------------
2023-03-28 18:17:45,818   38  =>  43   		Training 486 pattern with 89.38% 	Forward time: 	 0.16 sec
2023-03-28 18:17:45,818 			Loss:    1.204e-02    			Backward time: 	 0.02 sec 
2023-03-28 18:17:45,870 			Learning rate: weights:   1.000e-04    
2023-03-28 18:17:45,870 			Last test performance: 89.66%
2023-03-28 18:17:45,870 ----------------
2023-03-28 18:17:46,007   38  =>  44   		Training 486 pattern with 91.46% 	Forward time: 	 0.12 sec
2023-03-28 18:17:46,007 			Loss:    1.096e-02    			Backward time: 	 0.01 sec 
2023-03-28 18:17:46,050 			Learning rate: weights:   1.000e-04    
2023-03-28 18:17:46,050 			Last test performance: 89.66%
2023-03-28 18:17:46,050 ----------------
2023-03-28 18:17:46,246   38  =>  45   		Training 486 pattern with 88.54% 	Forward time: 	 0.17 sec
2023-03-28 18:17:46,246 			Loss:    1.272e-02    			Backward time: 	 0.02 sec 
2023-03-28 18:17:46,332 			Learning rate: weights:   1.000e-04    
2023-03-28 18:17:46,332 			Last test performance: 89.66%
2023-03-28 18:17:46,332 ----------------
2023-03-28 18:17:46,530   38  =>  46   		Training 486 pattern with 91.46% 	Forward time: 	 0.17 sec
2023-03-28 18:17:46,530 			Loss:    9.840e-03    			Backward time: 	 0.02 sec 
2023-03-28 18:17:46,610 			Learning rate: weights:   1.000e-04    
2023-03-28 18:17:46,610 			Last test performance: 89.66%
2023-03-28 18:17:46,610 ----------------
2023-03-28 18:17:46,757   38  =>  47   		Training 486 pattern with 88.12% 	Forward time: 	 0.13 sec
2023-03-28 18:17:46,757 			Loss:    1.365e-02    			Backward time: 	 0.01 sec 
2023-03-28 18:17:46,810 			Learning rate: weights:   1.000e-04    
2023-03-28 18:17:46,810 			Last test performance: 89.66%
2023-03-28 18:17:46,810 ----------------
2023-03-28 18:17:47,019   38  =>  48   		Training 486 pattern with 91.04% 	Forward time: 	 0.16 sec
2023-03-28 18:17:47,019 			Loss:    1.112e-02    			Backward time: 	 0.03 sec 
2023-03-28 18:17:47,067 			Learning rate: weights:   1.000e-04    
2023-03-28 18:17:47,067 			Last test performance: 89.66%
2023-03-28 18:17:47,067 ----------------
2023-03-28 18:17:47,224   38  =>  49   		Training 486 pattern with 88.33% 	Forward time: 	 0.13 sec
2023-03-28 18:17:47,224 			Loss:    1.334e-02    			Backward time: 	 0.02 sec 
2023-03-28 18:17:47,311 			Learning rate: weights:   1.000e-04    
2023-03-28 18:17:47,311 			Last test performance: 89.66%
2023-03-28 18:17:47,311 ----------------
2023-03-28 18:17:47,439   38  =>  50   		Training 486 pattern with 87.92% 	Forward time: 	 0.11 sec
2023-03-28 18:17:47,439 			Loss:    1.244e-02    			Backward time: 	 0.01 sec 
2023-03-28 18:17:47,474 			Learning rate: weights:   1.000e-04    
2023-03-28 18:17:47,474 			Last test performance: 89.66%
2023-03-28 18:17:47,474 ----------------
2023-03-28 18:17:47,615   38  =>  51   		Training 486 pattern with 91.46% 	Forward time: 	 0.12 sec
2023-03-28 18:17:47,615 			Loss:    9.832e-03    			Backward time: 	 0.02 sec 
2023-03-28 18:17:47,659 			Learning rate: weights:   1.000e-04    
2023-03-28 18:17:47,660 			Last test performance: 89.66%
2023-03-28 18:17:47,660 ----------------
2023-03-28 18:17:47,810   38  =>  52   		Training 486 pattern with 90.21% 	Forward time: 	 0.13 sec
2023-03-28 18:17:47,810 			Loss:    1.200e-02    			Backward time: 	 0.02 sec 
2023-03-28 18:17:47,879 			Learning rate: weights:   1.000e-04    
2023-03-28 18:17:47,879 			Last test performance: 89.66%
2023-03-28 18:17:47,879 ----------------
2023-03-28 18:17:48,079   38  =>  53   		Training 486 pattern with 88.33% 	Forward time: 	 0.17 sec
2023-03-28 18:17:48,079 			Loss:    1.261e-02    			Backward time: 	 0.02 sec 
2023-03-28 18:17:48,189 			Learning rate: weights:   1.000e-04    
2023-03-28 18:17:48,189 			Last test performance: 89.66%
2023-03-28 18:17:48,189 ----------------
2023-03-28 18:17:48,413   38  =>  54   		Training 486 pattern with 90.83% 	Forward time: 	 0.19 sec
2023-03-28 18:17:48,414 			Loss:    9.135e-03    			Backward time: 	 0.02 sec 
2023-03-28 18:17:48,515 			Learning rate: weights:   1.000e-04    
2023-03-28 18:17:48,515 			Last test performance: 89.66%
2023-03-28 18:17:48,515 ----------------
2023-03-28 18:17:48,714   38  =>  55   		Training 486 pattern with 90.00% 	Forward time: 	 0.17 sec
2023-03-28 18:17:48,714 			Loss:    1.257e-02    			Backward time: 	 0.02 sec 
2023-03-28 18:17:48,821 			Learning rate: weights:   1.000e-04    
2023-03-28 18:17:48,821 			Last test performance: 89.66%
2023-03-28 18:17:48,821 ----------------
2023-03-28 18:17:49,023   38  =>  56   		Training 486 pattern with 89.58% 	Forward time: 	 0.18 sec
2023-03-28 18:17:49,023 			Loss:    1.323e-02    			Backward time: 	 0.02 sec 
2023-03-28 18:17:49,132 			Learning rate: weights:   1.000e-04    
2023-03-28 18:17:49,132 			Last test performance: 89.66%
2023-03-28 18:17:49,132 ----------------
2023-03-28 18:17:49,353   38  =>  57   		Training 486 pattern with 91.46% 	Forward time: 	 0.18 sec
2023-03-28 18:17:49,353 			Loss:    1.158e-02    			Backward time: 	 0.03 sec 
2023-03-28 18:17:49,441 			Learning rate: weights:   1.000e-04    
2023-03-28 18:17:49,441 			Last test performance: 89.66%
2023-03-28 18:17:49,441 ----------------
2023-03-28 18:17:49,662   38  =>  58   		Training 486 pattern with 88.96% 	Forward time: 	 0.18 sec
2023-03-28 18:17:49,663 			Loss:    1.373e-02    			Backward time: 	 0.03 sec 
2023-03-28 18:17:49,724 			Learning rate: weights:   1.000e-04    
2023-03-28 18:17:49,724 			Last test performance: 89.66%
2023-03-28 18:17:49,724 ----------------
2023-03-28 18:17:49,857   38  =>  59   		Training 486 pattern with 89.38% 	Forward time: 	 0.12 sec
2023-03-28 18:17:49,857 			Loss:    1.050e-02    			Backward time: 	 0.01 sec 
2023-03-28 18:17:49,904 			Learning rate: weights:   1.000e-04    
2023-03-28 18:17:49,904 			Last test performance: 89.66%
2023-03-28 18:17:49,904 ----------------
2023-03-28 18:17:50,101   38  =>  60   		Training 486 pattern with 90.62% 	Forward time: 	 0.17 sec
2023-03-28 18:17:50,101 			Loss:    1.001e-02    			Backward time: 	 0.02 sec 
2023-03-28 18:17:50,216 			Learning rate: weights:   1.000e-04    
2023-03-28 18:17:50,217 			Last test performance: 89.66%
2023-03-28 18:17:50,217 ----------------
2023-03-28 18:17:50,390   38  =>  61   		Training 486 pattern with 90.83% 	Forward time: 	 0.15 sec
2023-03-28 18:17:50,390 			Loss:    9.832e-03    			Backward time: 	 0.01 sec 
2023-03-28 18:17:50,438 			Learning rate: weights:   1.000e-04    
2023-03-28 18:17:50,438 			Last test performance: 89.66%
2023-03-28 18:17:50,438 ----------------
2023-03-28 18:17:50,658   38  =>  62   		Training 486 pattern with 89.58% 	Forward time: 	 0.16 sec
2023-03-28 18:17:50,658 			Loss:    1.064e-02    			Backward time: 	 0.05 sec 
2023-03-28 18:17:50,761 			Learning rate: weights:   1.000e-04    
2023-03-28 18:17:50,761 			Last test performance: 89.66%
2023-03-28 18:17:50,761 ----------------
2023-03-28 18:17:50,979   38  =>  63   		Training 486 pattern with 91.67% 	Forward time: 	 0.18 sec
2023-03-28 18:17:50,979 			Loss:    1.042e-02    			Backward time: 	 0.03 sec 
2023-03-28 18:17:51,037 			Learning rate: weights:   1.000e-04    
2023-03-28 18:17:51,037 			Last test performance: 89.66%
2023-03-28 18:17:51,037 ----------------
2023-03-28 18:17:51,198   38  =>  64   		Training 486 pattern with 90.83% 	Forward time: 	 0.14 sec
2023-03-28 18:17:51,198 			Loss:    1.055e-02    			Backward time: 	 0.01 sec 
2023-03-28 18:17:51,400 			Learning rate: weights:   1.000e-04    
2023-03-28 18:17:51,400 			Last test performance: 89.66%
2023-03-28 18:17:51,400 ----------------
2023-03-28 18:17:51,548   38  =>  65   		Training 486 pattern with 90.00% 	Forward time: 	 0.13 sec
2023-03-28 18:17:51,548 			Loss:    1.102e-02    			Backward time: 	 0.01 sec 
2023-03-28 18:17:51,590 			Learning rate: weights:   1.000e-04    
2023-03-28 18:17:51,590 			Last test performance: 89.66%
2023-03-28 18:17:51,590 ----------------
2023-03-28 18:17:51,825   38  =>  66   		Training 486 pattern with 88.75% 	Forward time: 	 0.19 sec
2023-03-28 18:17:51,825 			Loss:    1.318e-02    			Backward time: 	 0.04 sec 
2023-03-28 18:17:51,981 			Learning rate: weights:   1.000e-04    
2023-03-28 18:17:51,982 			Last test performance: 89.66%
2023-03-28 18:17:51,983 ----------------
2023-03-28 18:17:52,136   38  =>  67   		Training 486 pattern with 89.58% 	Forward time: 	 0.13 sec
2023-03-28 18:17:52,136 			Loss:    1.211e-02    			Backward time: 	 0.01 sec 
2023-03-28 18:17:52,264 			Learning rate: weights:   1.000e-04    
2023-03-28 18:17:52,268 			Last test performance: 89.66%
2023-03-28 18:17:52,269 ----------------
2023-03-28 18:17:52,414   38  =>  68   		Training 486 pattern with 89.58% 	Forward time: 	 0.13 sec
2023-03-28 18:17:52,414 			Loss:    1.208e-02    			Backward time: 	 0.01 sec 
2023-03-28 18:17:52,483 			Learning rate: weights:   1.000e-04    
2023-03-28 18:17:52,483 			Last test performance: 89.66%
2023-03-28 18:17:52,483 ----------------
2023-03-28 18:17:52,697   38  =>  69   		Training 486 pattern with 87.50% 	Forward time: 	 0.17 sec
2023-03-28 18:17:52,697 			Loss:    1.253e-02    			Backward time: 	 0.04 sec 
2023-03-28 18:17:52,780 			Learning rate: weights:   1.000e-04    
2023-03-28 18:17:52,780 			Last test performance: 89.66%
2023-03-28 18:17:52,780 ----------------
2023-03-28 18:17:52,917   38  =>  70   		Training 486 pattern with 89.79% 	Forward time: 	 0.12 sec
2023-03-28 18:17:52,917 			Loss:    1.179e-02    			Backward time: 	 0.01 sec 
2023-03-28 18:17:52,972 			Learning rate: weights:   1.000e-04    
2023-03-28 18:17:52,972 			Last test performance: 89.66%
2023-03-28 18:17:52,972 ----------------
2023-03-28 18:17:53,150   38  =>  71   		Training 486 pattern with 90.21% 	Forward time: 	 0.16 sec
2023-03-28 18:17:53,150 			Loss:    1.141e-02    			Backward time: 	 0.01 sec 
2023-03-28 18:17:53,190 			Learning rate: weights:   1.000e-04    
2023-03-28 18:17:53,190 			Last test performance: 89.66%
2023-03-28 18:17:53,190 ----------------
2023-03-28 18:17:53,342   38  =>  72   		Training 486 pattern with 90.21% 	Forward time: 	 0.13 sec
2023-03-28 18:17:53,342 			Loss:    1.151e-02    			Backward time: 	 0.02 sec 
2023-03-28 18:17:53,392 			Learning rate: weights:   1.000e-04    
2023-03-28 18:17:53,393 			Last test performance: 89.66%
2023-03-28 18:17:53,393 ----------------
2023-03-28 18:17:53,540   38  =>  73   		Training 486 pattern with 91.25% 	Forward time: 	 0.13 sec
2023-03-28 18:17:53,541 			Loss:    1.045e-02    			Backward time: 	 0.01 sec 
2023-03-28 18:17:53,659 			Learning rate: weights:   1.000e-04    
2023-03-28 18:17:53,659 			Last test performance: 89.66%
2023-03-28 18:17:53,659 ----------------
2023-03-28 18:17:53,835   38  =>  74   		Training 486 pattern with 90.00% 	Forward time: 	 0.15 sec
2023-03-28 18:17:53,835 			Loss:    1.183e-02    			Backward time: 	 0.02 sec 
2023-03-28 18:17:53,927 			Learning rate: weights:   1.000e-04    
2023-03-28 18:17:53,927 			Last test performance: 89.66%
2023-03-28 18:17:53,927 ----------------
2023-03-28 18:17:54,112   38  =>  75   		Training 486 pattern with 89.38% 	Forward time: 	 0.16 sec
2023-03-28 18:17:54,112 			Loss:    1.081e-02    			Backward time: 	 0.02 sec 
2023-03-28 18:17:54,235 			Learning rate: weights:   1.000e-04    
2023-03-28 18:17:54,235 			Last test performance: 89.66%
2023-03-28 18:17:54,235 ----------------
2023-03-28 18:17:54,411   38  =>  76   		Training 486 pattern with 88.96% 	Forward time: 	 0.14 sec
2023-03-28 18:17:54,411 			Loss:    1.243e-02    			Backward time: 	 0.02 sec 
2023-03-28 18:17:54,552 			Learning rate: weights:   1.000e-04    
2023-03-28 18:17:54,552 			Last test performance: 89.66%
2023-03-28 18:17:54,552 ----------------
2023-03-28 18:17:54,751   38  =>  77   		Training 486 pattern with 87.71% 	Forward time: 	 0.18 sec
2023-03-28 18:17:54,751 			Loss:    1.349e-02    			Backward time: 	 0.01 sec 
2023-03-28 18:17:54,882 			Learning rate: weights:   1.000e-04    
2023-03-28 18:17:54,882 			Last test performance: 89.66%
2023-03-28 18:17:54,882 ----------------
2023-03-28 18:17:55,047   38  =>  78   		Training 486 pattern with 89.58% 	Forward time: 	 0.14 sec
2023-03-28 18:17:55,047 			Loss:    1.096e-02    			Backward time: 	 0.02 sec 
2023-03-28 18:17:55,113 			Learning rate: weights:   1.000e-04    
2023-03-28 18:17:55,113 			Last test performance: 89.66%
2023-03-28 18:17:55,113 ----------------
2023-03-28 18:17:55,309   38  =>  79   		Training 486 pattern with 89.79% 	Forward time: 	 0.16 sec
2023-03-28 18:17:55,309 			Loss:    1.128e-02    			Backward time: 	 0.03 sec 
2023-03-28 18:17:55,418 			Learning rate: weights:   1.000e-04    
2023-03-28 18:17:55,418 			Last test performance: 89.66%
2023-03-28 18:17:55,418 ----------------
2023-03-28 18:17:55,637   38  =>  80   		Training 486 pattern with 90.83% 	Forward time: 	 0.17 sec
2023-03-28 18:17:55,637 			Loss:    1.036e-02    			Backward time: 	 0.04 sec 
2023-03-28 18:17:55,723 			Learning rate: weights:   1.000e-04    
2023-03-28 18:17:55,723 			Last test performance: 89.66%
2023-03-28 18:17:55,723 ----------------
2023-03-28 18:17:55,910   38  =>  81   		Training 486 pattern with 91.46% 	Forward time: 	 0.16 sec
2023-03-28 18:17:55,910 			Loss:    9.367e-03    			Backward time: 	 0.01 sec 
2023-03-28 18:17:56,020 			Learning rate: weights:   1.000e-04    
2023-03-28 18:17:56,020 			Last test performance: 89.66%
2023-03-28 18:17:56,020 ----------------
2023-03-28 18:17:56,237   38  =>  82   		Training 486 pattern with 90.62% 	Forward time: 	 0.18 sec
2023-03-28 18:17:56,237 			Loss:    1.132e-02    			Backward time: 	 0.03 sec 
2023-03-28 18:17:56,340 			Learning rate: weights:   1.000e-04    
2023-03-28 18:17:56,340 			Last test performance: 89.66%
2023-03-28 18:17:56,340 ----------------
2023-03-28 18:17:56,537   38  =>  83   		Training 486 pattern with 89.17% 	Forward time: 	 0.16 sec
2023-03-28 18:17:56,537 			Loss:    1.184e-02    			Backward time: 	 0.03 sec 
2023-03-28 18:17:56,572 			Learning rate: weights:   1.000e-04    
2023-03-28 18:17:56,572 			Last test performance: 89.66%
2023-03-28 18:17:56,572 ----------------
2023-03-28 18:17:56,719   38  =>  84   		Training 486 pattern with 90.62% 	Forward time: 	 0.12 sec
2023-03-28 18:17:56,719 			Loss:    1.067e-02    			Backward time: 	 0.02 sec 
2023-03-28 18:17:56,849 			Learning rate: weights:   1.000e-04    
2023-03-28 18:17:56,849 			Last test performance: 89.66%
2023-03-28 18:17:56,849 ----------------
2023-03-28 18:17:56,972   38  =>  85   		Training 486 pattern with 90.21% 	Forward time: 	 0.10 sec
2023-03-28 18:17:56,972 			Loss:    1.092e-02    			Backward time: 	 0.02 sec 
2023-03-28 18:17:57,086 			Learning rate: weights:   1.000e-04    
2023-03-28 18:17:57,086 			Last test performance: 89.66%
2023-03-28 18:17:57,086 ----------------
2023-03-28 18:17:57,223   38  =>  86   		Training 486 pattern with 87.92% 	Forward time: 	 0.12 sec
2023-03-28 18:17:57,223 			Loss:    1.067e-02    			Backward time: 	 0.01 sec 
2023-03-28 18:17:57,312 			Learning rate: weights:   1.000e-04    
2023-03-28 18:17:57,312 			Last test performance: 89.66%
2023-03-28 18:17:57,312 ----------------
2023-03-28 18:17:57,490   38  =>  87   		Training 486 pattern with 89.79% 	Forward time: 	 0.15 sec
2023-03-28 18:17:57,490 			Loss:    1.111e-02    			Backward time: 	 0.02 sec 
2023-03-28 18:17:57,586 			Learning rate: weights:   1.000e-04    
2023-03-28 18:17:57,586 			Last test performance: 89.66%
2023-03-28 18:17:57,586 ----------------
2023-03-28 18:17:57,780   38  =>  88   		Training 486 pattern with 87.29% 	Forward time: 	 0.16 sec
2023-03-28 18:17:57,780 			Loss:    1.315e-02    			Backward time: 	 0.02 sec 
2023-03-28 18:17:57,840 			Learning rate: weights:   1.000e-04    
2023-03-28 18:17:57,840 			Last test performance: 89.66%
2023-03-28 18:17:57,840 ----------------
2023-03-28 18:17:58,011   38  =>  89   		Training 486 pattern with 88.54% 	Forward time: 	 0.14 sec
2023-03-28 18:17:58,011 			Loss:    1.223e-02    			Backward time: 	 0.02 sec 
2023-03-28 18:17:58,093 			Learning rate: weights:   1.000e-04    
2023-03-28 18:17:58,093 			Last test performance: 89.66%
2023-03-28 18:17:58,093 ----------------
2023-03-28 18:17:58,261   38  =>  90   		Training 486 pattern with 88.96% 	Forward time: 	 0.15 sec
2023-03-28 18:17:58,261 			Loss:    1.063e-02    			Backward time: 	 0.01 sec 
2023-03-28 18:17:58,394 			Learning rate: weights:   1.000e-04    
2023-03-28 18:17:58,394 			Last test performance: 89.66%
2023-03-28 18:17:58,394 ----------------
2023-03-28 18:17:58,560   38  =>  91   		Training 486 pattern with 91.67% 	Forward time: 	 0.14 sec
2023-03-28 18:17:58,560 			Loss:    1.039e-02    			Backward time: 	 0.02 sec 
2023-03-28 18:17:58,603 			Learning rate: weights:   1.000e-04    
2023-03-28 18:17:58,604 			Last test performance: 89.66%
2023-03-28 18:17:58,604 ----------------
2023-03-28 18:17:58,832   38  =>  92   		Training 486 pattern with 88.96% 	Forward time: 	 0.19 sec
2023-03-28 18:17:58,832 			Loss:    1.282e-02    			Backward time: 	 0.03 sec 
2023-03-28 18:17:58,900 			Learning rate: weights:   1.000e-04    
2023-03-28 18:17:58,900 			Last test performance: 89.66%
2023-03-28 18:17:58,900 ----------------
2023-03-28 18:17:59,049   38  =>  93   		Training 486 pattern with 88.75% 	Forward time: 	 0.13 sec
2023-03-28 18:17:59,050 			Loss:    1.225e-02    			Backward time: 	 0.01 sec 
2023-03-28 18:17:59,091 			Learning rate: weights:   1.000e-04    
2023-03-28 18:17:59,091 			Last test performance: 89.66%
2023-03-28 18:17:59,091 ----------------
2023-03-28 18:17:59,293   38  =>  94   		Training 486 pattern with 88.96% 	Forward time: 	 0.15 sec
2023-03-28 18:17:59,293 			Loss:    1.132e-02    			Backward time: 	 0.04 sec 
2023-03-28 18:17:59,330 			Learning rate: weights:   1.000e-04    
2023-03-28 18:17:59,330 			Last test performance: 89.66%
2023-03-28 18:17:59,330 ----------------
2023-03-28 18:17:59,544   38  =>  95   		Training 486 pattern with 88.96% 	Forward time: 	 0.18 sec
2023-03-28 18:17:59,544 			Loss:    1.146e-02    			Backward time: 	 0.03 sec 
2023-03-28 18:17:59,612 			Learning rate: weights:   1.000e-04    
2023-03-28 18:17:59,612 			Last test performance: 89.66%
2023-03-28 18:17:59,612 ----------------
2023-03-28 18:17:59,751   38  =>  96   		Training 486 pattern with 92.08% 	Forward time: 	 0.12 sec
2023-03-28 18:17:59,751 			Loss:    1.019e-02    			Backward time: 	 0.01 sec 
2023-03-28 18:17:59,855 			Learning rate: weights:   1.000e-04    
2023-03-28 18:17:59,855 			Last test performance: 89.66%
2023-03-28 18:17:59,856 ----------------
2023-03-28 18:18:00,011   38  =>  97   		Training 486 pattern with 91.88% 	Forward time: 	 0.11 sec
2023-03-28 18:18:00,011 			Loss:    1.180e-02    			Backward time: 	 0.04 sec 
2023-03-28 18:18:00,165 			Learning rate: weights:   1.000e-04    
2023-03-28 18:18:00,166 			Last test performance: 89.66%
2023-03-28 18:18:00,167 ----------------
2023-03-28 18:18:00,331   38  =>  98   		Training 486 pattern with 88.96% 	Forward time: 	 0.15 sec
2023-03-28 18:18:00,331 			Loss:    1.111e-02    			Backward time: 	 0.01 sec 
2023-03-28 18:18:00,429 			Learning rate: weights:   1.000e-04    
2023-03-28 18:18:00,429 			Last test performance: 89.66%
2023-03-28 18:18:00,429 ----------------
2023-03-28 18:18:00,625   38  =>  99   		Training 486 pattern with 89.79% 	Forward time: 	 0.17 sec
2023-03-28 18:18:00,625 			Loss:    1.155e-02    			Backward time: 	 0.02 sec 
2023-03-28 18:18:00,730 			Learning rate: weights:   1.000e-04    
2023-03-28 18:18:00,730 			Last test performance: 89.66%
2023-03-28 18:18:00,730 ----------------
2023-03-28 18:18:00,932   38  => 100   		Training 486 pattern with 90.62% 	Forward time: 	 0.16 sec
2023-03-28 18:18:00,933 			Loss:    1.141e-02    			Backward time: 	 0.02 sec 
2023-03-28 18:18:01,025 			Learning rate: weights:   1.000e-04    
2023-03-28 18:18:01,025 			Last test performance: 89.66%
2023-03-28 18:18:01,025 ----------------
2023-03-28 18:18:01,154   38  => 101   		Training 486 pattern with 90.62% 	Forward time: 	 0.12 sec
2023-03-28 18:18:01,154 			Loss:    1.018e-02    			Backward time: 	 0.01 sec 
2023-03-28 18:18:01,211 			Learning rate: weights:   1.000e-04    
2023-03-28 18:18:01,211 			Last test performance: 89.66%
2023-03-28 18:18:01,212 ----------------
2023-03-28 18:18:01,395   38  => 102   		Training 486 pattern with 90.62% 	Forward time: 	 0.15 sec
2023-03-28 18:18:01,395 			Loss:    1.207e-02    			Backward time: 	 0.03 sec 
2023-03-28 18:18:01,571 			Learning rate: weights:   1.000e-04    
2023-03-28 18:18:01,572 			Last test performance: 89.66%
2023-03-28 18:18:01,572 ----------------
2023-03-28 18:18:01,720   38  => 103   		Training 486 pattern with 89.79% 	Forward time: 	 0.12 sec
2023-03-28 18:18:01,720 			Loss:    1.186e-02    			Backward time: 	 0.02 sec 
2023-03-28 18:18:01,897 			Learning rate: weights:   1.000e-04    
2023-03-28 18:18:01,897 			Last test performance: 89.66%
2023-03-28 18:18:01,897 ----------------
2023-03-28 18:18:02,054   38  => 104   		Training 486 pattern with 87.08% 	Forward time: 	 0.13 sec
2023-03-28 18:18:02,054 			Loss:    1.352e-02    			Backward time: 	 0.02 sec 
2023-03-28 18:18:02,251 			Learning rate: weights:   1.000e-04    
2023-03-28 18:18:02,251 			Last test performance: 89.66%
2023-03-28 18:18:02,251 ----------------
2023-03-28 18:18:02,438   38  => 105   		Training 486 pattern with 91.04% 	Forward time: 	 0.15 sec
2023-03-28 18:18:02,438 			Loss:    1.092e-02    			Backward time: 	 0.03 sec 
2023-03-28 18:18:02,526 			Learning rate: weights:   1.000e-04    
2023-03-28 18:18:02,526 			Last test performance: 89.66%
2023-03-28 18:18:02,526 ----------------
2023-03-28 18:18:02,711   38  => 106   		Training 486 pattern with 91.46% 	Forward time: 	 0.13 sec
2023-03-28 18:18:02,711 			Loss:    9.748e-03    			Backward time: 	 0.04 sec 
2023-03-28 18:18:02,762 			Learning rate: weights:   1.000e-04    
2023-03-28 18:18:02,762 			Last test performance: 89.66%
2023-03-28 18:18:02,762 ----------------
2023-03-28 18:18:02,983   38  => 107   		Training 486 pattern with 87.92% 	Forward time: 	 0.16 sec
2023-03-28 18:18:02,983 			Loss:    1.354e-02    			Backward time: 	 0.05 sec 
2023-03-28 18:18:03,083 			Learning rate: weights:   1.000e-04    
2023-03-28 18:18:03,083 			Last test performance: 89.66%
2023-03-28 18:18:03,083 ----------------
2023-03-28 18:18:03,223   38  => 108   		Training 486 pattern with 91.46% 	Forward time: 	 0.12 sec
2023-03-28 18:18:03,223 			Loss:    9.170e-03    			Backward time: 	 0.01 sec 
2023-03-28 18:18:03,304 			Learning rate: weights:   1.000e-04    
2023-03-28 18:18:03,304 			Last test performance: 89.66%
2023-03-28 18:18:03,304 ----------------
2023-03-28 18:18:03,450   38  => 109   		Training 486 pattern with 92.29% 	Forward time: 	 0.13 sec
2023-03-28 18:18:03,450 			Loss:    1.013e-02    			Backward time: 	 0.01 sec 
2023-03-28 18:18:03,559 			Learning rate: weights:   1.000e-04    
2023-03-28 18:18:03,560 			Last test performance: 89.66%
2023-03-28 18:18:03,560 ----------------
2023-03-28 18:18:03,770   38  => 110   		Training 486 pattern with 90.00% 	Forward time: 	 0.16 sec
2023-03-28 18:18:03,770 			Loss:    1.140e-02    			Backward time: 	 0.02 sec 
2023-03-28 18:18:03,870 			Learning rate: weights:   1.000e-04    
2023-03-28 18:18:03,871 			Last test performance: 89.66%
2023-03-28 18:18:03,871 ----------------
2023-03-28 18:18:04,043   38  => 111   		Training 486 pattern with 91.67% 	Forward time: 	 0.15 sec
2023-03-28 18:18:04,044 			Loss:    1.182e-02    			Backward time: 	 0.01 sec 
2023-03-28 18:18:04,130 			Learning rate: weights:   1.000e-04    
2023-03-28 18:18:04,130 			Last test performance: 89.66%
2023-03-28 18:18:04,130 ----------------
2023-03-28 18:18:04,317   38  => 112   		Training 486 pattern with 90.62% 	Forward time: 	 0.16 sec
2023-03-28 18:18:04,318 			Loss:    1.189e-02    			Backward time: 	 0.02 sec 
2023-03-28 18:18:04,446 			Learning rate: weights:   1.000e-04    
2023-03-28 18:18:04,446 			Last test performance: 89.66%
2023-03-28 18:18:04,447 ----------------
2023-03-28 18:18:04,597   38  => 113   		Training 486 pattern with 91.25% 	Forward time: 	 0.13 sec
2023-03-28 18:18:04,597 			Loss:    1.076e-02    			Backward time: 	 0.01 sec 
2023-03-28 18:18:04,631 			Learning rate: weights:   1.000e-04    
2023-03-28 18:18:04,631 			Last test performance: 89.66%
2023-03-28 18:18:04,631 ----------------
2023-03-28 18:18:04,824   38  => 114   		Training 486 pattern with 90.83% 	Forward time: 	 0.16 sec
2023-03-28 18:18:04,825 			Loss:    1.036e-02    			Backward time: 	 0.02 sec 
2023-03-28 18:18:04,953 			Learning rate: weights:   1.000e-04    
2023-03-28 18:18:04,953 			Last test performance: 89.66%
2023-03-28 18:18:04,953 ----------------
2023-03-28 18:18:05,125   38  => 115   		Training 486 pattern with 88.12% 	Forward time: 	 0.14 sec
2023-03-28 18:18:05,125 			Loss:    1.258e-02    			Backward time: 	 0.02 sec 
2023-03-28 18:18:05,239 			Learning rate: weights:   1.000e-04    
2023-03-28 18:18:05,240 			Last test performance: 89.66%
2023-03-28 18:18:05,240 ----------------
2023-03-28 18:18:05,452   38  => 116   		Training 486 pattern with 88.33% 	Forward time: 	 0.18 sec
2023-03-28 18:18:05,452 			Loss:    1.105e-02    			Backward time: 	 0.02 sec 
2023-03-28 18:18:05,532 			Learning rate: weights:   1.000e-04    
2023-03-28 18:18:05,532 			Last test performance: 89.66%
2023-03-28 18:18:05,532 ----------------
2023-03-28 18:18:05,731   38  => 117   		Training 486 pattern with 90.42% 	Forward time: 	 0.15 sec
2023-03-28 18:18:05,731 			Loss:    1.053e-02    			Backward time: 	 0.03 sec 
2023-03-28 18:18:05,880 			Learning rate: weights:   1.000e-04    
2023-03-28 18:18:05,880 			Last test performance: 89.66%
2023-03-28 18:18:05,880 ----------------
2023-03-28 18:18:06,109   38  => 118   		Training 486 pattern with 90.83% 	Forward time: 	 0.19 sec
2023-03-28 18:18:06,109 			Loss:    1.116e-02    			Backward time: 	 0.03 sec 
2023-03-28 18:18:06,190 			Learning rate: weights:   1.000e-04    
2023-03-28 18:18:06,190 			Last test performance: 89.66%
2023-03-28 18:18:06,190 ----------------
2023-03-28 18:18:06,356   38  => 119   		Training 486 pattern with 89.58% 	Forward time: 	 0.15 sec
2023-03-28 18:18:06,356 			Loss:    1.311e-02    			Backward time: 	 0.01 sec 
2023-03-28 18:18:06,495 			Learning rate: weights:   1.000e-04    
2023-03-28 18:18:06,495 			Last test performance: 89.66%
2023-03-28 18:18:06,495 ----------------
2023-03-28 18:18:06,637   38  => 120   		Training 486 pattern with 89.17% 	Forward time: 	 0.12 sec
2023-03-28 18:18:06,637 			Loss:    1.178e-02    			Backward time: 	 0.01 sec 
2023-03-28 18:18:06,765 			Learning rate: weights:   1.000e-04    
2023-03-28 18:18:06,765 			Last test performance: 89.66%
2023-03-28 18:18:06,765 ----------------
2023-03-28 18:18:06,938   38  => 121   		Training 486 pattern with 89.79% 	Forward time: 	 0.13 sec
2023-03-28 18:18:06,938 			Loss:    1.177e-02    			Backward time: 	 0.04 sec 
2023-03-28 18:18:07,046 			Learning rate: weights:   1.000e-04    
2023-03-28 18:18:07,046 			Last test performance: 89.66%
2023-03-28 18:18:07,046 ----------------
2023-03-28 18:18:07,215   38  => 122   		Training 486 pattern with 86.46% 	Forward time: 	 0.15 sec
2023-03-28 18:18:07,215 			Loss:    1.439e-02    			Backward time: 	 0.01 sec 
2023-03-28 18:18:07,250 			Learning rate: weights:   1.000e-04    
2023-03-28 18:18:07,250 			Last test performance: 89.66%
2023-03-28 18:18:07,250 ----------------
2023-03-28 18:18:07,479   38  => 123   		Training 486 pattern with 92.71% 	Forward time: 	 0.18 sec
2023-03-28 18:18:07,479 			Loss:    9.378e-03    			Backward time: 	 0.03 sec 
2023-03-28 18:18:07,517 			Learning rate: weights:   1.000e-04    
2023-03-28 18:18:07,517 			Last test performance: 89.66%
2023-03-28 18:18:07,517 ----------------
2023-03-28 18:18:07,684   38  => 124   		Training 486 pattern with 90.83% 	Forward time: 	 0.13 sec
2023-03-28 18:18:07,684 			Loss:    1.049e-02    			Backward time: 	 0.02 sec 
2023-03-28 18:18:07,803 
2023-03-28 18:18:07,803 Testing:
2023-03-28 18:18:07,807 		24 of 10000 with 87.50% 	 Time used:  0.00 sec
2023-03-28 18:18:07,810 		48 of 10000 with 81.25% 	 Time used:  0.00 sec
2023-03-28 18:18:07,814 		72 of 10000 with 80.56% 	 Time used:  0.00 sec
2023-03-28 18:18:07,817 		96 of 10000 with 83.33% 	 Time used:  0.00 sec
2023-03-28 18:18:07,820 		120 of 10000 with 85.83% 	 Time used:  0.00 sec
2023-03-28 18:18:07,824 		144 of 10000 with 87.50% 	 Time used:  0.00 sec
2023-03-28 18:18:07,827 		168 of 10000 with 88.10% 	 Time used:  0.00 sec
2023-03-28 18:18:07,830 		192 of 10000 with 89.06% 	 Time used:  0.00 sec
2023-03-28 18:18:07,833 		216 of 10000 with 89.81% 	 Time used:  0.00 sec
2023-03-28 18:18:07,836 		240 of 10000 with 90.83% 	 Time used:  0.00 sec
2023-03-28 18:18:07,838 		264 of 10000 with 90.91% 	 Time used:  0.00 sec
2023-03-28 18:18:07,840 		288 of 10000 with 90.62% 	 Time used:  0.00 sec
2023-03-28 18:18:07,842 		312 of 10000 with 91.35% 	 Time used:  0.00 sec
2023-03-28 18:18:07,845 		336 of 10000 with 91.07% 	 Time used:  0.00 sec
2023-03-28 18:18:07,847 		360 of 10000 with 91.67% 	 Time used:  0.00 sec
2023-03-28 18:18:07,849 		384 of 10000 with 91.15% 	 Time used:  0.00 sec
2023-03-28 18:18:07,852 		408 of 10000 with 91.18% 	 Time used:  0.00 sec
2023-03-28 18:18:07,854 		432 of 10000 with 91.20% 	 Time used:  0.00 sec
2023-03-28 18:18:07,856 		456 of 10000 with 91.01% 	 Time used:  0.00 sec
2023-03-28 18:18:07,858 		480 of 10000 with 90.83% 	 Time used:  0.00 sec
2023-03-28 18:18:07,861 		504 of 10000 with 90.87% 	 Time used:  0.00 sec
2023-03-28 18:18:07,864 		528 of 10000 with 90.72% 	 Time used:  0.00 sec
2023-03-28 18:18:07,866 		552 of 10000 with 90.76% 	 Time used:  0.00 sec
2023-03-28 18:18:07,868 		576 of 10000 with 90.80% 	 Time used:  0.00 sec
2023-03-28 18:18:07,870 		600 of 10000 with 90.50% 	 Time used:  0.00 sec
2023-03-28 18:18:07,873 		624 of 10000 with 90.54% 	 Time used:  0.00 sec
2023-03-28 18:18:07,875 		648 of 10000 with 90.43% 	 Time used:  0.00 sec
2023-03-28 18:18:07,877 		672 of 10000 with 90.33% 	 Time used:  0.00 sec
2023-03-28 18:18:07,879 		696 of 10000 with 90.23% 	 Time used:  0.00 sec
2023-03-28 18:18:07,881 		720 of 10000 with 90.28% 	 Time used:  0.00 sec
2023-03-28 18:18:07,884 		744 of 10000 with 90.32% 	 Time used:  0.00 sec
2023-03-28 18:18:07,886 		768 of 10000 with 90.23% 	 Time used:  0.00 sec
2023-03-28 18:18:07,888 		792 of 10000 with 90.40% 	 Time used:  0.00 sec
2023-03-28 18:18:07,890 		816 of 10000 with 90.32% 	 Time used:  0.00 sec
2023-03-28 18:18:07,892 		840 of 10000 with 90.36% 	 Time used:  0.00 sec
2023-03-28 18:18:07,895 		864 of 10000 with 90.39% 	 Time used:  0.00 sec
2023-03-28 18:18:07,897 		888 of 10000 with 90.43% 	 Time used:  0.00 sec
2023-03-28 18:18:07,899 		912 of 10000 with 90.24% 	 Time used:  0.00 sec
2023-03-28 18:18:07,902 		936 of 10000 with 90.38% 	 Time used:  0.00 sec
2023-03-28 18:18:07,906 		960 of 10000 with 90.42% 	 Time used:  0.00 sec
2023-03-28 18:18:07,908 		984 of 10000 with 90.04% 	 Time used:  0.00 sec
2023-03-28 18:18:07,910 		1008 of 10000 with 89.98% 	 Time used:  0.00 sec
2023-03-28 18:18:07,913 		1032 of 10000 with 90.02% 	 Time used:  0.00 sec
2023-03-28 18:18:07,915 		1056 of 10000 with 89.96% 	 Time used:  0.00 sec
2023-03-28 18:18:07,917 		1080 of 10000 with 89.91% 	 Time used:  0.00 sec
2023-03-28 18:18:07,920 		1104 of 10000 with 89.95% 	 Time used:  0.00 sec
2023-03-28 18:18:07,922 		1128 of 10000 with 89.89% 	 Time used:  0.00 sec
2023-03-28 18:18:07,924 		1152 of 10000 with 89.93% 	 Time used:  0.00 sec
2023-03-28 18:18:07,926 		1176 of 10000 with 89.71% 	 Time used:  0.00 sec
2023-03-28 18:18:07,929 		1200 of 10000 with 89.50% 	 Time used:  0.00 sec
2023-03-28 18:18:07,935 		1224 of 10000 with 89.62% 	 Time used:  0.01 sec
2023-03-28 18:18:07,938 		1248 of 10000 with 89.50% 	 Time used:  0.00 sec
2023-03-28 18:18:07,940 		1272 of 10000 with 89.54% 	 Time used:  0.00 sec
2023-03-28 18:18:07,942 		1296 of 10000 with 89.58% 	 Time used:  0.00 sec
2023-03-28 18:18:07,945 		1320 of 10000 with 89.47% 	 Time used:  0.00 sec
2023-03-28 18:18:07,948 		1344 of 10000 with 89.43% 	 Time used:  0.00 sec
2023-03-28 18:18:07,952 		1368 of 10000 with 89.47% 	 Time used:  0.00 sec
2023-03-28 18:18:07,958 		1392 of 10000 with 89.58% 	 Time used:  0.00 sec
2023-03-28 18:18:07,963 		1416 of 10000 with 89.62% 	 Time used:  0.00 sec
2023-03-28 18:18:07,970 		1440 of 10000 with 89.72% 	 Time used:  0.01 sec
2023-03-28 18:18:07,976 		1464 of 10000 with 89.75% 	 Time used:  0.01 sec
2023-03-28 18:18:07,980 		1488 of 10000 with 89.78% 	 Time used:  0.00 sec
2023-03-28 18:18:07,993 		1512 of 10000 with 89.88% 	 Time used:  0.01 sec
2023-03-28 18:18:08,013 		1536 of 10000 with 89.91% 	 Time used:  0.02 sec
2023-03-28 18:18:08,019 		1560 of 10000 with 90.00% 	 Time used:  0.00 sec
2023-03-28 18:18:08,023 		1584 of 10000 with 90.15% 	 Time used:  0.00 sec
2023-03-28 18:18:08,026 		1608 of 10000 with 90.11% 	 Time used:  0.00 sec
2023-03-28 18:18:08,030 		1632 of 10000 with 90.01% 	 Time used:  0.00 sec
2023-03-28 18:18:08,034 		1656 of 10000 with 89.92% 	 Time used:  0.00 sec
2023-03-28 18:18:08,037 		1680 of 10000 with 89.94% 	 Time used:  0.00 sec
2023-03-28 18:18:08,041 		1704 of 10000 with 90.08% 	 Time used:  0.00 sec
2023-03-28 18:18:08,045 		1728 of 10000 with 90.05% 	 Time used:  0.00 sec
2023-03-28 18:18:08,048 		1752 of 10000 with 90.01% 	 Time used:  0.00 sec
2023-03-28 18:18:08,050 		1776 of 10000 with 90.03% 	 Time used:  0.00 sec
2023-03-28 18:18:08,052 		1800 of 10000 with 90.11% 	 Time used:  0.00 sec
2023-03-28 18:18:08,055 		1824 of 10000 with 90.19% 	 Time used:  0.00 sec
2023-03-28 18:18:08,057 		1848 of 10000 with 90.15% 	 Time used:  0.00 sec
2023-03-28 18:18:08,059 		1872 of 10000 with 90.12% 	 Time used:  0.00 sec
2023-03-28 18:18:08,061 		1896 of 10000 with 90.14% 	 Time used:  0.00 sec
2023-03-28 18:18:08,064 		1920 of 10000 with 90.21% 	 Time used:  0.00 sec
2023-03-28 18:18:08,066 		1944 of 10000 with 90.23% 	 Time used:  0.00 sec
2023-03-28 18:18:08,068 		1968 of 10000 with 90.19% 	 Time used:  0.00 sec
2023-03-28 18:18:08,071 		1992 of 10000 with 90.16% 	 Time used:  0.00 sec
2023-03-28 18:18:08,073 		2016 of 10000 with 90.18% 	 Time used:  0.00 sec
2023-03-28 18:18:08,075 		2040 of 10000 with 90.10% 	 Time used:  0.00 sec
2023-03-28 18:18:08,077 		2064 of 10000 with 90.21% 	 Time used:  0.00 sec
2023-03-28 18:18:08,079 		2088 of 10000 with 90.13% 	 Time used:  0.00 sec
2023-03-28 18:18:08,082 		2112 of 10000 with 90.06% 	 Time used:  0.00 sec
2023-03-28 18:18:08,084 		2136 of 10000 with 90.17% 	 Time used:  0.00 sec
2023-03-28 18:18:08,086 		2160 of 10000 with 90.19% 	 Time used:  0.00 sec
2023-03-28 18:18:08,088 		2184 of 10000 with 90.25% 	 Time used:  0.00 sec
2023-03-28 18:18:08,090 		2208 of 10000 with 90.22% 	 Time used:  0.00 sec
2023-03-28 18:18:08,093 		2232 of 10000 with 90.32% 	 Time used:  0.00 sec
2023-03-28 18:18:08,095 		2256 of 10000 with 90.34% 	 Time used:  0.00 sec
2023-03-28 18:18:08,097 		2280 of 10000 with 90.31% 	 Time used:  0.00 sec
2023-03-28 18:18:08,099 		2304 of 10000 with 90.19% 	 Time used:  0.00 sec
2023-03-28 18:18:08,101 		2328 of 10000 with 90.03% 	 Time used:  0.00 sec
2023-03-28 18:18:08,104 		2352 of 10000 with 90.09% 	 Time used:  0.00 sec
2023-03-28 18:18:08,106 		2376 of 10000 with 90.11% 	 Time used:  0.00 sec
2023-03-28 18:18:08,108 		2400 of 10000 with 90.12% 	 Time used:  0.00 sec
2023-03-28 18:18:08,110 		2424 of 10000 with 90.18% 	 Time used:  0.00 sec
2023-03-28 18:18:08,112 		2448 of 10000 with 90.11% 	 Time used:  0.00 sec
2023-03-28 18:18:08,115 		2472 of 10000 with 90.21% 	 Time used:  0.00 sec
2023-03-28 18:18:08,117 		2496 of 10000 with 90.06% 	 Time used:  0.00 sec
2023-03-28 18:18:08,119 		2520 of 10000 with 90.08% 	 Time used:  0.00 sec
2023-03-28 18:18:08,121 		2544 of 10000 with 90.09% 	 Time used:  0.00 sec
2023-03-28 18:18:08,123 		2568 of 10000 with 90.11% 	 Time used:  0.00 sec
2023-03-28 18:18:08,126 		2592 of 10000 with 90.12% 	 Time used:  0.00 sec
2023-03-28 18:18:08,129 		2616 of 10000 with 90.06% 	 Time used:  0.00 sec
2023-03-28 18:18:08,131 		2640 of 10000 with 90.00% 	 Time used:  0.00 sec
2023-03-28 18:18:08,134 		2664 of 10000 with 89.98% 	 Time used:  0.00 sec
2023-03-28 18:18:08,137 		2688 of 10000 with 89.99% 	 Time used:  0.00 sec
2023-03-28 18:18:08,139 		2712 of 10000 with 89.97% 	 Time used:  0.00 sec
2023-03-28 18:18:08,141 		2736 of 10000 with 89.91% 	 Time used:  0.00 sec
2023-03-28 18:18:08,143 		2760 of 10000 with 89.96% 	 Time used:  0.00 sec
2023-03-28 18:18:08,146 		2784 of 10000 with 89.91% 	 Time used:  0.00 sec
2023-03-28 18:18:08,148 		2808 of 10000 with 89.92% 	 Time used:  0.00 sec
2023-03-28 18:18:08,150 		2832 of 10000 with 89.97% 	 Time used:  0.00 sec
2023-03-28 18:18:08,152 		2856 of 10000 with 89.99% 	 Time used:  0.00 sec
2023-03-28 18:18:08,155 		2880 of 10000 with 89.93% 	 Time used:  0.00 sec
2023-03-28 18:18:08,157 		2904 of 10000 with 89.88% 	 Time used:  0.00 sec
2023-03-28 18:18:08,159 		2928 of 10000 with 89.75% 	 Time used:  0.00 sec
2023-03-28 18:18:08,162 		2952 of 10000 with 89.70% 	 Time used:  0.00 sec
2023-03-28 18:18:08,164 		2976 of 10000 with 89.72% 	 Time used:  0.00 sec
2023-03-28 18:18:08,167 		3000 of 10000 with 89.67% 	 Time used:  0.00 sec
2023-03-28 18:18:08,172 		3024 of 10000 with 89.62% 	 Time used:  0.01 sec
2023-03-28 18:18:08,175 		3048 of 10000 with 89.57% 	 Time used:  0.00 sec
2023-03-28 18:18:08,177 		3072 of 10000 with 89.62% 	 Time used:  0.00 sec
2023-03-28 18:18:08,180 		3096 of 10000 with 89.63% 	 Time used:  0.00 sec
2023-03-28 18:18:08,182 		3120 of 10000 with 89.68% 	 Time used:  0.00 sec
2023-03-28 18:18:08,185 		3144 of 10000 with 89.73% 	 Time used:  0.00 sec
2023-03-28 18:18:08,187 		3168 of 10000 with 89.77% 	 Time used:  0.00 sec
2023-03-28 18:18:08,193 		3192 of 10000 with 89.66% 	 Time used:  0.00 sec
2023-03-28 18:18:08,198 		3216 of 10000 with 89.65% 	 Time used:  0.00 sec
2023-03-28 18:18:08,204 		3240 of 10000 with 89.63% 	 Time used:  0.01 sec
2023-03-28 18:18:08,210 		3264 of 10000 with 89.55% 	 Time used:  0.01 sec
2023-03-28 18:18:08,216 		3288 of 10000 with 89.54% 	 Time used:  0.01 sec
2023-03-28 18:18:08,223 		3312 of 10000 with 89.55% 	 Time used:  0.01 sec
2023-03-28 18:18:08,229 		3336 of 10000 with 89.54% 	 Time used:  0.01 sec
2023-03-28 18:18:08,234 		3360 of 10000 with 89.55% 	 Time used:  0.00 sec
2023-03-28 18:18:08,239 		3384 of 10000 with 89.54% 	 Time used:  0.00 sec
2023-03-28 18:18:08,249 		3408 of 10000 with 89.55% 	 Time used:  0.01 sec
2023-03-28 18:18:08,261 		3432 of 10000 with 89.57% 	 Time used:  0.01 sec
2023-03-28 18:18:08,272 		3456 of 10000 with 89.55% 	 Time used:  0.01 sec
2023-03-28 18:18:08,275 		3480 of 10000 with 89.54% 	 Time used:  0.00 sec
2023-03-28 18:18:08,279 		3504 of 10000 with 89.41% 	 Time used:  0.00 sec
2023-03-28 18:18:08,282 		3528 of 10000 with 89.46% 	 Time used:  0.00 sec
2023-03-28 18:18:08,285 		3552 of 10000 with 89.44% 	 Time used:  0.00 sec
2023-03-28 18:18:08,288 		3576 of 10000 with 89.43% 	 Time used:  0.00 sec
2023-03-28 18:18:08,292 		3600 of 10000 with 89.44% 	 Time used:  0.00 sec
2023-03-28 18:18:08,295 		3624 of 10000 with 89.43% 	 Time used:  0.00 sec
2023-03-28 18:18:08,298 		3648 of 10000 with 89.42% 	 Time used:  0.00 sec
2023-03-28 18:18:08,301 		3672 of 10000 with 89.38% 	 Time used:  0.00 sec
2023-03-28 18:18:08,305 		3696 of 10000 with 89.37% 	 Time used:  0.00 sec
2023-03-28 18:18:08,308 		3720 of 10000 with 89.38% 	 Time used:  0.00 sec
2023-03-28 18:18:08,311 		3744 of 10000 with 89.29% 	 Time used:  0.00 sec
2023-03-28 18:18:08,314 		3768 of 10000 with 89.30% 	 Time used:  0.00 sec
2023-03-28 18:18:08,318 		3792 of 10000 with 89.29% 	 Time used:  0.00 sec
2023-03-28 18:18:08,321 		3816 of 10000 with 89.23% 	 Time used:  0.00 sec
2023-03-28 18:18:08,323 		3840 of 10000 with 89.22% 	 Time used:  0.00 sec
2023-03-28 18:18:08,325 		3864 of 10000 with 89.26% 	 Time used:  0.00 sec
2023-03-28 18:18:08,327 		3888 of 10000 with 89.20% 	 Time used:  0.00 sec
2023-03-28 18:18:08,330 		3912 of 10000 with 89.21% 	 Time used:  0.00 sec
2023-03-28 18:18:08,332 		3936 of 10000 with 89.25% 	 Time used:  0.00 sec
2023-03-28 18:18:08,334 		3960 of 10000 with 89.22% 	 Time used:  0.00 sec
2023-03-28 18:18:08,336 		3984 of 10000 with 89.26% 	 Time used:  0.00 sec
2023-03-28 18:18:08,339 		4008 of 10000 with 89.22% 	 Time used:  0.00 sec
2023-03-28 18:18:08,341 		4032 of 10000 with 89.26% 	 Time used:  0.00 sec
2023-03-28 18:18:08,343 		4056 of 10000 with 89.25% 	 Time used:  0.00 sec
2023-03-28 18:18:08,345 		4080 of 10000 with 89.26% 	 Time used:  0.00 sec
2023-03-28 18:18:08,348 		4104 of 10000 with 89.23% 	 Time used:  0.00 sec
2023-03-28 18:18:08,350 		4128 of 10000 with 89.20% 	 Time used:  0.00 sec
2023-03-28 18:18:08,352 		4152 of 10000 with 89.14% 	 Time used:  0.00 sec
2023-03-28 18:18:08,354 		4176 of 10000 with 89.08% 	 Time used:  0.00 sec
2023-03-28 18:18:08,357 		4200 of 10000 with 89.07% 	 Time used:  0.00 sec
2023-03-28 18:18:08,359 		4224 of 10000 with 89.13% 	 Time used:  0.00 sec
2023-03-28 18:18:08,361 		4248 of 10000 with 89.15% 	 Time used:  0.00 sec
2023-03-28 18:18:08,363 		4272 of 10000 with 89.14% 	 Time used:  0.00 sec
2023-03-28 18:18:08,365 		4296 of 10000 with 89.15% 	 Time used:  0.00 sec
2023-03-28 18:18:08,368 		4320 of 10000 with 89.21% 	 Time used:  0.00 sec
2023-03-28 18:18:08,370 		4344 of 10000 with 89.23% 	 Time used:  0.00 sec
2023-03-28 18:18:08,372 		4368 of 10000 with 89.29% 	 Time used:  0.00 sec
2023-03-28 18:18:08,374 		4392 of 10000 with 89.32% 	 Time used:  0.00 sec
2023-03-28 18:18:08,376 		4416 of 10000 with 89.33% 	 Time used:  0.00 sec
2023-03-28 18:18:08,378 		4440 of 10000 with 89.32% 	 Time used:  0.00 sec
2023-03-28 18:18:08,381 		4464 of 10000 with 89.36% 	 Time used:  0.00 sec
2023-03-28 18:18:08,383 		4488 of 10000 with 89.39% 	 Time used:  0.00 sec
2023-03-28 18:18:08,385 		4512 of 10000 with 89.38% 	 Time used:  0.00 sec
2023-03-28 18:18:08,387 		4536 of 10000 with 89.40% 	 Time used:  0.00 sec
2023-03-28 18:18:08,389 		4560 of 10000 with 89.43% 	 Time used:  0.00 sec
2023-03-28 18:18:08,392 		4584 of 10000 with 89.46% 	 Time used:  0.00 sec
2023-03-28 18:18:08,394 		4608 of 10000 with 89.47% 	 Time used:  0.00 sec
2023-03-28 18:18:08,396 		4632 of 10000 with 89.46% 	 Time used:  0.00 sec
2023-03-28 18:18:08,398 		4656 of 10000 with 89.45% 	 Time used:  0.00 sec
2023-03-28 18:18:08,400 		4680 of 10000 with 89.44% 	 Time used:  0.00 sec
2023-03-28 18:18:08,402 		4704 of 10000 with 89.48% 	 Time used:  0.00 sec
2023-03-28 18:18:08,405 		4728 of 10000 with 89.51% 	 Time used:  0.00 sec
2023-03-28 18:18:08,407 		4752 of 10000 with 89.50% 	 Time used:  0.00 sec
2023-03-28 18:18:08,409 		4776 of 10000 with 89.51% 	 Time used:  0.00 sec
2023-03-28 18:18:08,411 		4800 of 10000 with 89.52% 	 Time used:  0.00 sec
2023-03-28 18:18:08,413 		4824 of 10000 with 89.55% 	 Time used:  0.00 sec
2023-03-28 18:18:08,416 		4848 of 10000 with 89.54% 	 Time used:  0.00 sec
2023-03-28 18:18:08,418 		4872 of 10000 with 89.57% 	 Time used:  0.00 sec
2023-03-28 18:18:08,420 		4896 of 10000 with 89.60% 	 Time used:  0.00 sec
2023-03-28 18:18:08,422 		4920 of 10000 with 89.57% 	 Time used:  0.00 sec
2023-03-28 18:18:08,424 		4944 of 10000 with 89.56% 	 Time used:  0.00 sec
2023-03-28 18:18:08,427 		4968 of 10000 with 89.59% 	 Time used:  0.00 sec
2023-03-28 18:18:08,429 		4992 of 10000 with 89.62% 	 Time used:  0.00 sec
2023-03-28 18:18:08,431 		5016 of 10000 with 89.61% 	 Time used:  0.00 sec
2023-03-28 18:18:08,433 		5040 of 10000 with 89.58% 	 Time used:  0.00 sec
2023-03-28 18:18:08,435 		5064 of 10000 with 89.59% 	 Time used:  0.00 sec
2023-03-28 18:18:08,438 		5088 of 10000 with 89.56% 	 Time used:  0.00 sec
2023-03-28 18:18:08,440 		5112 of 10000 with 89.57% 	 Time used:  0.00 sec
2023-03-28 18:18:08,442 		5136 of 10000 with 89.60% 	 Time used:  0.00 sec
2023-03-28 18:18:08,444 		5160 of 10000 with 89.61% 	 Time used:  0.00 sec
2023-03-28 18:18:08,446 		5184 of 10000 with 89.58% 	 Time used:  0.00 sec
2023-03-28 18:18:08,448 		5208 of 10000 with 89.55% 	 Time used:  0.00 sec
2023-03-28 18:18:08,451 		5232 of 10000 with 89.55% 	 Time used:  0.00 sec
2023-03-28 18:18:08,453 		5256 of 10000 with 89.54% 	 Time used:  0.00 sec
2023-03-28 18:18:08,455 		5280 of 10000 with 89.53% 	 Time used:  0.00 sec
2023-03-28 18:18:08,457 		5304 of 10000 with 89.56% 	 Time used:  0.00 sec
2023-03-28 18:18:08,459 		5328 of 10000 with 89.55% 	 Time used:  0.00 sec
2023-03-28 18:18:08,463 		5352 of 10000 with 89.54% 	 Time used:  0.00 sec
2023-03-28 18:18:08,465 		5376 of 10000 with 89.58% 	 Time used:  0.00 sec
2023-03-28 18:18:08,467 		5400 of 10000 with 89.63% 	 Time used:  0.00 sec
2023-03-28 18:18:08,471 		5424 of 10000 with 89.66% 	 Time used:  0.00 sec
2023-03-28 18:18:08,473 		5448 of 10000 with 89.65% 	 Time used:  0.00 sec
2023-03-28 18:18:08,476 		5472 of 10000 with 89.62% 	 Time used:  0.00 sec
2023-03-28 18:18:08,478 		5496 of 10000 with 89.63% 	 Time used:  0.00 sec
2023-03-28 18:18:08,480 		5520 of 10000 with 89.60% 	 Time used:  0.00 sec
2023-03-28 18:18:08,482 		5544 of 10000 with 89.57% 	 Time used:  0.00 sec
2023-03-28 18:18:08,484 		5568 of 10000 with 89.58% 	 Time used:  0.00 sec
2023-03-28 18:18:08,487 		5592 of 10000 with 89.56% 	 Time used:  0.00 sec
2023-03-28 18:18:08,489 		5616 of 10000 with 89.51% 	 Time used:  0.00 sec
2023-03-28 18:18:08,491 		5640 of 10000 with 89.56% 	 Time used:  0.00 sec
2023-03-28 18:18:08,493 		5664 of 10000 with 89.53% 	 Time used:  0.00 sec
2023-03-28 18:18:08,495 		5688 of 10000 with 89.52% 	 Time used:  0.00 sec
2023-03-28 18:18:08,498 		5712 of 10000 with 89.53% 	 Time used:  0.00 sec
2023-03-28 18:18:08,500 		5736 of 10000 with 89.56% 	 Time used:  0.00 sec
2023-03-28 18:18:08,502 		5760 of 10000 with 89.58% 	 Time used:  0.00 sec
2023-03-28 18:18:08,509 		5784 of 10000 with 89.61% 	 Time used:  0.01 sec
2023-03-28 18:18:08,512 		5808 of 10000 with 89.58% 	 Time used:  0.00 sec
2023-03-28 18:18:08,514 		5832 of 10000 with 89.59% 	 Time used:  0.00 sec
2023-03-28 18:18:08,516 		5856 of 10000 with 89.62% 	 Time used:  0.00 sec
2023-03-28 18:18:08,519 		5880 of 10000 with 89.64% 	 Time used:  0.00 sec
2023-03-28 18:18:08,521 		5904 of 10000 with 89.65% 	 Time used:  0.00 sec
2023-03-28 18:18:08,524 		5928 of 10000 with 89.66% 	 Time used:  0.00 sec
2023-03-28 18:18:08,528 		5952 of 10000 with 89.65% 	 Time used:  0.00 sec
2023-03-28 18:18:08,534 		5976 of 10000 with 89.63% 	 Time used:  0.00 sec
2023-03-28 18:18:08,540 		6000 of 10000 with 89.63% 	 Time used:  0.01 sec
2023-03-28 18:18:08,546 		6024 of 10000 with 89.66% 	 Time used:  0.01 sec
2023-03-28 18:18:08,553 		6048 of 10000 with 89.67% 	 Time used:  0.01 sec
2023-03-28 18:18:08,558 		6072 of 10000 with 89.66% 	 Time used:  0.00 sec
2023-03-28 18:18:08,563 		6096 of 10000 with 89.67% 	 Time used:  0.00 sec
2023-03-28 18:18:08,572 		6120 of 10000 with 89.66% 	 Time used:  0.01 sec
2023-03-28 18:18:08,589 		6144 of 10000 with 89.65% 	 Time used:  0.02 sec
2023-03-28 18:18:08,594 		6168 of 10000 with 89.62% 	 Time used:  0.00 sec
2023-03-28 18:18:08,596 		6192 of 10000 with 89.63% 	 Time used:  0.00 sec
2023-03-28 18:18:08,599 		6216 of 10000 with 89.64% 	 Time used:  0.00 sec
2023-03-28 18:18:08,601 		6240 of 10000 with 89.65% 	 Time used:  0.00 sec
2023-03-28 18:18:08,604 		6264 of 10000 with 89.59% 	 Time used:  0.00 sec
2023-03-28 18:18:08,606 		6288 of 10000 with 89.58% 	 Time used:  0.00 sec
2023-03-28 18:18:08,608 		6312 of 10000 with 89.61% 	 Time used:  0.00 sec
2023-03-28 18:18:08,611 		6336 of 10000 with 89.58% 	 Time used:  0.00 sec
2023-03-28 18:18:08,613 		6360 of 10000 with 89.61% 	 Time used:  0.00 sec
2023-03-28 18:18:08,615 		6384 of 10000 with 89.60% 	 Time used:  0.00 sec
2023-03-28 18:18:08,618 		6408 of 10000 with 89.58% 	 Time used:  0.00 sec
2023-03-28 18:18:08,620 		6432 of 10000 with 89.58% 	 Time used:  0.00 sec
2023-03-28 18:18:08,622 		6456 of 10000 with 89.59% 	 Time used:  0.00 sec
2023-03-28 18:18:08,625 		6480 of 10000 with 89.57% 	 Time used:  0.00 sec
2023-03-28 18:18:08,627 		6504 of 10000 with 89.59% 	 Time used:  0.00 sec
2023-03-28 18:18:08,630 		6528 of 10000 with 89.61% 	 Time used:  0.00 sec
2023-03-28 18:18:08,632 		6552 of 10000 with 89.59% 	 Time used:  0.00 sec
2023-03-28 18:18:08,634 		6576 of 10000 with 89.58% 	 Time used:  0.00 sec
2023-03-28 18:18:08,636 		6600 of 10000 with 89.61% 	 Time used:  0.00 sec
2023-03-28 18:18:08,638 		6624 of 10000 with 89.63% 	 Time used:  0.00 sec
2023-03-28 18:18:08,641 		6648 of 10000 with 89.65% 	 Time used:  0.00 sec
2023-03-28 18:18:08,643 		6672 of 10000 with 89.63% 	 Time used:  0.00 sec
2023-03-28 18:18:08,645 		6696 of 10000 with 89.58% 	 Time used:  0.00 sec
2023-03-28 18:18:08,647 		6720 of 10000 with 89.55% 	 Time used:  0.00 sec
2023-03-28 18:18:08,649 		6744 of 10000 with 89.53% 	 Time used:  0.00 sec
2023-03-28 18:18:08,652 		6768 of 10000 with 89.55% 	 Time used:  0.00 sec
2023-03-28 18:18:08,654 		6792 of 10000 with 89.58% 	 Time used:  0.00 sec
2023-03-28 18:18:08,656 		6816 of 10000 with 89.57% 	 Time used:  0.00 sec
2023-03-28 18:18:08,658 		6840 of 10000 with 89.59% 	 Time used:  0.00 sec
2023-03-28 18:18:08,660 		6864 of 10000 with 89.57% 	 Time used:  0.00 sec
2023-03-28 18:18:08,663 		6888 of 10000 with 89.56% 	 Time used:  0.00 sec
2023-03-28 18:18:08,665 		6912 of 10000 with 89.54% 	 Time used:  0.00 sec
2023-03-28 18:18:08,667 		6936 of 10000 with 89.52% 	 Time used:  0.00 sec
2023-03-28 18:18:08,669 		6960 of 10000 with 89.54% 	 Time used:  0.00 sec
2023-03-28 18:18:08,672 		6984 of 10000 with 89.58% 	 Time used:  0.00 sec
2023-03-28 18:18:08,674 		7008 of 10000 with 89.54% 	 Time used:  0.00 sec
2023-03-28 18:18:08,676 		7032 of 10000 with 89.52% 	 Time used:  0.00 sec
2023-03-28 18:18:08,678 		7056 of 10000 with 89.51% 	 Time used:  0.00 sec
2023-03-28 18:18:08,680 		7080 of 10000 with 89.51% 	 Time used:  0.00 sec
2023-03-28 18:18:08,683 		7104 of 10000 with 89.51% 	 Time used:  0.00 sec
2023-03-28 18:18:08,685 		7128 of 10000 with 89.51% 	 Time used:  0.00 sec
2023-03-28 18:18:08,687 		7152 of 10000 with 89.49% 	 Time used:  0.00 sec
2023-03-28 18:18:08,689 		7176 of 10000 with 89.51% 	 Time used:  0.00 sec
2023-03-28 18:18:08,691 		7200 of 10000 with 89.46% 	 Time used:  0.00 sec
2023-03-28 18:18:08,694 		7224 of 10000 with 89.45% 	 Time used:  0.00 sec
2023-03-28 18:18:08,696 		7248 of 10000 with 89.47% 	 Time used:  0.00 sec
2023-03-28 18:18:08,698 		7272 of 10000 with 89.49% 	 Time used:  0.00 sec
2023-03-28 18:18:08,700 		7296 of 10000 with 89.53% 	 Time used:  0.00 sec
2023-03-28 18:18:08,702 		7320 of 10000 with 89.52% 	 Time used:  0.00 sec
2023-03-28 18:18:08,705 		7344 of 10000 with 89.53% 	 Time used:  0.00 sec
2023-03-28 18:18:08,707 		7368 of 10000 with 89.55% 	 Time used:  0.00 sec
2023-03-28 18:18:08,709 		7392 of 10000 with 89.56% 	 Time used:  0.00 sec
2023-03-28 18:18:08,711 		7416 of 10000 with 89.55% 	 Time used:  0.00 sec
2023-03-28 18:18:08,714 		7440 of 10000 with 89.57% 	 Time used:  0.00 sec
2023-03-28 18:18:08,717 		7464 of 10000 with 89.58% 	 Time used:  0.00 sec
2023-03-28 18:18:08,720 		7488 of 10000 with 89.60% 	 Time used:  0.00 sec
2023-03-28 18:18:08,723 		7512 of 10000 with 89.60% 	 Time used:  0.00 sec
2023-03-28 18:18:08,726 		7536 of 10000 with 89.62% 	 Time used:  0.00 sec
2023-03-28 18:18:08,728 		7560 of 10000 with 89.63% 	 Time used:  0.00 sec
2023-03-28 18:18:08,730 		7584 of 10000 with 89.65% 	 Time used:  0.00 sec
2023-03-28 18:18:08,732 		7608 of 10000 with 89.66% 	 Time used:  0.00 sec
2023-03-28 18:18:08,734 		7632 of 10000 with 89.69% 	 Time used:  0.00 sec
2023-03-28 18:18:08,736 		7656 of 10000 with 89.68% 	 Time used:  0.00 sec
2023-03-28 18:18:08,739 		7680 of 10000 with 89.69% 	 Time used:  0.00 sec
2023-03-28 18:18:08,741 		7704 of 10000 with 89.71% 	 Time used:  0.00 sec
2023-03-28 18:18:08,744 		7728 of 10000 with 89.71% 	 Time used:  0.00 sec
2023-03-28 18:18:08,746 		7752 of 10000 with 89.72% 	 Time used:  0.00 sec
2023-03-28 18:18:08,748 		7776 of 10000 with 89.72% 	 Time used:  0.00 sec
2023-03-28 18:18:08,751 		7800 of 10000 with 89.73% 	 Time used:  0.00 sec
2023-03-28 18:18:08,753 		7824 of 10000 with 89.71% 	 Time used:  0.00 sec
2023-03-28 18:18:08,755 		7848 of 10000 with 89.70% 	 Time used:  0.00 sec
2023-03-28 18:18:08,757 		7872 of 10000 with 89.71% 	 Time used:  0.00 sec
2023-03-28 18:18:08,759 		7896 of 10000 with 89.72% 	 Time used:  0.00 sec
2023-03-28 18:18:08,766 		7920 of 10000 with 89.70% 	 Time used:  0.01 sec
2023-03-28 18:18:08,769 		7944 of 10000 with 89.70% 	 Time used:  0.00 sec
2023-03-28 18:18:08,771 		7968 of 10000 with 89.67% 	 Time used:  0.00 sec
2023-03-28 18:18:08,774 		7992 of 10000 with 89.60% 	 Time used:  0.00 sec
2023-03-28 18:18:08,776 		8016 of 10000 with 89.62% 	 Time used:  0.00 sec
2023-03-28 18:18:08,778 		8040 of 10000 with 89.64% 	 Time used:  0.00 sec
2023-03-28 18:18:08,781 		8064 of 10000 with 89.62% 	 Time used:  0.00 sec
2023-03-28 18:18:08,785 		8088 of 10000 with 89.60% 	 Time used:  0.00 sec
2023-03-28 18:18:08,791 		8112 of 10000 with 89.62% 	 Time used:  0.01 sec
2023-03-28 18:18:08,797 		8136 of 10000 with 89.63% 	 Time used:  0.01 sec
2023-03-28 18:18:08,804 		8160 of 10000 with 89.61% 	 Time used:  0.01 sec
2023-03-28 18:18:08,810 		8184 of 10000 with 89.63% 	 Time used:  0.01 sec
2023-03-28 18:18:08,817 		8208 of 10000 with 89.63% 	 Time used:  0.01 sec
2023-03-28 18:18:08,823 		8232 of 10000 with 89.63% 	 Time used:  0.01 sec
2023-03-28 18:18:08,828 		8256 of 10000 with 89.62% 	 Time used:  0.00 sec
2023-03-28 18:18:08,833 		8280 of 10000 with 89.59% 	 Time used:  0.00 sec
2023-03-28 18:18:08,843 		8304 of 10000 with 89.57% 	 Time used:  0.01 sec
2023-03-28 18:18:08,859 		8328 of 10000 with 89.59% 	 Time used:  0.01 sec
2023-03-28 18:18:08,864 		8352 of 10000 with 89.61% 	 Time used:  0.00 sec
2023-03-28 18:18:08,867 		8376 of 10000 with 89.61% 	 Time used:  0.00 sec
2023-03-28 18:18:08,869 		8400 of 10000 with 89.63% 	 Time used:  0.00 sec
2023-03-28 18:18:08,872 		8424 of 10000 with 89.65% 	 Time used:  0.00 sec
2023-03-28 18:18:08,874 		8448 of 10000 with 89.67% 	 Time used:  0.00 sec
2023-03-28 18:18:08,876 		8472 of 10000 with 89.65% 	 Time used:  0.00 sec
2023-03-28 18:18:08,879 		8496 of 10000 with 89.68% 	 Time used:  0.00 sec
2023-03-28 18:18:08,881 		8520 of 10000 with 89.67% 	 Time used:  0.00 sec
2023-03-28 18:18:08,883 		8544 of 10000 with 89.67% 	 Time used:  0.00 sec
2023-03-28 18:18:08,885 		8568 of 10000 with 89.67% 	 Time used:  0.00 sec
2023-03-28 18:18:08,888 		8592 of 10000 with 89.69% 	 Time used:  0.00 sec
2023-03-28 18:18:08,890 		8616 of 10000 with 89.68% 	 Time used:  0.00 sec
2023-03-28 18:18:08,892 		8640 of 10000 with 89.65% 	 Time used:  0.00 sec
2023-03-28 18:18:08,894 		8664 of 10000 with 89.66% 	 Time used:  0.00 sec
2023-03-28 18:18:08,897 		8688 of 10000 with 89.66% 	 Time used:  0.00 sec
2023-03-28 18:18:08,899 		8712 of 10000 with 89.63% 	 Time used:  0.00 sec
2023-03-28 18:18:08,901 		8736 of 10000 with 89.63% 	 Time used:  0.00 sec
2023-03-28 18:18:08,903 		8760 of 10000 with 89.61% 	 Time used:  0.00 sec
2023-03-28 18:18:08,906 		8784 of 10000 with 89.61% 	 Time used:  0.00 sec
2023-03-28 18:18:08,908 		8808 of 10000 with 89.60% 	 Time used:  0.00 sec
2023-03-28 18:18:08,910 		8832 of 10000 with 89.59% 	 Time used:  0.00 sec
2023-03-28 18:18:08,913 		8856 of 10000 with 89.60% 	 Time used:  0.00 sec
2023-03-28 18:18:08,915 		8880 of 10000 with 89.61% 	 Time used:  0.00 sec
2023-03-28 18:18:08,917 		8904 of 10000 with 89.63% 	 Time used:  0.00 sec
2023-03-28 18:18:08,919 		8928 of 10000 with 89.62% 	 Time used:  0.00 sec
2023-03-28 18:18:08,922 		8952 of 10000 with 89.60% 	 Time used:  0.00 sec
2023-03-28 18:18:08,924 		8976 of 10000 with 89.61% 	 Time used:  0.00 sec
2023-03-28 18:18:08,926 		9000 of 10000 with 89.62% 	 Time used:  0.00 sec
2023-03-28 18:18:08,928 		9024 of 10000 with 89.63% 	 Time used:  0.00 sec
2023-03-28 18:18:08,931 		9048 of 10000 with 89.61% 	 Time used:  0.00 sec
2023-03-28 18:18:08,933 		9072 of 10000 with 89.57% 	 Time used:  0.00 sec
2023-03-28 18:18:08,935 		9096 of 10000 with 89.58% 	 Time used:  0.00 sec
2023-03-28 18:18:08,937 		9120 of 10000 with 89.61% 	 Time used:  0.00 sec
2023-03-28 18:18:08,939 		9144 of 10000 with 89.60% 	 Time used:  0.00 sec
2023-03-28 18:18:08,941 		9168 of 10000 with 89.58% 	 Time used:  0.00 sec
2023-03-28 18:18:08,944 		9192 of 10000 with 89.57% 	 Time used:  0.00 sec
2023-03-28 18:18:08,946 		9216 of 10000 with 89.57% 	 Time used:  0.00 sec
2023-03-28 18:18:08,948 		9240 of 10000 with 89.55% 	 Time used:  0.00 sec
2023-03-28 18:18:08,950 		9264 of 10000 with 89.52% 	 Time used:  0.00 sec
2023-03-28 18:18:08,953 		9288 of 10000 with 89.51% 	 Time used:  0.00 sec
2023-03-28 18:18:08,955 		9312 of 10000 with 89.50% 	 Time used:  0.00 sec
2023-03-28 18:18:08,957 		9336 of 10000 with 89.49% 	 Time used:  0.00 sec
2023-03-28 18:18:08,959 		9360 of 10000 with 89.49% 	 Time used:  0.00 sec
2023-03-28 18:18:08,962 		9384 of 10000 with 89.51% 	 Time used:  0.00 sec
2023-03-28 18:18:08,964 		9408 of 10000 with 89.53% 	 Time used:  0.00 sec
2023-03-28 18:18:08,966 		9432 of 10000 with 89.56% 	 Time used:  0.00 sec
2023-03-28 18:18:08,968 		9456 of 10000 with 89.55% 	 Time used:  0.00 sec
2023-03-28 18:18:08,970 		9480 of 10000 with 89.58% 	 Time used:  0.00 sec
2023-03-28 18:18:08,972 		9504 of 10000 with 89.55% 	 Time used:  0.00 sec
2023-03-28 18:18:08,975 		9528 of 10000 with 89.56% 	 Time used:  0.00 sec
2023-03-28 18:18:08,977 		9552 of 10000 with 89.57% 	 Time used:  0.00 sec
2023-03-28 18:18:08,979 		9576 of 10000 with 89.58% 	 Time used:  0.00 sec
2023-03-28 18:18:08,981 		9600 of 10000 with 89.57% 	 Time used:  0.00 sec
2023-03-28 18:18:08,983 		9624 of 10000 with 89.57% 	 Time used:  0.00 sec
2023-03-28 18:18:08,986 		9648 of 10000 with 89.55% 	 Time used:  0.00 sec
2023-03-28 18:18:08,988 		9672 of 10000 with 89.55% 	 Time used:  0.00 sec
2023-03-28 18:18:08,990 		9696 of 10000 with 89.54% 	 Time used:  0.00 sec
2023-03-28 18:18:08,992 		9720 of 10000 with 89.57% 	 Time used:  0.00 sec
2023-03-28 18:18:08,995 		9744 of 10000 with 89.58% 	 Time used:  0.00 sec
2023-03-28 18:18:08,997 		9768 of 10000 with 89.60% 	 Time used:  0.00 sec
2023-03-28 18:18:08,999 		9792 of 10000 with 89.61% 	 Time used:  0.00 sec
2023-03-28 18:18:09,001 		9816 of 10000 with 89.64% 	 Time used:  0.00 sec
2023-03-28 18:18:09,003 		9840 of 10000 with 89.65% 	 Time used:  0.00 sec
2023-03-28 18:18:09,005 		9864 of 10000 with 89.65% 	 Time used:  0.00 sec
2023-03-28 18:18:09,008 		9888 of 10000 with 89.66% 	 Time used:  0.00 sec
2023-03-28 18:18:09,010 		9912 of 10000 with 89.68% 	 Time used:  0.00 sec
2023-03-28 18:18:09,012 		9936 of 10000 with 89.68% 	 Time used:  0.00 sec
2023-03-28 18:18:09,014 		9960 of 10000 with 89.64% 	 Time used:  0.00 sec
2023-03-28 18:18:09,016 		9984 of 10000 with 89.63% 	 Time used:  0.00 sec
2023-03-28 18:18:09,018 		10000 of 10000 with 89.63% 	 Time used:  0.00 sec
2023-03-28 18:18:09,018 
2023-03-28 18:18:09,020 			Learning rate: weights:   1.000e-04    
2023-03-28 18:18:09,020 			Last test performance: 89.63%
2023-03-28 18:18:09,020 ----------------
2023-03-28 18:18:09,197   39  =>  0    		Training 486 pattern with 89.17% 	Forward time: 	 0.15 sec
2023-03-28 18:18:09,197 			Loss:    1.222e-02    			Backward time: 	 0.02 sec 
2023-03-28 18:18:09,263 			Learning rate: weights:   1.000e-04    
2023-03-28 18:18:09,263 			Last test performance: 89.63%
2023-03-28 18:18:09,263 ----------------
2023-03-28 18:18:09,390   39  =>  1    		Training 486 pattern with 87.29% 	Forward time: 	 0.11 sec
2023-03-28 18:18:09,390 			Loss:    1.267e-02    			Backward time: 	 0.01 sec 
2023-03-28 18:18:09,512 			Learning rate: weights:   1.000e-04    
2023-03-28 18:18:09,512 			Last test performance: 89.63%
2023-03-28 18:18:09,512 ----------------
2023-03-28 18:18:09,690   39  =>  2    		Training 486 pattern with 89.38% 	Forward time: 	 0.15 sec
2023-03-28 18:18:09,690 			Loss:    1.188e-02    			Backward time: 	 0.03 sec 
2023-03-28 18:18:09,739 			Learning rate: weights:   1.000e-04    
2023-03-28 18:18:09,739 			Last test performance: 89.63%
2023-03-28 18:18:09,739 ----------------
2023-03-28 18:18:09,948   39  =>  3    		Training 486 pattern with 87.71% 	Forward time: 	 0.17 sec
2023-03-28 18:18:09,948 			Loss:    1.352e-02    			Backward time: 	 0.03 sec 
2023-03-28 18:18:10,033 			Learning rate: weights:   1.000e-04    
2023-03-28 18:18:10,034 			Last test performance: 89.63%
2023-03-28 18:18:10,034 ----------------
2023-03-28 18:18:10,175   39  =>  4    		Training 486 pattern with 88.75% 	Forward time: 	 0.12 sec
2023-03-28 18:18:10,175 			Loss:    1.324e-02    			Backward time: 	 0.02 sec 
2023-03-28 18:18:10,245 			Learning rate: weights:   1.000e-04    
2023-03-28 18:18:10,246 			Last test performance: 89.63%
2023-03-28 18:18:10,246 ----------------
2023-03-28 18:18:10,402   39  =>  5    		Training 486 pattern with 89.38% 	Forward time: 	 0.13 sec
2023-03-28 18:18:10,402 			Loss:    1.232e-02    			Backward time: 	 0.02 sec 
2023-03-28 18:18:10,549 			Learning rate: weights:   1.000e-04    
2023-03-28 18:18:10,549 			Last test performance: 89.63%
2023-03-28 18:18:10,549 ----------------
2023-03-28 18:18:10,690   39  =>  6    		Training 486 pattern with 92.08% 	Forward time: 	 0.11 sec
2023-03-28 18:18:10,691 			Loss:    9.278e-03    			Backward time: 	 0.03 sec 
2023-03-28 18:18:10,738 			Learning rate: weights:   1.000e-04    
2023-03-28 18:18:10,738 			Last test performance: 89.63%
2023-03-28 18:18:10,738 ----------------
2023-03-28 18:18:10,960   39  =>  7    		Training 486 pattern with 89.79% 	Forward time: 	 0.19 sec
2023-03-28 18:18:10,960 			Loss:    1.191e-02    			Backward time: 	 0.02 sec 
2023-03-28 18:18:11,015 			Learning rate: weights:   1.000e-04    
2023-03-28 18:18:11,015 			Last test performance: 89.63%
2023-03-28 18:18:11,015 ----------------
2023-03-28 18:18:11,175   39  =>  8    		Training 486 pattern with 89.79% 	Forward time: 	 0.13 sec
2023-03-28 18:18:11,175 			Loss:    1.175e-02    			Backward time: 	 0.02 sec 
2023-03-28 18:18:11,328 			Learning rate: weights:   1.000e-04    
2023-03-28 18:18:11,328 			Last test performance: 89.63%
2023-03-28 18:18:11,328 ----------------
2023-03-28 18:18:11,475   39  =>  9    		Training 486 pattern with 90.42% 	Forward time: 	 0.11 sec
2023-03-28 18:18:11,475 			Loss:    1.068e-02    			Backward time: 	 0.03 sec 
2023-03-28 18:18:11,625 			Learning rate: weights:   1.000e-04    
2023-03-28 18:18:11,625 			Last test performance: 89.63%
2023-03-28 18:18:11,625 ----------------
2023-03-28 18:18:11,780   39  =>  10   		Training 486 pattern with 90.62% 	Forward time: 	 0.12 sec
2023-03-28 18:18:11,780 			Loss:    9.651e-03    			Backward time: 	 0.03 sec 
2023-03-28 18:18:11,970 			Learning rate: weights:   1.000e-04    
2023-03-28 18:18:11,970 			Last test performance: 89.63%
2023-03-28 18:18:11,970 ----------------
2023-03-28 18:18:12,117   39  =>  11   		Training 486 pattern with 88.96% 	Forward time: 	 0.13 sec
2023-03-28 18:18:12,117 			Loss:    1.212e-02    			Backward time: 	 0.02 sec 
2023-03-28 18:18:12,294 			Learning rate: weights:   1.000e-04    
2023-03-28 18:18:12,295 			Last test performance: 89.63%
2023-03-28 18:18:12,295 ----------------
2023-03-28 18:18:12,458   39  =>  12   		Training 486 pattern with 88.75% 	Forward time: 	 0.13 sec
2023-03-28 18:18:12,458 			Loss:    1.184e-02    			Backward time: 	 0.02 sec 
2023-03-28 18:18:12,526 			Learning rate: weights:   1.000e-04    
2023-03-28 18:18:12,526 			Last test performance: 89.63%
2023-03-28 18:18:12,526 ----------------
2023-03-28 18:18:12,677   39  =>  13   		Training 486 pattern with 89.58% 	Forward time: 	 0.13 sec
2023-03-28 18:18:12,677 			Loss:    1.172e-02    			Backward time: 	 0.01 sec 
2023-03-28 18:18:12,829 			Learning rate: weights:   1.000e-04    
2023-03-28 18:18:12,829 			Last test performance: 89.63%
2023-03-28 18:18:12,829 ----------------
2023-03-28 18:18:13,077   39  =>  14   		Training 486 pattern with 90.00% 	Forward time: 	 0.21 sec
2023-03-28 18:18:13,077 			Loss:    1.194e-02    			Backward time: 	 0.03 sec 
2023-03-28 18:18:13,209 			Learning rate: weights:   1.000e-04    
2023-03-28 18:18:13,210 			Last test performance: 89.63%
2023-03-28 18:18:13,210 ----------------
2023-03-28 18:18:13,381   39  =>  15   		Training 486 pattern with 89.38% 	Forward time: 	 0.15 sec
2023-03-28 18:18:13,381 			Loss:    1.183e-02    			Backward time: 	 0.01 sec 
2023-03-28 18:18:13,417 			Learning rate: weights:   1.000e-04    
2023-03-28 18:18:13,417 			Last test performance: 89.63%
2023-03-28 18:18:13,417 ----------------
2023-03-28 18:18:13,609   39  =>  16   		Training 486 pattern with 90.62% 	Forward time: 	 0.16 sec
2023-03-28 18:18:13,609 			Loss:    1.104e-02    			Backward time: 	 0.02 sec 
2023-03-28 18:18:13,710 			Learning rate: weights:   1.000e-04    
2023-03-28 18:18:13,710 			Last test performance: 89.63%
2023-03-28 18:18:13,710 ----------------
2023-03-28 18:18:13,842   39  =>  17   		Training 486 pattern with 91.25% 	Forward time: 	 0.11 sec
2023-03-28 18:18:13,842 			Loss:    1.143e-02    			Backward time: 	 0.01 sec 
2023-03-28 18:18:13,882 			Learning rate: weights:   1.000e-04    
2023-03-28 18:18:13,882 			Last test performance: 89.63%
2023-03-28 18:18:13,882 ----------------
2023-03-28 18:18:14,098   39  =>  18   		Training 486 pattern with 88.96% 	Forward time: 	 0.16 sec
2023-03-28 18:18:14,098 			Loss:    1.130e-02    			Backward time: 	 0.04 sec 
2023-03-28 18:18:14,174 			Learning rate: weights:   1.000e-04    
2023-03-28 18:18:14,174 			Last test performance: 89.63%
2023-03-28 18:18:14,174 ----------------
2023-03-28 18:18:14,384   39  =>  19   		Training 486 pattern with 88.96% 	Forward time: 	 0.16 sec
2023-03-28 18:18:14,384 			Loss:    1.178e-02    			Backward time: 	 0.04 sec 
2023-03-28 18:18:14,461 			Learning rate: weights:   1.000e-04    
2023-03-28 18:18:14,462 			Last test performance: 89.63%
2023-03-28 18:18:14,462 ----------------
2023-03-28 18:18:14,673   39  =>  20   		Training 486 pattern with 91.88% 	Forward time: 	 0.18 sec
2023-03-28 18:18:14,673 			Loss:    9.125e-03    			Backward time: 	 0.02 sec 
2023-03-28 18:18:14,731 			Learning rate: weights:   1.000e-04    
2023-03-28 18:18:14,731 			Last test performance: 89.63%
2023-03-28 18:18:14,731 ----------------
2023-03-28 18:18:14,865   39  =>  21   		Training 486 pattern with 89.38% 	Forward time: 	 0.12 sec
2023-03-28 18:18:14,865 			Loss:    1.204e-02    			Backward time: 	 0.01 sec 
2023-03-28 18:18:14,916 			Learning rate: weights:   1.000e-04    
2023-03-28 18:18:14,916 			Last test performance: 89.63%
2023-03-28 18:18:14,916 ----------------
2023-03-28 18:18:15,110   39  =>  22   		Training 486 pattern with 90.00% 	Forward time: 	 0.14 sec
2023-03-28 18:18:15,110 			Loss:    1.147e-02    			Backward time: 	 0.05 sec 
2023-03-28 18:18:15,239 			Learning rate: weights:   1.000e-04    
2023-03-28 18:18:15,239 			Last test performance: 89.63%
2023-03-28 18:18:15,239 ----------------
2023-03-28 18:18:15,424   39  =>  23   		Training 486 pattern with 91.67% 	Forward time: 	 0.14 sec
2023-03-28 18:18:15,424 			Loss:    8.441e-03    			Backward time: 	 0.04 sec 
2023-03-28 18:18:15,558 			Learning rate: weights:   1.000e-04    
2023-03-28 18:18:15,558 			Last test performance: 89.63%
2023-03-28 18:18:15,558 ----------------
2023-03-28 18:18:15,736   39  =>  24   		Training 486 pattern with 86.88% 	Forward time: 	 0.16 sec
2023-03-28 18:18:15,736 			Loss:    1.371e-02    			Backward time: 	 0.01 sec 
2023-03-28 18:18:15,873 			Learning rate: weights:   1.000e-04    
2023-03-28 18:18:15,873 			Last test performance: 89.63%
2023-03-28 18:18:15,873 ----------------
2023-03-28 18:18:16,040   39  =>  25   		Training 486 pattern with 88.54% 	Forward time: 	 0.12 sec
2023-03-28 18:18:16,040 			Loss:    1.240e-02    			Backward time: 	 0.04 sec 
2023-03-28 18:18:16,141 			Learning rate: weights:   1.000e-04    
2023-03-28 18:18:16,141 			Last test performance: 89.63%
2023-03-28 18:18:16,141 ----------------
2023-03-28 18:18:16,352   39  =>  26   		Training 486 pattern with 90.42% 	Forward time: 	 0.18 sec
2023-03-28 18:18:16,352 			Loss:    1.051e-02    			Backward time: 	 0.02 sec 
2023-03-28 18:18:16,436 			Learning rate: weights:   1.000e-04    
2023-03-28 18:18:16,436 			Last test performance: 89.63%
2023-03-28 18:18:16,436 ----------------
2023-03-28 18:18:16,659   39  =>  27   		Training 486 pattern with 90.00% 	Forward time: 	 0.19 sec
2023-03-28 18:18:16,659 			Loss:    1.131e-02    			Backward time: 	 0.02 sec 
2023-03-28 18:18:16,740 			Learning rate: weights:   1.000e-04    
2023-03-28 18:18:16,740 			Last test performance: 89.63%
2023-03-28 18:18:16,740 ----------------
2023-03-28 18:18:16,893   39  =>  28   		Training 486 pattern with 91.88% 	Forward time: 	 0.13 sec
2023-03-28 18:18:16,893 			Loss:    1.093e-02    			Backward time: 	 0.02 sec 
2023-03-28 18:18:16,962 			Learning rate: weights:   1.000e-04    
2023-03-28 18:18:16,962 			Last test performance: 89.63%
2023-03-28 18:18:16,962 ----------------
2023-03-28 18:18:17,139   39  =>  29   		Training 486 pattern with 86.88% 	Forward time: 	 0.14 sec
2023-03-28 18:18:17,139 			Loss:    1.370e-02    			Backward time: 	 0.03 sec 
2023-03-28 18:18:17,235 			Learning rate: weights:   1.000e-04    
2023-03-28 18:18:17,235 			Last test performance: 89.63%
2023-03-28 18:18:17,235 ----------------
2023-03-28 18:18:17,451   39  =>  30   		Training 486 pattern with 87.50% 	Forward time: 	 0.19 sec
2023-03-28 18:18:17,451 			Loss:    1.256e-02    			Backward time: 	 0.02 sec 
2023-03-28 18:18:17,529 			Learning rate: weights:   1.000e-04    
2023-03-28 18:18:17,529 			Last test performance: 89.63%
2023-03-28 18:18:17,529 ----------------
2023-03-28 18:18:17,728   39  =>  31   		Training 486 pattern with 90.42% 	Forward time: 	 0.17 sec
2023-03-28 18:18:17,729 			Loss:    1.045e-02    			Backward time: 	 0.02 sec 
2023-03-28 18:18:17,842 			Learning rate: weights:   1.000e-04    
2023-03-28 18:18:17,842 			Last test performance: 89.63%
2023-03-28 18:18:17,842 ----------------
2023-03-28 18:18:18,069   39  =>  32   		Training 486 pattern with 91.25% 	Forward time: 	 0.19 sec
2023-03-28 18:18:18,069 			Loss:    1.055e-02    			Backward time: 	 0.02 sec 
2023-03-28 18:18:18,147 			Learning rate: weights:   1.000e-04    
2023-03-28 18:18:18,147 			Last test performance: 89.63%
2023-03-28 18:18:18,147 ----------------
2023-03-28 18:18:18,391   39  =>  33   		Training 486 pattern with 88.96% 	Forward time: 	 0.20 sec
2023-03-28 18:18:18,391 			Loss:    1.212e-02    			Backward time: 	 0.02 sec 
2023-03-28 18:18:18,631 			Learning rate: weights:   1.000e-04    
2023-03-28 18:18:18,631 			Last test performance: 89.63%
2023-03-28 18:18:18,632 ----------------
2023-03-28 18:18:18,763   39  =>  34   		Training 486 pattern with 90.21% 	Forward time: 	 0.12 sec
2023-03-28 18:18:18,763 			Loss:    1.015e-02    			Backward time: 	 0.01 sec 
2023-03-28 18:18:18,804 			Learning rate: weights:   1.000e-04    
2023-03-28 18:18:18,805 			Last test performance: 89.63%
2023-03-28 18:18:18,805 ----------------
2023-03-28 18:18:18,969   39  =>  35   		Training 486 pattern with 88.33% 	Forward time: 	 0.14 sec
2023-03-28 18:18:18,969 			Loss:    1.370e-02    			Backward time: 	 0.01 sec 
2023-03-28 18:18:19,025 			Learning rate: weights:   1.000e-04    
2023-03-28 18:18:19,025 			Last test performance: 89.63%
2023-03-28 18:18:19,025 ----------------
2023-03-28 18:18:19,237   39  =>  36   		Training 486 pattern with 90.83% 	Forward time: 	 0.17 sec
2023-03-28 18:18:19,237 			Loss:    1.147e-02    			Backward time: 	 0.03 sec 
2023-03-28 18:18:19,312 			Learning rate: weights:   1.000e-04    
2023-03-28 18:18:19,312 			Last test performance: 89.63%
2023-03-28 18:18:19,312 ----------------
2023-03-28 18:18:19,487   39  =>  37   		Training 486 pattern with 90.21% 	Forward time: 	 0.16 sec
2023-03-28 18:18:19,487 			Loss:    1.126e-02    			Backward time: 	 0.01 sec 
2023-03-28 18:18:19,607 			Learning rate: weights:   1.000e-04    
2023-03-28 18:18:19,607 			Last test performance: 89.63%
2023-03-28 18:18:19,607 ----------------
2023-03-28 18:18:19,737   39  =>  38   		Training 486 pattern with 88.75% 	Forward time: 	 0.11 sec
2023-03-28 18:18:19,737 			Loss:    1.237e-02    			Backward time: 	 0.01 sec 
2023-03-28 18:18:19,779 			Learning rate: weights:   1.000e-04    
2023-03-28 18:18:19,780 			Last test performance: 89.63%
2023-03-28 18:18:19,780 ----------------
2023-03-28 18:18:19,975   39  =>  39   		Training 486 pattern with 87.50% 	Forward time: 	 0.17 sec
2023-03-28 18:18:19,975 			Loss:    1.265e-02    			Backward time: 	 0.02 sec 
2023-03-28 18:18:20,089 			Learning rate: weights:   1.000e-04    
2023-03-28 18:18:20,089 			Last test performance: 89.63%
2023-03-28 18:18:20,089 ----------------
2023-03-28 18:18:20,306   39  =>  40   		Training 486 pattern with 88.54% 	Forward time: 	 0.18 sec
2023-03-28 18:18:20,307 			Loss:    1.098e-02    			Backward time: 	 0.03 sec 
2023-03-28 18:18:20,387 			Learning rate: weights:   1.000e-04    
2023-03-28 18:18:20,387 			Last test performance: 89.63%
2023-03-28 18:18:20,387 ----------------
2023-03-28 18:18:20,619   39  =>  41   		Training 486 pattern with 87.71% 	Forward time: 	 0.19 sec
2023-03-28 18:18:20,619 			Loss:    1.174e-02    			Backward time: 	 0.03 sec 
2023-03-28 18:18:20,719 			Learning rate: weights:   1.000e-04    
2023-03-28 18:18:20,719 			Last test performance: 89.63%
2023-03-28 18:18:20,719 ----------------
2023-03-28 18:18:20,945   39  =>  42   		Training 486 pattern with 89.38% 	Forward time: 	 0.19 sec
2023-03-28 18:18:20,945 			Loss:    1.055e-02    			Backward time: 	 0.02 sec 
2023-03-28 18:18:21,026 			Learning rate: weights:   1.000e-04    
2023-03-28 18:18:21,026 			Last test performance: 89.63%
2023-03-28 18:18:21,026 ----------------
2023-03-28 18:18:21,252   39  =>  43   		Training 486 pattern with 90.83% 	Forward time: 	 0.18 sec
2023-03-28 18:18:21,252 			Loss:    9.303e-03    			Backward time: 	 0.03 sec 
2023-03-28 18:18:21,324 			Learning rate: weights:   1.000e-04    
2023-03-28 18:18:21,324 			Last test performance: 89.63%
2023-03-28 18:18:21,324 ----------------
2023-03-28 18:18:21,558   39  =>  44   		Training 486 pattern with 90.00% 	Forward time: 	 0.20 sec
2023-03-28 18:18:21,558 			Loss:    1.015e-02    			Backward time: 	 0.02 sec 
2023-03-28 18:18:21,641 			Learning rate: weights:   1.000e-04    
2023-03-28 18:18:21,641 			Last test performance: 89.63%
2023-03-28 18:18:21,641 ----------------
2023-03-28 18:18:21,851   39  =>  45   		Training 486 pattern with 89.17% 	Forward time: 	 0.17 sec
2023-03-28 18:18:21,851 			Loss:    1.280e-02    			Backward time: 	 0.02 sec 
2023-03-28 18:18:21,942 			Learning rate: weights:   1.000e-04    
2023-03-28 18:18:21,942 			Last test performance: 89.63%
2023-03-28 18:18:21,942 ----------------
2023-03-28 18:18:22,084   39  =>  46   		Training 486 pattern with 92.29% 	Forward time: 	 0.12 sec
2023-03-28 18:18:22,084 			Loss:    9.237e-03    			Backward time: 	 0.01 sec 
2023-03-28 18:18:22,177 			Learning rate: weights:   1.000e-04    
2023-03-28 18:18:22,177 			Last test performance: 89.63%
2023-03-28 18:18:22,177 ----------------
2023-03-28 18:18:22,305   39  =>  47   		Training 486 pattern with 88.75% 	Forward time: 	 0.11 sec
2023-03-28 18:18:22,306 			Loss:    1.180e-02    			Backward time: 	 0.01 sec 
2023-03-28 18:18:22,369 			Learning rate: weights:   1.000e-04    
2023-03-28 18:18:22,369 			Last test performance: 89.63%
2023-03-28 18:18:22,369 ----------------
2023-03-28 18:18:22,609   39  =>  48   		Training 486 pattern with 90.62% 	Forward time: 	 0.21 sec
2023-03-28 18:18:22,609 			Loss:    9.463e-03    			Backward time: 	 0.02 sec 
2023-03-28 18:18:22,670 			Learning rate: weights:   1.000e-04    
2023-03-28 18:18:22,670 			Last test performance: 89.63%
2023-03-28 18:18:22,670 ----------------
2023-03-28 18:18:22,892   39  =>  49   		Training 486 pattern with 88.12% 	Forward time: 	 0.18 sec
2023-03-28 18:18:22,892 			Loss:    1.242e-02    			Backward time: 	 0.03 sec 
2023-03-28 18:18:22,969 			Learning rate: weights:   1.000e-04    
2023-03-28 18:18:22,969 			Last test performance: 89.63%
2023-03-28 18:18:22,969 ----------------
2023-03-28 18:18:23,103   39  =>  50   		Training 486 pattern with 90.62% 	Forward time: 	 0.12 sec
2023-03-28 18:18:23,103 			Loss:    1.065e-02    			Backward time: 	 0.01 sec 
2023-03-28 18:18:23,202 			Learning rate: weights:   1.000e-04    
2023-03-28 18:18:23,202 			Last test performance: 89.63%
2023-03-28 18:18:23,202 ----------------
2023-03-28 18:18:23,344   39  =>  51   		Training 486 pattern with 88.33% 	Forward time: 	 0.12 sec
2023-03-28 18:18:23,344 			Loss:    1.370e-02    			Backward time: 	 0.01 sec 
2023-03-28 18:18:23,533 			Learning rate: weights:   1.000e-04    
2023-03-28 18:18:23,533 			Last test performance: 89.63%
2023-03-28 18:18:23,533 ----------------
2023-03-28 18:18:23,682   39  =>  52   		Training 486 pattern with 90.42% 	Forward time: 	 0.13 sec
2023-03-28 18:18:23,682 			Loss:    1.180e-02    			Backward time: 	 0.01 sec 
2023-03-28 18:18:23,833 			Learning rate: weights:   1.000e-04    
2023-03-28 18:18:23,833 			Last test performance: 89.63%
2023-03-28 18:18:23,833 ----------------
2023-03-28 18:18:24,004   39  =>  53   		Training 486 pattern with 88.33% 	Forward time: 	 0.12 sec
2023-03-28 18:18:24,004 			Loss:    1.153e-02    			Backward time: 	 0.04 sec 
2023-03-28 18:18:24,142 			Learning rate: weights:   1.000e-04    
2023-03-28 18:18:24,142 			Last test performance: 89.63%
2023-03-28 18:18:24,143 ----------------
2023-03-28 18:18:24,296   39  =>  54   		Training 486 pattern with 90.83% 	Forward time: 	 0.12 sec
2023-03-28 18:18:24,296 			Loss:    9.526e-03    			Backward time: 	 0.03 sec 
2023-03-28 18:18:24,400 			Learning rate: weights:   1.000e-04    
2023-03-28 18:18:24,400 			Last test performance: 89.63%
2023-03-28 18:18:24,400 ----------------
2023-03-28 18:18:24,614   39  =>  55   		Training 486 pattern with 87.50% 	Forward time: 	 0.17 sec
2023-03-28 18:18:24,614 			Loss:    1.341e-02    			Backward time: 	 0.03 sec 
2023-03-28 18:18:24,685 			Learning rate: weights:   1.000e-04    
2023-03-28 18:18:24,685 			Last test performance: 89.63%
2023-03-28 18:18:24,685 ----------------
2023-03-28 18:18:24,822   39  =>  56   		Training 486 pattern with 90.21% 	Forward time: 	 0.12 sec
2023-03-28 18:18:24,823 			Loss:    1.225e-02    			Backward time: 	 0.02 sec 
2023-03-28 18:18:24,861 			Learning rate: weights:   1.000e-04    
2023-03-28 18:18:24,861 			Last test performance: 89.63%
2023-03-28 18:18:24,861 ----------------
2023-03-28 18:18:25,078   39  =>  57   		Training 486 pattern with 91.25% 	Forward time: 	 0.17 sec
2023-03-28 18:18:25,078 			Loss:    1.038e-02    			Backward time: 	 0.04 sec 
2023-03-28 18:18:25,153 			Learning rate: weights:   1.000e-04    
2023-03-28 18:18:25,153 			Last test performance: 89.63%
2023-03-28 18:18:25,153 ----------------
2023-03-28 18:18:25,302   39  =>  58   		Training 486 pattern with 88.54% 	Forward time: 	 0.12 sec
2023-03-28 18:18:25,302 			Loss:    1.113e-02    			Backward time: 	 0.02 sec 
2023-03-28 18:18:25,355 			Learning rate: weights:   1.000e-04    
2023-03-28 18:18:25,355 			Last test performance: 89.63%
2023-03-28 18:18:25,355 ----------------
2023-03-28 18:18:25,508   39  =>  59   		Training 486 pattern with 90.42% 	Forward time: 	 0.13 sec
2023-03-28 18:18:25,509 			Loss:    1.141e-02    			Backward time: 	 0.02 sec 
2023-03-28 18:18:25,552 			Learning rate: weights:   1.000e-04    
2023-03-28 18:18:25,552 			Last test performance: 89.63%
2023-03-28 18:18:25,552 ----------------
2023-03-28 18:18:25,773   39  =>  60   		Training 486 pattern with 87.92% 	Forward time: 	 0.19 sec
2023-03-28 18:18:25,773 			Loss:    1.321e-02    			Backward time: 	 0.02 sec 
2023-03-28 18:18:25,848 			Learning rate: weights:   1.000e-04    
2023-03-28 18:18:25,848 			Last test performance: 89.63%
2023-03-28 18:18:25,848 ----------------
2023-03-28 18:18:26,036   39  =>  61   		Training 486 pattern with 88.33% 	Forward time: 	 0.15 sec
2023-03-28 18:18:26,036 			Loss:    1.178e-02    			Backward time: 	 0.03 sec 
2023-03-28 18:18:26,144 			Learning rate: weights:   1.000e-04    
2023-03-28 18:18:26,144 			Last test performance: 89.63%
2023-03-28 18:18:26,144 ----------------
2023-03-28 18:18:26,309   39  =>  62   		Training 486 pattern with 90.62% 	Forward time: 	 0.14 sec
2023-03-28 18:18:26,310 			Loss:    1.179e-02    			Backward time: 	 0.02 sec 
2023-03-28 18:18:26,394 			Learning rate: weights:   1.000e-04    
2023-03-28 18:18:26,394 			Last test performance: 89.63%
2023-03-28 18:18:26,394 ----------------
2023-03-28 18:18:26,542   39  =>  63   		Training 486 pattern with 91.04% 	Forward time: 	 0.13 sec
2023-03-28 18:18:26,542 			Loss:    1.095e-02    			Backward time: 	 0.01 sec 
2023-03-28 18:18:26,578 			Learning rate: weights:   1.000e-04    
2023-03-28 18:18:26,579 			Last test performance: 89.63%
2023-03-28 18:18:26,579 ----------------
2023-03-28 18:18:26,795   39  =>  64   		Training 486 pattern with 89.38% 	Forward time: 	 0.18 sec
2023-03-28 18:18:26,795 			Loss:    1.121e-02    			Backward time: 	 0.03 sec 
2023-03-28 18:18:26,945 			Learning rate: weights:   1.000e-04    
2023-03-28 18:18:26,945 			Last test performance: 89.63%
2023-03-28 18:18:26,945 ----------------
2023-03-28 18:18:27,188   39  =>  65   		Training 486 pattern with 89.38% 	Forward time: 	 0.21 sec
2023-03-28 18:18:27,188 			Loss:    1.179e-02    			Backward time: 	 0.02 sec 
2023-03-28 18:18:27,279 			Learning rate: weights:   1.000e-04    
2023-03-28 18:18:27,279 			Last test performance: 89.63%
2023-03-28 18:18:27,279 ----------------
2023-03-28 18:18:27,496   39  =>  66   		Training 486 pattern with 88.54% 	Forward time: 	 0.18 sec
2023-03-28 18:18:27,496 			Loss:    1.159e-02    			Backward time: 	 0.03 sec 
2023-03-28 18:18:27,581 			Learning rate: weights:   1.000e-04    
2023-03-28 18:18:27,581 			Last test performance: 89.63%
2023-03-28 18:18:27,581 ----------------
2023-03-28 18:18:27,714   39  =>  67   		Training 486 pattern with 90.83% 	Forward time: 	 0.11 sec
2023-03-28 18:18:27,714 			Loss:    9.921e-03    			Backward time: 	 0.02 sec 
2023-03-28 18:18:27,777 			Learning rate: weights:   1.000e-04    
2023-03-28 18:18:27,777 			Last test performance: 89.63%
2023-03-28 18:18:27,777 ----------------
2023-03-28 18:18:27,988   39  =>  68   		Training 486 pattern with 88.12% 	Forward time: 	 0.17 sec
2023-03-28 18:18:27,988 			Loss:    1.210e-02    			Backward time: 	 0.03 sec 
2023-03-28 18:18:28,066 			Learning rate: weights:   1.000e-04    
2023-03-28 18:18:28,067 			Last test performance: 89.63%
2023-03-28 18:18:28,067 ----------------
2023-03-28 18:18:28,269   39  =>  69   		Training 486 pattern with 90.00% 	Forward time: 	 0.18 sec
2023-03-28 18:18:28,269 			Loss:    1.201e-02    			Backward time: 	 0.02 sec 
2023-03-28 18:18:28,371 			Learning rate: weights:   1.000e-04    
2023-03-28 18:18:28,371 			Last test performance: 89.63%
2023-03-28 18:18:28,371 ----------------
2023-03-28 18:18:28,584   39  =>  70   		Training 486 pattern with 88.54% 	Forward time: 	 0.16 sec
2023-03-28 18:18:28,584 			Loss:    1.203e-02    			Backward time: 	 0.04 sec 
2023-03-28 18:18:28,675 			Learning rate: weights:   1.000e-04    
2023-03-28 18:18:28,675 			Last test performance: 89.63%
2023-03-28 18:18:28,675 ----------------
2023-03-28 18:18:28,885   39  =>  71   		Training 486 pattern with 89.79% 	Forward time: 	 0.19 sec
2023-03-28 18:18:28,885 			Loss:    1.157e-02    			Backward time: 	 0.01 sec 
2023-03-28 18:18:28,973 			Learning rate: weights:   1.000e-04    
2023-03-28 18:18:28,973 			Last test performance: 89.63%
2023-03-28 18:18:28,974 ----------------
2023-03-28 18:18:29,201   39  =>  72   		Training 486 pattern with 89.38% 	Forward time: 	 0.20 sec
2023-03-28 18:18:29,201 			Loss:    1.155e-02    			Backward time: 	 0.02 sec 
2023-03-28 18:18:29,263 			Learning rate: weights:   1.000e-04    
2023-03-28 18:18:29,263 			Last test performance: 89.63%
2023-03-28 18:18:29,263 ----------------
2023-03-28 18:18:29,493   39  =>  73   		Training 486 pattern with 91.25% 	Forward time: 	 0.18 sec
2023-03-28 18:18:29,493 			Loss:    1.049e-02    			Backward time: 	 0.03 sec 
2023-03-28 18:18:29,614 			Learning rate: weights:   1.000e-04    
2023-03-28 18:18:29,614 			Last test performance: 89.63%
2023-03-28 18:18:29,614 ----------------
2023-03-28 18:18:29,822   39  =>  74   		Training 486 pattern with 86.25% 	Forward time: 	 0.17 sec
2023-03-28 18:18:29,822 			Loss:    1.438e-02    			Backward time: 	 0.03 sec 
2023-03-28 18:18:29,914 			Learning rate: weights:   1.000e-04    
2023-03-28 18:18:29,914 			Last test performance: 89.63%
2023-03-28 18:18:29,914 ----------------
2023-03-28 18:18:30,122   39  =>  75   		Training 486 pattern with 87.71% 	Forward time: 	 0.17 sec
2023-03-28 18:18:30,122 			Loss:    1.287e-02    			Backward time: 	 0.03 sec 
2023-03-28 18:18:30,217 			Learning rate: weights:   1.000e-04    
2023-03-28 18:18:30,217 			Last test performance: 89.63%
2023-03-28 18:18:30,217 ----------------
2023-03-28 18:18:30,416   39  =>  76   		Training 486 pattern with 90.83% 	Forward time: 	 0.16 sec
2023-03-28 18:18:30,416 			Loss:    1.055e-02    			Backward time: 	 0.02 sec 
2023-03-28 18:18:30,462 			Learning rate: weights:   1.000e-04    
2023-03-28 18:18:30,462 			Last test performance: 89.63%
2023-03-28 18:18:30,462 ----------------
2023-03-28 18:18:30,688   39  =>  77   		Training 486 pattern with 90.00% 	Forward time: 	 0.18 sec
2023-03-28 18:18:30,688 			Loss:    1.200e-02    			Backward time: 	 0.03 sec 
2023-03-28 18:18:30,733 			Learning rate: weights:   1.000e-04    
2023-03-28 18:18:30,733 			Last test performance: 89.63%
2023-03-28 18:18:30,733 ----------------
2023-03-28 18:18:30,878   39  =>  78   		Training 486 pattern with 87.08% 	Forward time: 	 0.13 sec
2023-03-28 18:18:30,878 			Loss:    1.353e-02    			Backward time: 	 0.01 sec 
2023-03-28 18:18:30,931 			Learning rate: weights:   1.000e-04    
2023-03-28 18:18:30,931 			Last test performance: 89.63%
2023-03-28 18:18:30,931 ----------------
2023-03-28 18:18:31,180   39  =>  79   		Training 486 pattern with 91.04% 	Forward time: 	 0.22 sec
2023-03-28 18:18:31,180 			Loss:    1.052e-02    			Backward time: 	 0.02 sec 
2023-03-28 18:18:31,231 			Learning rate: weights:   1.000e-04    
2023-03-28 18:18:31,231 			Last test performance: 89.63%
2023-03-28 18:18:31,231 ----------------
2023-03-28 18:18:31,434   39  =>  80   		Training 486 pattern with 88.33% 	Forward time: 	 0.16 sec
2023-03-28 18:18:31,434 			Loss:    1.371e-02    			Backward time: 	 0.03 sec 
2023-03-28 18:18:31,561 			Learning rate: weights:   1.000e-04    
2023-03-28 18:18:31,561 			Last test performance: 89.63%
2023-03-28 18:18:31,561 ----------------
2023-03-28 18:18:31,774   39  =>  81   		Training 486 pattern with 89.17% 	Forward time: 	 0.17 sec
2023-03-28 18:18:31,774 			Loss:    1.375e-02    			Backward time: 	 0.03 sec 
2023-03-28 18:18:31,834 			Learning rate: weights:   1.000e-04    
2023-03-28 18:18:31,834 			Last test performance: 89.63%
2023-03-28 18:18:31,834 ----------------
2023-03-28 18:18:31,964   39  =>  82   		Training 486 pattern with 90.62% 	Forward time: 	 0.12 sec
2023-03-28 18:18:31,964 			Loss:    1.100e-02    			Backward time: 	 0.01 sec 
2023-03-28 18:18:32,008 			Learning rate: weights:   1.000e-04    
2023-03-28 18:18:32,008 			Last test performance: 89.63%
2023-03-28 18:18:32,008 ----------------
2023-03-28 18:18:32,211   39  =>  83   		Training 486 pattern with 87.71% 	Forward time: 	 0.18 sec
2023-03-28 18:18:32,211 			Loss:    1.334e-02    			Backward time: 	 0.02 sec 
2023-03-28 18:18:32,303 			Learning rate: weights:   1.000e-04    
2023-03-28 18:18:32,303 			Last test performance: 89.63%
2023-03-28 18:18:32,303 ----------------
2023-03-28 18:18:32,482   39  =>  84   		Training 486 pattern with 91.25% 	Forward time: 	 0.15 sec
2023-03-28 18:18:32,482 			Loss:    1.021e-02    			Backward time: 	 0.02 sec 
2023-03-28 18:18:32,604 			Learning rate: weights:   1.000e-04    
2023-03-28 18:18:32,605 			Last test performance: 89.63%
2023-03-28 18:18:32,605 ----------------
2023-03-28 18:18:32,747   39  =>  85   		Training 486 pattern with 88.54% 	Forward time: 	 0.12 sec
2023-03-28 18:18:32,747 			Loss:    1.369e-02    			Backward time: 	 0.01 sec 
2023-03-28 18:18:32,797 			Learning rate: weights:   1.000e-04    
2023-03-28 18:18:32,797 			Last test performance: 89.63%
2023-03-28 18:18:32,797 ----------------
2023-03-28 18:18:33,016   39  =>  86   		Training 486 pattern with 89.38% 	Forward time: 	 0.17 sec
2023-03-28 18:18:33,016 			Loss:    1.148e-02    			Backward time: 	 0.04 sec 
2023-03-28 18:18:33,109 			Learning rate: weights:   1.000e-04    
2023-03-28 18:18:33,109 			Last test performance: 89.63%
2023-03-28 18:18:33,109 ----------------
2023-03-28 18:18:33,313   39  =>  87   		Training 486 pattern with 89.38% 	Forward time: 	 0.17 sec
2023-03-28 18:18:33,313 			Loss:    1.192e-02    			Backward time: 	 0.03 sec 
2023-03-28 18:18:33,393 			Learning rate: weights:   1.000e-04    
2023-03-28 18:18:33,394 			Last test performance: 89.63%
2023-03-28 18:18:33,394 ----------------
2023-03-28 18:18:33,611   39  =>  88   		Training 486 pattern with 88.12% 	Forward time: 	 0.17 sec
2023-03-28 18:18:33,611 			Loss:    1.097e-02    			Backward time: 	 0.04 sec 
2023-03-28 18:18:33,690 			Learning rate: weights:   1.000e-04    
2023-03-28 18:18:33,690 			Last test performance: 89.63%
2023-03-28 18:18:33,690 ----------------
2023-03-28 18:18:33,877   39  =>  89   		Training 486 pattern with 90.00% 	Forward time: 	 0.16 sec
2023-03-28 18:18:33,878 			Loss:    1.194e-02    			Backward time: 	 0.02 sec 
2023-03-28 18:18:33,997 			Learning rate: weights:   1.000e-04    
2023-03-28 18:18:33,997 			Last test performance: 89.63%
2023-03-28 18:18:33,997 ----------------
2023-03-28 18:18:34,147   39  =>  90   		Training 486 pattern with 90.62% 	Forward time: 	 0.11 sec
2023-03-28 18:18:34,147 			Loss:    1.107e-02    			Backward time: 	 0.03 sec 
2023-03-28 18:18:34,192 			Learning rate: weights:   1.000e-04    
2023-03-28 18:18:34,192 			Last test performance: 89.63%
2023-03-28 18:18:34,192 ----------------
2023-03-28 18:18:34,404   39  =>  91   		Training 486 pattern with 90.83% 	Forward time: 	 0.18 sec
2023-03-28 18:18:34,404 			Loss:    9.936e-03    			Backward time: 	 0.02 sec 
2023-03-28 18:18:34,439 			Learning rate: weights:   1.000e-04    
2023-03-28 18:18:34,439 			Last test performance: 89.63%
2023-03-28 18:18:34,439 ----------------
2023-03-28 18:18:34,603   39  =>  92   		Training 486 pattern with 90.21% 	Forward time: 	 0.14 sec
2023-03-28 18:18:34,604 			Loss:    1.155e-02    			Backward time: 	 0.01 sec 
2023-03-28 18:18:34,680 			Learning rate: weights:   1.000e-04    
2023-03-28 18:18:34,681 			Last test performance: 89.63%
2023-03-28 18:18:34,681 ----------------
2023-03-28 18:18:34,819   39  =>  93   		Training 486 pattern with 90.00% 	Forward time: 	 0.12 sec
2023-03-28 18:18:34,820 			Loss:    1.058e-02    			Backward time: 	 0.01 sec 
2023-03-28 18:18:34,874 			Learning rate: weights:   1.000e-04    
2023-03-28 18:18:34,874 			Last test performance: 89.63%
2023-03-28 18:18:34,874 ----------------
2023-03-28 18:18:35,062   39  =>  94   		Training 486 pattern with 91.04% 	Forward time: 	 0.16 sec
2023-03-28 18:18:35,062 			Loss:    9.902e-03    			Backward time: 	 0.01 sec 
2023-03-28 18:18:35,192 			Learning rate: weights:   1.000e-04    
2023-03-28 18:18:35,192 			Last test performance: 89.63%
2023-03-28 18:18:35,192 ----------------
2023-03-28 18:18:35,379   39  =>  95   		Training 486 pattern with 90.83% 	Forward time: 	 0.16 sec
2023-03-28 18:18:35,379 			Loss:    1.056e-02    			Backward time: 	 0.02 sec 
2023-03-28 18:18:35,491 			Learning rate: weights:   1.000e-04    
2023-03-28 18:18:35,492 			Last test performance: 89.63%
2023-03-28 18:18:35,492 ----------------
2023-03-28 18:18:35,688   39  =>  96   		Training 486 pattern with 86.88% 	Forward time: 	 0.16 sec
2023-03-28 18:18:35,688 			Loss:    1.365e-02    			Backward time: 	 0.02 sec 
2023-03-28 18:18:35,806 			Learning rate: weights:   1.000e-04    
2023-03-28 18:18:35,806 			Last test performance: 89.63%
2023-03-28 18:18:35,806 ----------------
2023-03-28 18:18:36,001   39  =>  97   		Training 486 pattern with 90.00% 	Forward time: 	 0.15 sec
2023-03-28 18:18:36,001 			Loss:    1.156e-02    			Backward time: 	 0.03 sec 
2023-03-28 18:18:36,168 			Learning rate: weights:   1.000e-04    
2023-03-28 18:18:36,168 			Last test performance: 89.63%
2023-03-28 18:18:36,168 ----------------
2023-03-28 18:18:36,316   39  =>  98   		Training 486 pattern with 90.21% 	Forward time: 	 0.13 sec
2023-03-28 18:18:36,316 			Loss:    1.109e-02    			Backward time: 	 0.01 sec 
2023-03-28 18:18:36,464 			Learning rate: weights:   1.000e-04    
2023-03-28 18:18:36,464 			Last test performance: 89.63%
2023-03-28 18:18:36,464 ----------------
2023-03-28 18:18:36,622   39  =>  99   		Training 486 pattern with 90.62% 	Forward time: 	 0.13 sec
2023-03-28 18:18:36,623 			Loss:    1.294e-02    			Backward time: 	 0.02 sec 
2023-03-28 18:18:36,684 			Learning rate: weights:   1.000e-04    
2023-03-28 18:18:36,684 			Last test performance: 89.63%
2023-03-28 18:18:36,684 ----------------
2023-03-28 18:18:36,876   39  => 100   		Training 486 pattern with 89.58% 	Forward time: 	 0.17 sec
2023-03-28 18:18:36,876 			Loss:    1.215e-02    			Backward time: 	 0.02 sec 
2023-03-28 18:18:36,964 			Learning rate: weights:   1.000e-04    
2023-03-28 18:18:36,964 			Last test performance: 89.63%
2023-03-28 18:18:36,964 ----------------
2023-03-28 18:18:37,191   39  => 101   		Training 486 pattern with 90.83% 	Forward time: 	 0.18 sec
2023-03-28 18:18:37,191 			Loss:    1.113e-02    			Backward time: 	 0.04 sec 
2023-03-28 18:18:37,294 			Learning rate: weights:   1.000e-04    
2023-03-28 18:18:37,295 			Last test performance: 89.63%
2023-03-28 18:18:37,295 ----------------
2023-03-28 18:18:37,441   39  => 102   		Training 486 pattern with 88.96% 	Forward time: 	 0.13 sec
2023-03-28 18:18:37,441 			Loss:    1.091e-02    			Backward time: 	 0.01 sec 
2023-03-28 18:18:37,476 			Learning rate: weights:   1.000e-04    
2023-03-28 18:18:37,476 			Last test performance: 89.63%
2023-03-28 18:18:37,476 ----------------
2023-03-28 18:18:37,639   39  => 103   		Training 486 pattern with 88.96% 	Forward time: 	 0.13 sec
2023-03-28 18:18:37,640 			Loss:    1.178e-02    			Backward time: 	 0.02 sec 
2023-03-28 18:18:37,710 			Learning rate: weights:   1.000e-04    
2023-03-28 18:18:37,710 			Last test performance: 89.63%
2023-03-28 18:18:37,710 ----------------
2023-03-28 18:18:37,849   39  => 104   		Training 486 pattern with 89.38% 	Forward time: 	 0.12 sec
2023-03-28 18:18:37,849 			Loss:    1.234e-02    			Backward time: 	 0.02 sec 
2023-03-28 18:18:37,889 			Learning rate: weights:   1.000e-04    
2023-03-28 18:18:37,890 			Last test performance: 89.63%
2023-03-28 18:18:37,890 ----------------
2023-03-28 18:18:38,063   39  => 105   		Training 486 pattern with 89.79% 	Forward time: 	 0.15 sec
2023-03-28 18:18:38,063 			Loss:    1.142e-02    			Backward time: 	 0.02 sec 
2023-03-28 18:18:38,241 			Learning rate: weights:   1.000e-04    
2023-03-28 18:18:38,241 			Last test performance: 89.63%
2023-03-28 18:18:38,242 ----------------
2023-03-28 18:18:38,373   39  => 106   		Training 486 pattern with 89.38% 	Forward time: 	 0.12 sec
2023-03-28 18:18:38,373 			Loss:    1.184e-02    			Backward time: 	 0.01 sec 
2023-03-28 18:18:38,410 			Learning rate: weights:   1.000e-04    
2023-03-28 18:18:38,410 			Last test performance: 89.63%
2023-03-28 18:18:38,410 ----------------
2023-03-28 18:18:38,620   39  => 107   		Training 486 pattern with 90.21% 	Forward time: 	 0.18 sec
2023-03-28 18:18:38,620 			Loss:    1.135e-02    			Backward time: 	 0.01 sec 
2023-03-28 18:18:38,707 			Learning rate: weights:   1.000e-04    
2023-03-28 18:18:38,707 			Last test performance: 89.63%
2023-03-28 18:18:38,707 ----------------
2023-03-28 18:18:38,878   39  => 108   		Training 486 pattern with 90.42% 	Forward time: 	 0.15 sec
2023-03-28 18:18:38,878 			Loss:    1.207e-02    			Backward time: 	 0.02 sec 
2023-03-28 18:18:38,978 			Learning rate: weights:   1.000e-04    
2023-03-28 18:18:38,978 			Last test performance: 89.63%
2023-03-28 18:18:38,978 ----------------
2023-03-28 18:18:39,117   39  => 109   		Training 486 pattern with 89.58% 	Forward time: 	 0.12 sec
2023-03-28 18:18:39,117 			Loss:    1.111e-02    			Backward time: 	 0.02 sec 
2023-03-28 18:18:39,289 			Learning rate: weights:   1.000e-04    
2023-03-28 18:18:39,289 			Last test performance: 89.63%
2023-03-28 18:18:39,289 ----------------
2023-03-28 18:18:39,472   39  => 110   		Training 486 pattern with 92.08% 	Forward time: 	 0.13 sec
2023-03-28 18:18:39,472 			Loss:    8.574e-03    			Backward time: 	 0.04 sec 
2023-03-28 18:18:39,515 			Learning rate: weights:   1.000e-04    
2023-03-28 18:18:39,515 			Last test performance: 89.63%
2023-03-28 18:18:39,515 ----------------
2023-03-28 18:18:39,754   39  => 111   		Training 486 pattern with 88.75% 	Forward time: 	 0.19 sec
2023-03-28 18:18:39,754 			Loss:    1.221e-02    			Backward time: 	 0.04 sec 
2023-03-28 18:18:39,792 			Learning rate: weights:   1.000e-04    
2023-03-28 18:18:39,792 			Last test performance: 89.63%
2023-03-28 18:18:39,792 ----------------
2023-03-28 18:18:39,940   39  => 112   		Training 486 pattern with 90.62% 	Forward time: 	 0.13 sec
2023-03-28 18:18:39,941 			Loss:    1.076e-02    			Backward time: 	 0.01 sec 
2023-03-28 18:18:40,016 			Learning rate: weights:   1.000e-04    
2023-03-28 18:18:40,016 			Last test performance: 89.63%
2023-03-28 18:18:40,016 ----------------
2023-03-28 18:18:40,168   39  => 113   		Training 486 pattern with 89.58% 	Forward time: 	 0.12 sec
2023-03-28 18:18:40,168 			Loss:    1.193e-02    			Backward time: 	 0.02 sec 
2023-03-28 18:18:40,302 			Learning rate: weights:   1.000e-04    
2023-03-28 18:18:40,302 			Last test performance: 89.63%
2023-03-28 18:18:40,302 ----------------
2023-03-28 18:18:40,463   39  => 114   		Training 486 pattern with 89.58% 	Forward time: 	 0.12 sec
2023-03-28 18:18:40,463 			Loss:    1.203e-02    			Backward time: 	 0.03 sec 
2023-03-28 18:18:40,591 			Learning rate: weights:   1.000e-04    
2023-03-28 18:18:40,592 			Last test performance: 89.63%
2023-03-28 18:18:40,592 ----------------
2023-03-28 18:18:40,784   39  => 115   		Training 486 pattern with 89.79% 	Forward time: 	 0.16 sec
2023-03-28 18:18:40,784 			Loss:    1.210e-02    			Backward time: 	 0.02 sec 
2023-03-28 18:18:40,892 			Learning rate: weights:   1.000e-04    
2023-03-28 18:18:40,892 			Last test performance: 89.63%
2023-03-28 18:18:40,892 ----------------
2023-03-28 18:18:41,079   39  => 116   		Training 486 pattern with 89.38% 	Forward time: 	 0.15 sec
2023-03-28 18:18:41,079 			Loss:    1.134e-02    			Backward time: 	 0.03 sec 
2023-03-28 18:18:41,198 			Learning rate: weights:   1.000e-04    
2023-03-28 18:18:41,198 			Last test performance: 89.63%
2023-03-28 18:18:41,198 ----------------
2023-03-28 18:18:41,367   39  => 117   		Training 486 pattern with 90.00% 	Forward time: 	 0.12 sec
2023-03-28 18:18:41,367 			Loss:    1.046e-02    			Backward time: 	 0.04 sec 
2023-03-28 18:18:41,478 			Learning rate: weights:   1.000e-04    
2023-03-28 18:18:41,478 			Last test performance: 89.63%
2023-03-28 18:18:41,478 ----------------
2023-03-28 18:18:41,678   39  => 118   		Training 486 pattern with 90.42% 	Forward time: 	 0.17 sec
2023-03-28 18:18:41,678 			Loss:    1.034e-02    			Backward time: 	 0.02 sec 
2023-03-28 18:18:41,751 			Learning rate: weights:   1.000e-04    
2023-03-28 18:18:41,751 			Last test performance: 89.63%
2023-03-28 18:18:41,751 ----------------
2023-03-28 18:18:41,880   39  => 119   		Training 486 pattern with 90.21% 	Forward time: 	 0.11 sec
2023-03-28 18:18:41,880 			Loss:    9.984e-03    			Backward time: 	 0.01 sec 
2023-03-28 18:18:41,914 			Learning rate: weights:   1.000e-04    
2023-03-28 18:18:41,914 			Last test performance: 89.63%
2023-03-28 18:18:41,914 ----------------
2023-03-28 18:18:42,073   39  => 120   		Training 486 pattern with 89.79% 	Forward time: 	 0.13 sec
2023-03-28 18:18:42,073 			Loss:    1.129e-02    			Backward time: 	 0.02 sec 
2023-03-28 18:18:42,149 			Learning rate: weights:   1.000e-04    
2023-03-28 18:18:42,149 			Last test performance: 89.63%
2023-03-28 18:18:42,149 ----------------
2023-03-28 18:18:42,317   39  => 121   		Training 486 pattern with 88.33% 	Forward time: 	 0.13 sec
2023-03-28 18:18:42,317 			Loss:    1.246e-02    			Backward time: 	 0.03 sec 
2023-03-28 18:18:42,357 			Learning rate: weights:   1.000e-04    
2023-03-28 18:18:42,357 			Last test performance: 89.63%
2023-03-28 18:18:42,357 ----------------
2023-03-28 18:18:42,554   39  => 122   		Training 486 pattern with 90.21% 	Forward time: 	 0.15 sec
2023-03-28 18:18:42,554 			Loss:    1.103e-02    			Backward time: 	 0.04 sec 
2023-03-28 18:18:42,682 			Learning rate: weights:   1.000e-04    
2023-03-28 18:18:42,683 			Last test performance: 89.63%
2023-03-28 18:18:42,683 ----------------
2023-03-28 18:18:42,849   39  => 123   		Training 486 pattern with 88.96% 	Forward time: 	 0.12 sec
2023-03-28 18:18:42,849 			Loss:    1.177e-02    			Backward time: 	 0.01 sec 
2023-03-28 18:18:42,993 			Learning rate: weights:   1.000e-04    
2023-03-28 18:18:42,993 			Last test performance: 89.63%
2023-03-28 18:18:42,993 ----------------
2023-03-28 18:18:43,149   39  => 124   		Training 486 pattern with 88.96% 	Forward time: 	 0.13 sec
2023-03-28 18:18:43,149 			Loss:    1.248e-02    			Backward time: 	 0.01 sec 
2023-03-28 18:18:43,354 
2023-03-28 18:18:43,354 Testing:
2023-03-28 18:18:43,358 		24 of 10000 with 87.50% 	 Time used:  0.00 sec
2023-03-28 18:18:43,362 		48 of 10000 with 81.25% 	 Time used:  0.00 sec
2023-03-28 18:18:43,365 		72 of 10000 with 80.56% 	 Time used:  0.00 sec
2023-03-28 18:18:43,368 		96 of 10000 with 84.38% 	 Time used:  0.00 sec
2023-03-28 18:18:43,372 		120 of 10000 with 86.67% 	 Time used:  0.00 sec
2023-03-28 18:18:43,375 		144 of 10000 with 88.19% 	 Time used:  0.00 sec
2023-03-28 18:18:43,378 		168 of 10000 with 88.69% 	 Time used:  0.00 sec
2023-03-28 18:18:43,382 		192 of 10000 with 89.58% 	 Time used:  0.00 sec
2023-03-28 18:18:43,387 		216 of 10000 with 90.28% 	 Time used:  0.00 sec
2023-03-28 18:18:43,391 		240 of 10000 with 91.25% 	 Time used:  0.00 sec
2023-03-28 18:18:43,395 		264 of 10000 with 91.29% 	 Time used:  0.00 sec
2023-03-28 18:18:43,400 		288 of 10000 with 91.32% 	 Time used:  0.00 sec
2023-03-28 18:18:43,404 		312 of 10000 with 91.67% 	 Time used:  0.00 sec
2023-03-28 18:18:43,408 		336 of 10000 with 91.37% 	 Time used:  0.00 sec
2023-03-28 18:18:43,412 		360 of 10000 with 91.94% 	 Time used:  0.00 sec
2023-03-28 18:18:43,415 		384 of 10000 with 91.41% 	 Time used:  0.00 sec
2023-03-28 18:18:43,417 		408 of 10000 with 91.18% 	 Time used:  0.00 sec
2023-03-28 18:18:43,419 		432 of 10000 with 91.20% 	 Time used:  0.00 sec
2023-03-28 18:18:43,422 		456 of 10000 with 91.01% 	 Time used:  0.00 sec
2023-03-28 18:18:43,424 		480 of 10000 with 90.83% 	 Time used:  0.00 sec
2023-03-28 18:18:43,426 		504 of 10000 with 91.07% 	 Time used:  0.00 sec
2023-03-28 18:18:43,428 		528 of 10000 with 90.91% 	 Time used:  0.00 sec
2023-03-28 18:18:43,430 		552 of 10000 with 90.94% 	 Time used:  0.00 sec
2023-03-28 18:18:43,433 		576 of 10000 with 90.97% 	 Time used:  0.00 sec
2023-03-28 18:18:43,435 		600 of 10000 with 90.67% 	 Time used:  0.00 sec
2023-03-28 18:18:43,437 		624 of 10000 with 90.71% 	 Time used:  0.00 sec
2023-03-28 18:18:43,439 		648 of 10000 with 90.59% 	 Time used:  0.00 sec
2023-03-28 18:18:43,442 		672 of 10000 with 90.48% 	 Time used:  0.00 sec
2023-03-28 18:18:43,444 		696 of 10000 with 90.37% 	 Time used:  0.00 sec
2023-03-28 18:18:43,446 		720 of 10000 with 90.28% 	 Time used:  0.00 sec
2023-03-28 18:18:43,448 		744 of 10000 with 90.32% 	 Time used:  0.00 sec
2023-03-28 18:18:43,451 		768 of 10000 with 90.23% 	 Time used:  0.00 sec
2023-03-28 18:18:43,453 		792 of 10000 with 90.40% 	 Time used:  0.00 sec
2023-03-28 18:18:43,455 		816 of 10000 with 90.32% 	 Time used:  0.00 sec
2023-03-28 18:18:43,457 		840 of 10000 with 90.36% 	 Time used:  0.00 sec
2023-03-28 18:18:43,460 		864 of 10000 with 90.39% 	 Time used:  0.00 sec
2023-03-28 18:18:43,462 		888 of 10000 with 90.54% 	 Time used:  0.00 sec
2023-03-28 18:18:43,464 		912 of 10000 with 90.35% 	 Time used:  0.00 sec
2023-03-28 18:18:43,466 		936 of 10000 with 90.49% 	 Time used:  0.00 sec
2023-03-28 18:18:43,468 		960 of 10000 with 90.42% 	 Time used:  0.00 sec
2023-03-28 18:18:43,471 		984 of 10000 with 90.14% 	 Time used:  0.00 sec
2023-03-28 18:18:43,473 		1008 of 10000 with 90.08% 	 Time used:  0.00 sec
2023-03-28 18:18:43,475 		1032 of 10000 with 90.12% 	 Time used:  0.00 sec
2023-03-28 18:18:43,477 		1056 of 10000 with 90.06% 	 Time used:  0.00 sec
2023-03-28 18:18:43,479 		1080 of 10000 with 90.00% 	 Time used:  0.00 sec
2023-03-28 18:18:43,481 		1104 of 10000 with 90.04% 	 Time used:  0.00 sec
2023-03-28 18:18:43,484 		1128 of 10000 with 89.98% 	 Time used:  0.00 sec
2023-03-28 18:18:43,486 		1152 of 10000 with 90.02% 	 Time used:  0.00 sec
2023-03-28 18:18:43,489 		1176 of 10000 with 89.80% 	 Time used:  0.00 sec
2023-03-28 18:18:43,491 		1200 of 10000 with 89.58% 	 Time used:  0.00 sec
2023-03-28 18:18:43,494 		1224 of 10000 with 89.71% 	 Time used:  0.00 sec
2023-03-28 18:18:43,496 		1248 of 10000 with 89.66% 	 Time used:  0.00 sec
2023-03-28 18:18:43,498 		1272 of 10000 with 89.70% 	 Time used:  0.00 sec
2023-03-28 18:18:43,501 		1296 of 10000 with 89.81% 	 Time used:  0.00 sec
2023-03-28 18:18:43,503 		1320 of 10000 with 89.70% 	 Time used:  0.00 sec
2023-03-28 18:18:43,505 		1344 of 10000 with 89.66% 	 Time used:  0.00 sec
2023-03-28 18:18:43,508 		1368 of 10000 with 89.69% 	 Time used:  0.00 sec
2023-03-28 18:18:43,510 		1392 of 10000 with 89.73% 	 Time used:  0.00 sec
2023-03-28 18:18:43,512 		1416 of 10000 with 89.76% 	 Time used:  0.00 sec
2023-03-28 18:18:43,514 		1440 of 10000 with 89.86% 	 Time used:  0.00 sec
2023-03-28 18:18:43,517 		1464 of 10000 with 89.89% 	 Time used:  0.00 sec
2023-03-28 18:18:43,519 		1488 of 10000 with 89.92% 	 Time used:  0.00 sec
2023-03-28 18:18:43,522 		1512 of 10000 with 90.01% 	 Time used:  0.00 sec
2023-03-28 18:18:43,524 		1536 of 10000 with 90.04% 	 Time used:  0.00 sec
2023-03-28 18:18:43,526 		1560 of 10000 with 90.13% 	 Time used:  0.00 sec
2023-03-28 18:18:43,528 		1584 of 10000 with 90.28% 	 Time used:  0.00 sec
2023-03-28 18:18:43,530 		1608 of 10000 with 90.30% 	 Time used:  0.00 sec
2023-03-28 18:18:43,533 		1632 of 10000 with 90.20% 	 Time used:  0.00 sec
2023-03-28 18:18:43,537 		1656 of 10000 with 90.10% 	 Time used:  0.00 sec
2023-03-28 18:18:43,541 		1680 of 10000 with 90.12% 	 Time used:  0.00 sec
2023-03-28 18:18:43,543 		1704 of 10000 with 90.26% 	 Time used:  0.00 sec
2023-03-28 18:18:43,545 		1728 of 10000 with 90.22% 	 Time used:  0.00 sec
2023-03-28 18:18:43,547 		1752 of 10000 with 90.18% 	 Time used:  0.00 sec
2023-03-28 18:18:43,550 		1776 of 10000 with 90.20% 	 Time used:  0.00 sec
2023-03-28 18:18:43,552 		1800 of 10000 with 90.28% 	 Time used:  0.00 sec
2023-03-28 18:18:43,557 		1824 of 10000 with 90.35% 	 Time used:  0.00 sec
2023-03-28 18:18:43,564 		1848 of 10000 with 90.31% 	 Time used:  0.01 sec
2023-03-28 18:18:43,570 		1872 of 10000 with 90.28% 	 Time used:  0.01 sec
2023-03-28 18:18:43,577 		1896 of 10000 with 90.30% 	 Time used:  0.01 sec
2023-03-28 18:18:43,583 		1920 of 10000 with 90.31% 	 Time used:  0.01 sec
2023-03-28 18:18:43,590 		1944 of 10000 with 90.33% 	 Time used:  0.01 sec
2023-03-28 18:18:43,595 		1968 of 10000 with 90.35% 	 Time used:  0.00 sec
2023-03-28 18:18:43,602 		1992 of 10000 with 90.31% 	 Time used:  0.01 sec
2023-03-28 18:18:43,614 		2016 of 10000 with 90.33% 	 Time used:  0.01 sec
2023-03-28 18:18:43,624 		2040 of 10000 with 90.25% 	 Time used:  0.01 sec
2023-03-28 18:18:43,628 		2064 of 10000 with 90.36% 	 Time used:  0.00 sec
2023-03-28 18:18:43,631 		2088 of 10000 with 90.28% 	 Time used:  0.00 sec
2023-03-28 18:18:43,634 		2112 of 10000 with 90.25% 	 Time used:  0.00 sec
2023-03-28 18:18:43,638 		2136 of 10000 with 90.36% 	 Time used:  0.00 sec
2023-03-28 18:18:43,641 		2160 of 10000 with 90.37% 	 Time used:  0.00 sec
2023-03-28 18:18:43,644 		2184 of 10000 with 90.43% 	 Time used:  0.00 sec
2023-03-28 18:18:43,648 		2208 of 10000 with 90.44% 	 Time used:  0.00 sec
2023-03-28 18:18:43,651 		2232 of 10000 with 90.50% 	 Time used:  0.00 sec
2023-03-28 18:18:43,655 		2256 of 10000 with 90.51% 	 Time used:  0.00 sec
2023-03-28 18:18:43,658 		2280 of 10000 with 90.53% 	 Time used:  0.00 sec
2023-03-28 18:18:43,661 		2304 of 10000 with 90.41% 	 Time used:  0.00 sec
2023-03-28 18:18:43,664 		2328 of 10000 with 90.21% 	 Time used:  0.00 sec
2023-03-28 18:18:43,666 		2352 of 10000 with 90.26% 	 Time used:  0.00 sec
2023-03-28 18:18:43,668 		2376 of 10000 with 90.28% 	 Time used:  0.00 sec
2023-03-28 18:18:43,670 		2400 of 10000 with 90.29% 	 Time used:  0.00 sec
2023-03-28 18:18:43,673 		2424 of 10000 with 90.35% 	 Time used:  0.00 sec
2023-03-28 18:18:43,675 		2448 of 10000 with 90.28% 	 Time used:  0.00 sec
2023-03-28 18:18:43,677 		2472 of 10000 with 90.37% 	 Time used:  0.00 sec
2023-03-28 18:18:43,679 		2496 of 10000 with 90.22% 	 Time used:  0.00 sec
2023-03-28 18:18:43,682 		2520 of 10000 with 90.24% 	 Time used:  0.00 sec
2023-03-28 18:18:43,684 		2544 of 10000 with 90.21% 	 Time used:  0.00 sec
2023-03-28 18:18:43,686 		2568 of 10000 with 90.19% 	 Time used:  0.00 sec
2023-03-28 18:18:43,688 		2592 of 10000 with 90.20% 	 Time used:  0.00 sec
2023-03-28 18:18:43,691 		2616 of 10000 with 90.14% 	 Time used:  0.00 sec
2023-03-28 18:18:43,693 		2640 of 10000 with 90.11% 	 Time used:  0.00 sec
2023-03-28 18:18:43,695 		2664 of 10000 with 90.09% 	 Time used:  0.00 sec
2023-03-28 18:18:43,697 		2688 of 10000 with 90.14% 	 Time used:  0.00 sec
2023-03-28 18:18:43,700 		2712 of 10000 with 90.08% 	 Time used:  0.00 sec
2023-03-28 18:18:43,702 		2736 of 10000 with 90.02% 	 Time used:  0.00 sec
2023-03-28 18:18:43,704 		2760 of 10000 with 90.07% 	 Time used:  0.00 sec
2023-03-28 18:18:43,706 		2784 of 10000 with 90.01% 	 Time used:  0.00 sec
2023-03-28 18:18:43,709 		2808 of 10000 with 90.03% 	 Time used:  0.00 sec
2023-03-28 18:18:43,711 		2832 of 10000 with 90.04% 	 Time used:  0.00 sec
2023-03-28 18:18:43,713 		2856 of 10000 with 90.09% 	 Time used:  0.00 sec
2023-03-28 18:18:43,716 		2880 of 10000 with 90.03% 	 Time used:  0.00 sec
2023-03-28 18:18:43,718 		2904 of 10000 with 90.01% 	 Time used:  0.00 sec
2023-03-28 18:18:43,720 		2928 of 10000 with 89.86% 	 Time used:  0.00 sec
2023-03-28 18:18:43,722 		2952 of 10000 with 89.84% 	 Time used:  0.00 sec
2023-03-28 18:18:43,725 		2976 of 10000 with 89.82% 	 Time used:  0.00 sec
2023-03-28 18:18:43,727 		3000 of 10000 with 89.80% 	 Time used:  0.00 sec
2023-03-28 18:18:43,729 		3024 of 10000 with 89.75% 	 Time used:  0.00 sec
2023-03-28 18:18:43,731 		3048 of 10000 with 89.70% 	 Time used:  0.00 sec
2023-03-28 18:18:43,733 		3072 of 10000 with 89.75% 	 Time used:  0.00 sec
2023-03-28 18:18:43,736 		3096 of 10000 with 89.76% 	 Time used:  0.00 sec
2023-03-28 18:18:43,738 		3120 of 10000 with 89.74% 	 Time used:  0.00 sec
2023-03-28 18:18:43,740 		3144 of 10000 with 89.79% 	 Time used:  0.00 sec
2023-03-28 18:18:43,742 		3168 of 10000 with 89.84% 	 Time used:  0.00 sec
2023-03-28 18:18:43,745 		3192 of 10000 with 89.76% 	 Time used:  0.00 sec
2023-03-28 18:18:43,747 		3216 of 10000 with 89.74% 	 Time used:  0.00 sec
2023-03-28 18:18:43,749 		3240 of 10000 with 89.72% 	 Time used:  0.00 sec
2023-03-28 18:18:43,751 		3264 of 10000 with 89.61% 	 Time used:  0.00 sec
2023-03-28 18:18:43,753 		3288 of 10000 with 89.60% 	 Time used:  0.00 sec
2023-03-28 18:18:43,756 		3312 of 10000 with 89.58% 	 Time used:  0.00 sec
2023-03-28 18:18:43,758 		3336 of 10000 with 89.57% 	 Time used:  0.00 sec
2023-03-28 18:18:43,760 		3360 of 10000 with 89.58% 	 Time used:  0.00 sec
2023-03-28 18:18:43,762 		3384 of 10000 with 89.57% 	 Time used:  0.00 sec
2023-03-28 18:18:43,765 		3408 of 10000 with 89.61% 	 Time used:  0.00 sec
2023-03-28 18:18:43,767 		3432 of 10000 with 89.63% 	 Time used:  0.00 sec
2023-03-28 18:18:43,769 		3456 of 10000 with 89.64% 	 Time used:  0.00 sec
2023-03-28 18:18:43,771 		3480 of 10000 with 89.60% 	 Time used:  0.00 sec
2023-03-28 18:18:43,773 		3504 of 10000 with 89.50% 	 Time used:  0.00 sec
2023-03-28 18:18:43,776 		3528 of 10000 with 89.54% 	 Time used:  0.00 sec
2023-03-28 18:18:43,778 		3552 of 10000 with 89.50% 	 Time used:  0.00 sec
2023-03-28 18:18:43,780 		3576 of 10000 with 89.49% 	 Time used:  0.00 sec
2023-03-28 18:18:43,782 		3600 of 10000 with 89.47% 	 Time used:  0.00 sec
2023-03-28 18:18:43,785 		3624 of 10000 with 89.43% 	 Time used:  0.00 sec
2023-03-28 18:18:43,787 		3648 of 10000 with 89.42% 	 Time used:  0.00 sec
2023-03-28 18:18:43,789 		3672 of 10000 with 89.41% 	 Time used:  0.00 sec
2023-03-28 18:18:43,791 		3696 of 10000 with 89.39% 	 Time used:  0.00 sec
2023-03-28 18:18:43,793 		3720 of 10000 with 89.41% 	 Time used:  0.00 sec
2023-03-28 18:18:43,796 		3744 of 10000 with 89.32% 	 Time used:  0.00 sec
2023-03-28 18:18:43,798 		3768 of 10000 with 89.36% 	 Time used:  0.00 sec
2023-03-28 18:18:43,800 		3792 of 10000 with 89.35% 	 Time used:  0.00 sec
2023-03-28 18:18:43,802 		3816 of 10000 with 89.28% 	 Time used:  0.00 sec
2023-03-28 18:18:43,804 		3840 of 10000 with 89.27% 	 Time used:  0.00 sec
2023-03-28 18:18:43,807 		3864 of 10000 with 89.31% 	 Time used:  0.00 sec
2023-03-28 18:18:43,809 		3888 of 10000 with 89.25% 	 Time used:  0.00 sec
2023-03-28 18:18:43,811 		3912 of 10000 with 89.26% 	 Time used:  0.00 sec
2023-03-28 18:18:43,813 		3936 of 10000 with 89.28% 	 Time used:  0.00 sec
2023-03-28 18:18:43,815 		3960 of 10000 with 89.24% 	 Time used:  0.00 sec
2023-03-28 18:18:43,818 		3984 of 10000 with 89.28% 	 Time used:  0.00 sec
2023-03-28 18:18:43,820 		4008 of 10000 with 89.25% 	 Time used:  0.00 sec
2023-03-28 18:18:43,822 		4032 of 10000 with 89.26% 	 Time used:  0.00 sec
2023-03-28 18:18:43,824 		4056 of 10000 with 89.28% 	 Time used:  0.00 sec
2023-03-28 18:18:43,826 		4080 of 10000 with 89.29% 	 Time used:  0.00 sec
2023-03-28 18:18:43,829 		4104 of 10000 with 89.28% 	 Time used:  0.00 sec
2023-03-28 18:18:43,832 		4128 of 10000 with 89.24% 	 Time used:  0.00 sec
2023-03-28 18:18:43,834 		4152 of 10000 with 89.21% 	 Time used:  0.00 sec
2023-03-28 18:18:43,837 		4176 of 10000 with 89.18% 	 Time used:  0.00 sec
2023-03-28 18:18:43,839 		4200 of 10000 with 89.17% 	 Time used:  0.00 sec
2023-03-28 18:18:43,841 		4224 of 10000 with 89.23% 	 Time used:  0.00 sec
2023-03-28 18:18:43,843 		4248 of 10000 with 89.24% 	 Time used:  0.00 sec
2023-03-28 18:18:43,846 		4272 of 10000 with 89.23% 	 Time used:  0.00 sec
2023-03-28 18:18:43,848 		4296 of 10000 with 89.25% 	 Time used:  0.00 sec
2023-03-28 18:18:43,850 		4320 of 10000 with 89.31% 	 Time used:  0.00 sec
2023-03-28 18:18:43,852 		4344 of 10000 with 89.36% 	 Time used:  0.00 sec
2023-03-28 18:18:43,855 		4368 of 10000 with 89.42% 	 Time used:  0.00 sec
2023-03-28 18:18:43,857 		4392 of 10000 with 89.44% 	 Time used:  0.00 sec
2023-03-28 18:18:43,860 		4416 of 10000 with 89.45% 	 Time used:  0.00 sec
2023-03-28 18:18:43,862 		4440 of 10000 with 89.46% 	 Time used:  0.00 sec
2023-03-28 18:18:43,864 		4464 of 10000 with 89.47% 	 Time used:  0.00 sec
2023-03-28 18:18:43,866 		4488 of 10000 with 89.51% 	 Time used:  0.00 sec
2023-03-28 18:18:43,868 		4512 of 10000 with 89.52% 	 Time used:  0.00 sec
2023-03-28 18:18:43,871 		4536 of 10000 with 89.53% 	 Time used:  0.00 sec
2023-03-28 18:18:43,877 		4560 of 10000 with 89.56% 	 Time used:  0.01 sec
2023-03-28 18:18:43,880 		4584 of 10000 with 89.59% 	 Time used:  0.00 sec
2023-03-28 18:18:43,882 		4608 of 10000 with 89.61% 	 Time used:  0.00 sec
2023-03-28 18:18:43,884 		4632 of 10000 with 89.59% 	 Time used:  0.00 sec
2023-03-28 18:18:43,887 		4656 of 10000 with 89.56% 	 Time used:  0.00 sec
2023-03-28 18:18:43,890 		4680 of 10000 with 89.53% 	 Time used:  0.00 sec
2023-03-28 18:18:43,894 		4704 of 10000 with 89.56% 	 Time used:  0.00 sec
2023-03-28 18:18:43,899 		4728 of 10000 with 89.57% 	 Time used:  0.01 sec
2023-03-28 18:18:43,905 		4752 of 10000 with 89.56% 	 Time used:  0.01 sec
2023-03-28 18:18:43,912 		4776 of 10000 with 89.57% 	 Time used:  0.01 sec
2023-03-28 18:18:43,918 		4800 of 10000 with 89.58% 	 Time used:  0.01 sec
2023-03-28 18:18:43,926 		4824 of 10000 with 89.59% 	 Time used:  0.01 sec
2023-03-28 18:18:43,931 		4848 of 10000 with 89.58% 	 Time used:  0.00 sec
2023-03-28 18:18:43,938 		4872 of 10000 with 89.61% 	 Time used:  0.01 sec
2023-03-28 18:18:43,959 		4896 of 10000 with 89.62% 	 Time used:  0.02 sec
2023-03-28 18:18:43,968 		4920 of 10000 with 89.59% 	 Time used:  0.01 sec
2023-03-28 18:18:43,972 		4944 of 10000 with 89.56% 	 Time used:  0.00 sec
2023-03-28 18:18:43,975 		4968 of 10000 with 89.55% 	 Time used:  0.00 sec
2023-03-28 18:18:43,979 		4992 of 10000 with 89.58% 	 Time used:  0.00 sec
2023-03-28 18:18:43,982 		5016 of 10000 with 89.57% 	 Time used:  0.00 sec
2023-03-28 18:18:43,985 		5040 of 10000 with 89.54% 	 Time used:  0.00 sec
2023-03-28 18:18:43,989 		5064 of 10000 with 89.57% 	 Time used:  0.00 sec
2023-03-28 18:18:43,992 		5088 of 10000 with 89.54% 	 Time used:  0.00 sec
2023-03-28 18:18:43,996 		5112 of 10000 with 89.55% 	 Time used:  0.00 sec
2023-03-28 18:18:43,999 		5136 of 10000 with 89.58% 	 Time used:  0.00 sec
2023-03-28 18:18:44,002 		5160 of 10000 with 89.59% 	 Time used:  0.00 sec
2023-03-28 18:18:44,005 		5184 of 10000 with 89.56% 	 Time used:  0.00 sec
2023-03-28 18:18:44,008 		5208 of 10000 with 89.55% 	 Time used:  0.00 sec
2023-03-28 18:18:44,011 		5232 of 10000 with 89.56% 	 Time used:  0.00 sec
2023-03-28 18:18:44,014 		5256 of 10000 with 89.54% 	 Time used:  0.00 sec
2023-03-28 18:18:44,018 		5280 of 10000 with 89.53% 	 Time used:  0.00 sec
2023-03-28 18:18:44,021 		5304 of 10000 with 89.56% 	 Time used:  0.00 sec
2023-03-28 18:18:44,024 		5328 of 10000 with 89.55% 	 Time used:  0.00 sec
2023-03-28 18:18:44,027 		5352 of 10000 with 89.54% 	 Time used:  0.00 sec
2023-03-28 18:18:44,029 		5376 of 10000 with 89.58% 	 Time used:  0.00 sec
2023-03-28 18:18:44,031 		5400 of 10000 with 89.63% 	 Time used:  0.00 sec
2023-03-28 18:18:44,033 		5424 of 10000 with 89.66% 	 Time used:  0.00 sec
2023-03-28 18:18:44,035 		5448 of 10000 with 89.67% 	 Time used:  0.00 sec
2023-03-28 18:18:44,038 		5472 of 10000 with 89.64% 	 Time used:  0.00 sec
2023-03-28 18:18:44,040 		5496 of 10000 with 89.65% 	 Time used:  0.00 sec
2023-03-28 18:18:44,042 		5520 of 10000 with 89.60% 	 Time used:  0.00 sec
2023-03-28 18:18:44,044 		5544 of 10000 with 89.59% 	 Time used:  0.00 sec
2023-03-28 18:18:44,047 		5568 of 10000 with 89.60% 	 Time used:  0.00 sec
2023-03-28 18:18:44,049 		5592 of 10000 with 89.56% 	 Time used:  0.00 sec
2023-03-28 18:18:44,051 		5616 of 10000 with 89.51% 	 Time used:  0.00 sec
2023-03-28 18:18:44,053 		5640 of 10000 with 89.56% 	 Time used:  0.00 sec
2023-03-28 18:18:44,055 		5664 of 10000 with 89.53% 	 Time used:  0.00 sec
2023-03-28 18:18:44,058 		5688 of 10000 with 89.50% 	 Time used:  0.00 sec
2023-03-28 18:18:44,060 		5712 of 10000 with 89.51% 	 Time used:  0.00 sec
2023-03-28 18:18:44,062 		5736 of 10000 with 89.54% 	 Time used:  0.00 sec
2023-03-28 18:18:44,064 		5760 of 10000 with 89.57% 	 Time used:  0.00 sec
2023-03-28 18:18:44,066 		5784 of 10000 with 89.61% 	 Time used:  0.00 sec
2023-03-28 18:18:44,069 		5808 of 10000 with 89.58% 	 Time used:  0.00 sec
2023-03-28 18:18:44,071 		5832 of 10000 with 89.59% 	 Time used:  0.00 sec
2023-03-28 18:18:44,073 		5856 of 10000 with 89.62% 	 Time used:  0.00 sec
2023-03-28 18:18:44,075 		5880 of 10000 with 89.64% 	 Time used:  0.00 sec
2023-03-28 18:18:44,077 		5904 of 10000 with 89.65% 	 Time used:  0.00 sec
2023-03-28 18:18:44,079 		5928 of 10000 with 89.66% 	 Time used:  0.00 sec
2023-03-28 18:18:44,082 		5952 of 10000 with 89.63% 	 Time used:  0.00 sec
2023-03-28 18:18:44,084 		5976 of 10000 with 89.61% 	 Time used:  0.00 sec
2023-03-28 18:18:44,086 		6000 of 10000 with 89.62% 	 Time used:  0.00 sec
2023-03-28 18:18:44,088 		6024 of 10000 with 89.64% 	 Time used:  0.00 sec
2023-03-28 18:18:44,090 		6048 of 10000 with 89.65% 	 Time used:  0.00 sec
2023-03-28 18:18:44,092 		6072 of 10000 with 89.64% 	 Time used:  0.00 sec
2023-03-28 18:18:44,095 		6096 of 10000 with 89.65% 	 Time used:  0.00 sec
2023-03-28 18:18:44,098 		6120 of 10000 with 89.64% 	 Time used:  0.00 sec
2023-03-28 18:18:44,100 		6144 of 10000 with 89.63% 	 Time used:  0.00 sec
2023-03-28 18:18:44,103 		6168 of 10000 with 89.62% 	 Time used:  0.00 sec
2023-03-28 18:18:44,105 		6192 of 10000 with 89.63% 	 Time used:  0.00 sec
2023-03-28 18:18:44,107 		6216 of 10000 with 89.64% 	 Time used:  0.00 sec
2023-03-28 18:18:44,109 		6240 of 10000 with 89.63% 	 Time used:  0.00 sec
2023-03-28 18:18:44,112 		6264 of 10000 with 89.58% 	 Time used:  0.00 sec
2023-03-28 18:18:44,114 		6288 of 10000 with 89.57% 	 Time used:  0.00 sec
2023-03-28 18:18:44,116 		6312 of 10000 with 89.59% 	 Time used:  0.00 sec
2023-03-28 18:18:44,118 		6336 of 10000 with 89.58% 	 Time used:  0.00 sec
2023-03-28 18:18:44,120 		6360 of 10000 with 89.61% 	 Time used:  0.00 sec
2023-03-28 18:18:44,123 		6384 of 10000 with 89.60% 	 Time used:  0.00 sec
2023-03-28 18:18:44,125 		6408 of 10000 with 89.58% 	 Time used:  0.00 sec
2023-03-28 18:18:44,127 		6432 of 10000 with 89.58% 	 Time used:  0.00 sec
2023-03-28 18:18:44,129 		6456 of 10000 with 89.61% 	 Time used:  0.00 sec
2023-03-28 18:18:44,131 		6480 of 10000 with 89.58% 	 Time used:  0.00 sec
2023-03-28 18:18:44,134 		6504 of 10000 with 89.61% 	 Time used:  0.00 sec
2023-03-28 18:18:44,136 		6528 of 10000 with 89.63% 	 Time used:  0.00 sec
2023-03-28 18:18:44,138 		6552 of 10000 with 89.61% 	 Time used:  0.00 sec
2023-03-28 18:18:44,140 		6576 of 10000 with 89.58% 	 Time used:  0.00 sec
2023-03-28 18:18:44,142 		6600 of 10000 with 89.62% 	 Time used:  0.00 sec
2023-03-28 18:18:44,145 		6624 of 10000 with 89.66% 	 Time used:  0.00 sec
2023-03-28 18:18:44,148 		6648 of 10000 with 89.68% 	 Time used:  0.00 sec
2023-03-28 18:18:44,151 		6672 of 10000 with 89.66% 	 Time used:  0.00 sec
2023-03-28 18:18:44,153 		6696 of 10000 with 89.61% 	 Time used:  0.00 sec
2023-03-28 18:18:44,156 		6720 of 10000 with 89.60% 	 Time used:  0.00 sec
2023-03-28 18:18:44,158 		6744 of 10000 with 89.55% 	 Time used:  0.00 sec
2023-03-28 18:18:44,160 		6768 of 10000 with 89.57% 	 Time used:  0.00 sec
2023-03-28 18:18:44,163 		6792 of 10000 with 89.59% 	 Time used:  0.00 sec
2023-03-28 18:18:44,165 		6816 of 10000 with 89.58% 	 Time used:  0.00 sec
2023-03-28 18:18:44,167 		6840 of 10000 with 89.61% 	 Time used:  0.00 sec
2023-03-28 18:18:44,170 		6864 of 10000 with 89.60% 	 Time used:  0.00 sec
2023-03-28 18:18:44,175 		6888 of 10000 with 89.59% 	 Time used:  0.00 sec
2023-03-28 18:18:44,178 		6912 of 10000 with 89.57% 	 Time used:  0.00 sec
2023-03-28 18:18:44,180 		6936 of 10000 with 89.56% 	 Time used:  0.00 sec
2023-03-28 18:18:44,182 		6960 of 10000 with 89.55% 	 Time used:  0.00 sec
2023-03-28 18:18:44,185 		6984 of 10000 with 89.59% 	 Time used:  0.00 sec
2023-03-28 18:18:44,189 		7008 of 10000 with 89.57% 	 Time used:  0.00 sec
2023-03-28 18:18:44,192 		7032 of 10000 with 89.55% 	 Time used:  0.00 sec
2023-03-28 18:18:44,198 		7056 of 10000 with 89.54% 	 Time used:  0.01 sec
2023-03-28 18:18:44,205 		7080 of 10000 with 89.53% 	 Time used:  0.01 sec
2023-03-28 18:18:44,212 		7104 of 10000 with 89.54% 	 Time used:  0.01 sec
2023-03-28 18:18:44,219 		7128 of 10000 with 89.55% 	 Time used:  0.01 sec
2023-03-28 18:18:44,226 		7152 of 10000 with 89.51% 	 Time used:  0.01 sec
2023-03-28 18:18:44,232 		7176 of 10000 with 89.53% 	 Time used:  0.01 sec
2023-03-28 18:18:44,239 		7200 of 10000 with 89.49% 	 Time used:  0.01 sec
2023-03-28 18:18:44,246 		7224 of 10000 with 89.49% 	 Time used:  0.01 sec
2023-03-28 18:18:44,251 		7248 of 10000 with 89.51% 	 Time used:  0.00 sec
2023-03-28 18:18:44,256 		7272 of 10000 with 89.54% 	 Time used:  0.00 sec
2023-03-28 18:18:44,265 		7296 of 10000 with 89.57% 	 Time used:  0.01 sec
2023-03-28 18:18:44,282 		7320 of 10000 with 89.56% 	 Time used:  0.01 sec
2023-03-28 18:18:44,295 		7344 of 10000 with 89.57% 	 Time used:  0.01 sec
2023-03-28 18:18:44,298 		7368 of 10000 with 89.59% 	 Time used:  0.00 sec
2023-03-28 18:18:44,302 		7392 of 10000 with 89.60% 	 Time used:  0.00 sec
2023-03-28 18:18:44,305 		7416 of 10000 with 89.59% 	 Time used:  0.00 sec
2023-03-28 18:18:44,308 		7440 of 10000 with 89.61% 	 Time used:  0.00 sec
2023-03-28 18:18:44,312 		7464 of 10000 with 89.60% 	 Time used:  0.00 sec
2023-03-28 18:18:44,315 		7488 of 10000 with 89.62% 	 Time used:  0.00 sec
2023-03-28 18:18:44,318 		7512 of 10000 with 89.63% 	 Time used:  0.00 sec
2023-03-28 18:18:44,322 		7536 of 10000 with 89.65% 	 Time used:  0.00 sec
2023-03-28 18:18:44,325 		7560 of 10000 with 89.66% 	 Time used:  0.00 sec
2023-03-28 18:18:44,329 		7584 of 10000 with 89.68% 	 Time used:  0.00 sec
2023-03-28 18:18:44,332 		7608 of 10000 with 89.68% 	 Time used:  0.00 sec
2023-03-28 18:18:44,335 		7632 of 10000 with 89.71% 	 Time used:  0.00 sec
2023-03-28 18:18:44,338 		7656 of 10000 with 89.71% 	 Time used:  0.00 sec
2023-03-28 18:18:44,341 		7680 of 10000 with 89.69% 	 Time used:  0.00 sec
2023-03-28 18:18:44,344 		7704 of 10000 with 89.72% 	 Time used:  0.00 sec
2023-03-28 18:18:44,347 		7728 of 10000 with 89.73% 	 Time used:  0.00 sec
2023-03-28 18:18:44,350 		7752 of 10000 with 89.74% 	 Time used:  0.00 sec
2023-03-28 18:18:44,353 		7776 of 10000 with 89.74% 	 Time used:  0.00 sec
2023-03-28 18:18:44,355 		7800 of 10000 with 89.74% 	 Time used:  0.00 sec
2023-03-28 18:18:44,358 		7824 of 10000 with 89.72% 	 Time used:  0.00 sec
2023-03-28 18:18:44,360 		7848 of 10000 with 89.72% 	 Time used:  0.00 sec
2023-03-28 18:18:44,362 		7872 of 10000 with 89.72% 	 Time used:  0.00 sec
2023-03-28 18:18:44,364 		7896 of 10000 with 89.73% 	 Time used:  0.00 sec
2023-03-28 18:18:44,367 		7920 of 10000 with 89.71% 	 Time used:  0.00 sec
2023-03-28 18:18:44,369 		7944 of 10000 with 89.72% 	 Time used:  0.00 sec
2023-03-28 18:18:44,371 		7968 of 10000 with 89.70% 	 Time used:  0.00 sec
2023-03-28 18:18:44,373 		7992 of 10000 with 89.63% 	 Time used:  0.00 sec
2023-03-28 18:18:44,376 		8016 of 10000 with 89.63% 	 Time used:  0.00 sec
2023-03-28 18:18:44,378 		8040 of 10000 with 89.65% 	 Time used:  0.00 sec
2023-03-28 18:18:44,380 		8064 of 10000 with 89.65% 	 Time used:  0.00 sec
2023-03-28 18:18:44,382 		8088 of 10000 with 89.63% 	 Time used:  0.00 sec
2023-03-28 18:18:44,384 		8112 of 10000 with 89.64% 	 Time used:  0.00 sec
2023-03-28 18:18:44,387 		8136 of 10000 with 89.65% 	 Time used:  0.00 sec
2023-03-28 18:18:44,389 		8160 of 10000 with 89.63% 	 Time used:  0.00 sec
2023-03-28 18:18:44,391 		8184 of 10000 with 89.65% 	 Time used:  0.00 sec
2023-03-28 18:18:44,393 		8208 of 10000 with 89.67% 	 Time used:  0.00 sec
2023-03-28 18:18:44,396 		8232 of 10000 with 89.64% 	 Time used:  0.00 sec
2023-03-28 18:18:44,398 		8256 of 10000 with 89.63% 	 Time used:  0.00 sec
2023-03-28 18:18:44,400 		8280 of 10000 with 89.60% 	 Time used:  0.00 sec
2023-03-28 18:18:44,402 		8304 of 10000 with 89.58% 	 Time used:  0.00 sec
2023-03-28 18:18:44,404 		8328 of 10000 with 89.60% 	 Time used:  0.00 sec
2023-03-28 18:18:44,407 		8352 of 10000 with 89.62% 	 Time used:  0.00 sec
2023-03-28 18:18:44,409 		8376 of 10000 with 89.61% 	 Time used:  0.00 sec
2023-03-28 18:18:44,411 		8400 of 10000 with 89.63% 	 Time used:  0.00 sec
2023-03-28 18:18:44,413 		8424 of 10000 with 89.64% 	 Time used:  0.00 sec
2023-03-28 18:18:44,415 		8448 of 10000 with 89.65% 	 Time used:  0.00 sec
2023-03-28 18:18:44,418 		8472 of 10000 with 89.64% 	 Time used:  0.00 sec
2023-03-28 18:18:44,420 		8496 of 10000 with 89.67% 	 Time used:  0.00 sec
2023-03-28 18:18:44,422 		8520 of 10000 with 89.67% 	 Time used:  0.00 sec
2023-03-28 18:18:44,424 		8544 of 10000 with 89.67% 	 Time used:  0.00 sec
2023-03-28 18:18:44,427 		8568 of 10000 with 89.68% 	 Time used:  0.00 sec
2023-03-28 18:18:44,429 		8592 of 10000 with 89.70% 	 Time used:  0.00 sec
2023-03-28 18:18:44,431 		8616 of 10000 with 89.68% 	 Time used:  0.00 sec
2023-03-28 18:18:44,433 		8640 of 10000 with 89.65% 	 Time used:  0.00 sec
2023-03-28 18:18:44,435 		8664 of 10000 with 89.66% 	 Time used:  0.00 sec
2023-03-28 18:18:44,438 		8688 of 10000 with 89.66% 	 Time used:  0.00 sec
2023-03-28 18:18:44,440 		8712 of 10000 with 89.65% 	 Time used:  0.00 sec
2023-03-28 18:18:44,442 		8736 of 10000 with 89.64% 	 Time used:  0.00 sec
2023-03-28 18:18:44,444 		8760 of 10000 with 89.62% 	 Time used:  0.00 sec
2023-03-28 18:18:44,446 		8784 of 10000 with 89.62% 	 Time used:  0.00 sec
2023-03-28 18:18:44,449 		8808 of 10000 with 89.61% 	 Time used:  0.00 sec
2023-03-28 18:18:44,451 		8832 of 10000 with 89.61% 	 Time used:  0.00 sec
2023-03-28 18:18:44,453 		8856 of 10000 with 89.61% 	 Time used:  0.00 sec
2023-03-28 18:18:44,455 		8880 of 10000 with 89.62% 	 Time used:  0.00 sec
2023-03-28 18:18:44,457 		8904 of 10000 with 89.65% 	 Time used:  0.00 sec
2023-03-28 18:18:44,460 		8928 of 10000 with 89.64% 	 Time used:  0.00 sec
2023-03-28 18:18:44,462 		8952 of 10000 with 89.62% 	 Time used:  0.00 sec
2023-03-28 18:18:44,464 		8976 of 10000 with 89.63% 	 Time used:  0.00 sec
2023-03-28 18:18:44,466 		9000 of 10000 with 89.64% 	 Time used:  0.00 sec
2023-03-28 18:18:44,468 		9024 of 10000 with 89.65% 	 Time used:  0.00 sec
2023-03-28 18:18:44,471 		9048 of 10000 with 89.64% 	 Time used:  0.00 sec
2023-03-28 18:18:44,473 		9072 of 10000 with 89.62% 	 Time used:  0.00 sec
2023-03-28 18:18:44,475 		9096 of 10000 with 89.62% 	 Time used:  0.00 sec
2023-03-28 18:18:44,477 		9120 of 10000 with 89.64% 	 Time used:  0.00 sec
2023-03-28 18:18:44,480 		9144 of 10000 with 89.64% 	 Time used:  0.00 sec
2023-03-28 18:18:44,482 		9168 of 10000 with 89.63% 	 Time used:  0.00 sec
2023-03-28 18:18:44,485 		9192 of 10000 with 89.61% 	 Time used:  0.00 sec
2023-03-28 18:18:44,487 		9216 of 10000 with 89.63% 	 Time used:  0.00 sec
2023-03-28 18:18:44,490 		9240 of 10000 with 89.60% 	 Time used:  0.00 sec
2023-03-28 18:18:44,492 		9264 of 10000 with 89.58% 	 Time used:  0.00 sec
2023-03-28 18:18:44,494 		9288 of 10000 with 89.59% 	 Time used:  0.00 sec
2023-03-28 18:18:44,496 		9312 of 10000 with 89.58% 	 Time used:  0.00 sec
2023-03-28 18:18:44,499 		9336 of 10000 with 89.58% 	 Time used:  0.00 sec
2023-03-28 18:18:44,501 		9360 of 10000 with 89.58% 	 Time used:  0.00 sec
2023-03-28 18:18:44,503 		9384 of 10000 with 89.61% 	 Time used:  0.00 sec
2023-03-28 18:18:44,505 		9408 of 10000 with 89.63% 	 Time used:  0.00 sec
2023-03-28 18:18:44,508 		9432 of 10000 with 89.65% 	 Time used:  0.00 sec
2023-03-28 18:18:44,510 		9456 of 10000 with 89.65% 	 Time used:  0.00 sec
2023-03-28 18:18:44,512 		9480 of 10000 with 89.67% 	 Time used:  0.00 sec
2023-03-28 18:18:44,514 		9504 of 10000 with 89.65% 	 Time used:  0.00 sec
2023-03-28 18:18:44,517 		9528 of 10000 with 89.65% 	 Time used:  0.00 sec
2023-03-28 18:18:44,519 		9552 of 10000 with 89.67% 	 Time used:  0.00 sec
2023-03-28 18:18:44,525 		9576 of 10000 with 89.67% 	 Time used:  0.01 sec
2023-03-28 18:18:44,528 		9600 of 10000 with 89.67% 	 Time used:  0.00 sec
2023-03-28 18:18:44,530 		9624 of 10000 with 89.66% 	 Time used:  0.00 sec
2023-03-28 18:18:44,533 		9648 of 10000 with 89.65% 	 Time used:  0.00 sec
2023-03-28 18:18:44,535 		9672 of 10000 with 89.64% 	 Time used:  0.00 sec
2023-03-28 18:18:44,538 		9696 of 10000 with 89.63% 	 Time used:  0.00 sec
2023-03-28 18:18:44,540 		9720 of 10000 with 89.66% 	 Time used:  0.00 sec
2023-03-28 18:18:44,545 		9744 of 10000 with 89.67% 	 Time used:  0.00 sec
2023-03-28 18:18:44,550 		9768 of 10000 with 89.68% 	 Time used:  0.00 sec
2023-03-28 18:18:44,556 		9792 of 10000 with 89.70% 	 Time used:  0.01 sec
2023-03-28 18:18:44,562 		9816 of 10000 with 89.72% 	 Time used:  0.01 sec
2023-03-28 18:18:44,569 		9840 of 10000 with 89.74% 	 Time used:  0.01 sec
2023-03-28 18:18:44,576 		9864 of 10000 with 89.73% 	 Time used:  0.01 sec
2023-03-28 18:18:44,581 		9888 of 10000 with 89.75% 	 Time used:  0.01 sec
2023-03-28 18:18:44,586 		9912 of 10000 with 89.76% 	 Time used:  0.00 sec
2023-03-28 18:18:44,594 		9936 of 10000 with 89.76% 	 Time used:  0.01 sec
2023-03-28 18:18:44,611 		9960 of 10000 with 89.74% 	 Time used:  0.02 sec
2023-03-28 18:18:44,617 		9984 of 10000 with 89.73% 	 Time used:  0.00 sec
2023-03-28 18:18:44,620 		10000 of 10000 with 89.73% 	 Time used:  0.00 sec
2023-03-28 18:18:44,620 
2023-03-28 18:18:44,646 			Learning rate: weights:   1.000e-04    
2023-03-28 18:18:44,646 			Last test performance: 89.73%
2023-03-28 18:18:44,646 ----------------
2023-03-28 18:18:44,759   40  =>  0    		Training 486 pattern with 90.00% 	Forward time: 	 0.10 sec
2023-03-28 18:18:44,759 			Loss:    1.109e-02    			Backward time: 	 0.01 sec 
2023-03-28 18:18:44,796 			Learning rate: weights:   1.000e-04    
2023-03-28 18:18:44,796 			Last test performance: 89.73%
2023-03-28 18:18:44,796 ----------------
2023-03-28 18:18:45,004   40  =>  1    		Training 486 pattern with 89.58% 	Forward time: 	 0.16 sec
2023-03-28 18:18:45,004 			Loss:    1.025e-02    			Backward time: 	 0.03 sec 
2023-03-28 18:18:45,094 			Learning rate: weights:   1.000e-04    
2023-03-28 18:18:45,094 			Last test performance: 89.73%
2023-03-28 18:18:45,094 ----------------
2023-03-28 18:18:45,281   40  =>  2    		Training 486 pattern with 90.62% 	Forward time: 	 0.16 sec
2023-03-28 18:18:45,281 			Loss:    1.041e-02    			Backward time: 	 0.02 sec 
2023-03-28 18:18:45,388 			Learning rate: weights:   1.000e-04    
2023-03-28 18:18:45,388 			Last test performance: 89.73%
2023-03-28 18:18:45,389 ----------------
2023-03-28 18:18:45,582   40  =>  3    		Training 486 pattern with 87.71% 	Forward time: 	 0.16 sec
2023-03-28 18:18:45,582 			Loss:    1.380e-02    			Backward time: 	 0.03 sec 
2023-03-28 18:18:45,681 			Learning rate: weights:   1.000e-04    
2023-03-28 18:18:45,681 			Last test performance: 89.73%
2023-03-28 18:18:45,681 ----------------
2023-03-28 18:18:45,916   40  =>  4    		Training 486 pattern with 88.54% 	Forward time: 	 0.18 sec
2023-03-28 18:18:45,916 			Loss:    1.299e-02    			Backward time: 	 0.04 sec 
2023-03-28 18:18:46,006 			Learning rate: weights:   1.000e-04    
2023-03-28 18:18:46,006 			Last test performance: 89.73%
2023-03-28 18:18:46,006 ----------------
2023-03-28 18:18:46,251   40  =>  5    		Training 486 pattern with 88.75% 	Forward time: 	 0.22 sec
2023-03-28 18:18:46,251 			Loss:    1.224e-02    			Backward time: 	 0.02 sec 
2023-03-28 18:18:46,300 			Learning rate: weights:   1.000e-04    
2023-03-28 18:18:46,300 			Last test performance: 89.73%
2023-03-28 18:18:46,300 ----------------
2023-03-28 18:18:46,428   40  =>  6    		Training 486 pattern with 89.17% 	Forward time: 	 0.11 sec
2023-03-28 18:18:46,428 			Loss:    1.267e-02    			Backward time: 	 0.01 sec 
2023-03-28 18:18:46,479 			Learning rate: weights:   1.000e-04    
2023-03-28 18:18:46,480 			Last test performance: 89.73%
2023-03-28 18:18:46,480 ----------------
2023-03-28 18:18:46,686   40  =>  7    		Training 486 pattern with 90.00% 	Forward time: 	 0.15 sec
2023-03-28 18:18:46,686 			Loss:    1.085e-02    			Backward time: 	 0.04 sec 
2023-03-28 18:18:46,776 			Learning rate: weights:   1.000e-04    
2023-03-28 18:18:46,776 			Last test performance: 89.73%
2023-03-28 18:18:46,776 ----------------
2023-03-28 18:18:46,944   40  =>  8    		Training 486 pattern with 91.25% 	Forward time: 	 0.15 sec
2023-03-28 18:18:46,945 			Loss:    1.113e-02    			Backward time: 	 0.01 sec 
2023-03-28 18:18:47,099 			Learning rate: weights:   1.000e-04    
2023-03-28 18:18:47,099 			Last test performance: 89.73%
2023-03-28 18:18:47,099 ----------------
2023-03-28 18:18:47,228   40  =>  9    		Training 486 pattern with 85.21% 	Forward time: 	 0.11 sec
2023-03-28 18:18:47,229 			Loss:    1.398e-02    			Backward time: 	 0.01 sec 
2023-03-28 18:18:47,265 			Learning rate: weights:   1.000e-04    
2023-03-28 18:18:47,265 			Last test performance: 89.73%
2023-03-28 18:18:47,265 ----------------
2023-03-28 18:18:47,405   40  =>  10   		Training 486 pattern with 88.96% 	Forward time: 	 0.12 sec
2023-03-28 18:18:47,405 			Loss:    1.266e-02    			Backward time: 	 0.01 sec 
2023-03-28 18:18:47,488 			Learning rate: weights:   1.000e-04    
2023-03-28 18:18:47,489 			Last test performance: 89.73%
2023-03-28 18:18:47,489 ----------------
2023-03-28 18:18:47,642   40  =>  11   		Training 486 pattern with 89.79% 	Forward time: 	 0.13 sec
2023-03-28 18:18:47,642 			Loss:    1.142e-02    			Backward time: 	 0.01 sec 
2023-03-28 18:18:47,687 			Learning rate: weights:   1.000e-04    
2023-03-28 18:18:47,687 			Last test performance: 89.73%
2023-03-28 18:18:47,687 ----------------
2023-03-28 18:18:47,932   40  =>  12   		Training 486 pattern with 88.54% 	Forward time: 	 0.18 sec
2023-03-28 18:18:47,932 			Loss:    1.208e-02    			Backward time: 	 0.05 sec 
2023-03-28 18:18:47,992 			Learning rate: weights:   1.000e-04    
2023-03-28 18:18:47,992 			Last test performance: 89.73%
2023-03-28 18:18:47,992 ----------------
2023-03-28 18:18:48,205   40  =>  13   		Training 486 pattern with 90.83% 	Forward time: 	 0.19 sec
2023-03-28 18:18:48,205 			Loss:    1.061e-02    			Backward time: 	 0.02 sec 
2023-03-28 18:18:48,271 			Learning rate: weights:   1.000e-04    
2023-03-28 18:18:48,271 			Last test performance: 89.73%
2023-03-28 18:18:48,271 ----------------
2023-03-28 18:18:48,437   40  =>  14   		Training 486 pattern with 90.42% 	Forward time: 	 0.14 sec
2023-03-28 18:18:48,437 			Loss:    1.059e-02    			Backward time: 	 0.02 sec 
2023-03-28 18:18:48,513 			Learning rate: weights:   1.000e-04    
2023-03-28 18:18:48,513 			Last test performance: 89.73%
2023-03-28 18:18:48,513 ----------------
2023-03-28 18:18:48,640   40  =>  15   		Training 486 pattern with 89.17% 	Forward time: 	 0.11 sec
2023-03-28 18:18:48,640 			Loss:    1.017e-02    			Backward time: 	 0.01 sec 
2023-03-28 18:18:48,691 			Learning rate: weights:   1.000e-04    
2023-03-28 18:18:48,691 			Last test performance: 89.73%
2023-03-28 18:18:48,691 ----------------
2023-03-28 18:18:48,890   40  =>  16   		Training 486 pattern with 89.79% 	Forward time: 	 0.17 sec
2023-03-28 18:18:48,890 			Loss:    1.141e-02    			Backward time: 	 0.02 sec 
2023-03-28 18:18:48,976 			Learning rate: weights:   1.000e-04    
2023-03-28 18:18:48,976 			Last test performance: 89.73%
2023-03-28 18:18:48,976 ----------------
2023-03-28 18:18:49,224   40  =>  17   		Training 486 pattern with 90.83% 	Forward time: 	 0.20 sec
2023-03-28 18:18:49,224 			Loss:    1.069e-02    			Backward time: 	 0.03 sec 
2023-03-28 18:18:49,303 			Learning rate: weights:   1.000e-04    
2023-03-28 18:18:49,304 			Last test performance: 89.73%
2023-03-28 18:18:49,304 ----------------
2023-03-28 18:18:49,463   40  =>  18   		Training 486 pattern with 90.00% 	Forward time: 	 0.14 sec
2023-03-28 18:18:49,463 			Loss:    1.170e-02    			Backward time: 	 0.01 sec 
2023-03-28 18:18:49,534 			Learning rate: weights:   1.000e-04    
2023-03-28 18:18:49,534 			Last test performance: 89.73%
2023-03-28 18:18:49,534 ----------------
2023-03-28 18:18:49,662   40  =>  19   		Training 486 pattern with 90.21% 	Forward time: 	 0.11 sec
2023-03-28 18:18:49,662 			Loss:    1.099e-02    			Backward time: 	 0.01 sec 
2023-03-28 18:18:49,741 			Learning rate: weights:   1.000e-04    
2023-03-28 18:18:49,741 			Last test performance: 89.73%
2023-03-28 18:18:49,741 ----------------
2023-03-28 18:18:49,979   40  =>  20   		Training 486 pattern with 89.17% 	Forward time: 	 0.20 sec
2023-03-28 18:18:49,980 			Loss:    1.185e-02    			Backward time: 	 0.02 sec 
2023-03-28 18:18:50,062 			Learning rate: weights:   1.000e-04    
2023-03-28 18:18:50,062 			Last test performance: 89.73%
2023-03-28 18:18:50,062 ----------------
2023-03-28 18:18:50,275   40  =>  21   		Training 486 pattern with 87.71% 	Forward time: 	 0.17 sec
2023-03-28 18:18:50,275 			Loss:    1.194e-02    			Backward time: 	 0.03 sec 
2023-03-28 18:18:50,371 			Learning rate: weights:   1.000e-04    
2023-03-28 18:18:50,371 			Last test performance: 89.73%
2023-03-28 18:18:50,371 ----------------
2023-03-28 18:18:50,579   40  =>  22   		Training 486 pattern with 90.83% 	Forward time: 	 0.17 sec
2023-03-28 18:18:50,579 			Loss:    1.176e-02    			Backward time: 	 0.03 sec 
2023-03-28 18:18:50,668 			Learning rate: weights:   1.000e-04    
2023-03-28 18:18:50,668 			Last test performance: 89.73%
2023-03-28 18:18:50,668 ----------------
2023-03-28 18:18:50,895   40  =>  23   		Training 486 pattern with 90.00% 	Forward time: 	 0.20 sec
2023-03-28 18:18:50,895 			Loss:    1.035e-02    			Backward time: 	 0.02 sec 
2023-03-28 18:18:50,972 			Learning rate: weights:   1.000e-04    
2023-03-28 18:18:50,972 			Last test performance: 89.73%
2023-03-28 18:18:50,972 ----------------
2023-03-28 18:18:51,113   40  =>  24   		Training 486 pattern with 91.67% 	Forward time: 	 0.12 sec
2023-03-28 18:18:51,113 			Loss:    9.816e-03    			Backward time: 	 0.01 sec 
2023-03-28 18:18:51,235 			Learning rate: weights:   1.000e-04    
2023-03-28 18:18:51,235 			Last test performance: 89.73%
2023-03-28 18:18:51,235 ----------------
2023-03-28 18:18:51,380   40  =>  25   		Training 486 pattern with 90.83% 	Forward time: 	 0.13 sec
2023-03-28 18:18:51,380 			Loss:    1.042e-02    			Backward time: 	 0.01 sec 
2023-03-28 18:18:51,496 			Learning rate: weights:   1.000e-04    
2023-03-28 18:18:51,496 			Last test performance: 89.73%
2023-03-28 18:18:51,497 ----------------
2023-03-28 18:18:51,640   40  =>  26   		Training 486 pattern with 88.96% 	Forward time: 	 0.13 sec
2023-03-28 18:18:51,640 			Loss:    1.179e-02    			Backward time: 	 0.01 sec 
2023-03-28 18:18:51,687 			Learning rate: weights:   1.000e-04    
2023-03-28 18:18:51,687 			Last test performance: 89.73%
2023-03-28 18:18:51,687 ----------------
2023-03-28 18:18:51,904   40  =>  27   		Training 486 pattern with 89.38% 	Forward time: 	 0.18 sec
2023-03-28 18:18:51,904 			Loss:    1.258e-02    			Backward time: 	 0.03 sec 
2023-03-28 18:18:51,981 			Learning rate: weights:   1.000e-04    
2023-03-28 18:18:51,981 			Last test performance: 89.73%
2023-03-28 18:18:51,981 ----------------
2023-03-28 18:18:52,176   40  =>  28   		Training 486 pattern with 91.04% 	Forward time: 	 0.17 sec
2023-03-28 18:18:52,176 			Loss:    1.064e-02    			Backward time: 	 0.01 sec 
2023-03-28 18:18:52,299 			Learning rate: weights:   1.000e-04    
2023-03-28 18:18:52,299 			Last test performance: 89.73%
2023-03-28 18:18:52,299 ----------------
2023-03-28 18:18:52,509   40  =>  29   		Training 486 pattern with 90.42% 	Forward time: 	 0.17 sec
2023-03-28 18:18:52,509 			Loss:    1.062e-02    			Backward time: 	 0.03 sec 
2023-03-28 18:18:52,573 			Learning rate: weights:   1.000e-04    
2023-03-28 18:18:52,573 			Last test performance: 89.73%
2023-03-28 18:18:52,573 ----------------
2023-03-28 18:18:52,719   40  =>  30   		Training 486 pattern with 91.67% 	Forward time: 	 0.13 sec
2023-03-28 18:18:52,719 			Loss:    1.112e-02    			Backward time: 	 0.01 sec 
2023-03-28 18:18:52,782 			Learning rate: weights:   1.000e-04    
2023-03-28 18:18:52,782 			Last test performance: 89.73%
2023-03-28 18:18:52,782 ----------------
2023-03-28 18:18:53,006   40  =>  31   		Training 486 pattern with 89.79% 	Forward time: 	 0.18 sec
2023-03-28 18:18:53,006 			Loss:    1.238e-02    			Backward time: 	 0.02 sec 
2023-03-28 18:18:53,143 			Learning rate: weights:   1.000e-04    
2023-03-28 18:18:53,143 			Last test performance: 89.73%
2023-03-28 18:18:53,143 ----------------
2023-03-28 18:18:53,348   40  =>  32   		Training 486 pattern with 90.00% 	Forward time: 	 0.17 sec
2023-03-28 18:18:53,349 			Loss:    1.096e-02    			Backward time: 	 0.03 sec 
2023-03-28 18:18:53,435 			Learning rate: weights:   1.000e-04    
2023-03-28 18:18:53,435 			Last test performance: 89.73%
2023-03-28 18:18:53,436 ----------------
2023-03-28 18:18:53,585   40  =>  33   		Training 486 pattern with 91.88% 	Forward time: 	 0.12 sec
2023-03-28 18:18:53,585 			Loss:    9.141e-03    			Backward time: 	 0.02 sec 
2023-03-28 18:18:53,645 			Learning rate: weights:   1.000e-04    
2023-03-28 18:18:53,645 			Last test performance: 89.73%
2023-03-28 18:18:53,645 ----------------
2023-03-28 18:18:53,864   40  =>  34   		Training 486 pattern with 89.38% 	Forward time: 	 0.17 sec
2023-03-28 18:18:53,864 			Loss:    1.244e-02    			Backward time: 	 0.02 sec 
2023-03-28 18:18:53,995 			Learning rate: weights:   1.000e-04    
2023-03-28 18:18:53,995 			Last test performance: 89.73%
2023-03-28 18:18:53,995 ----------------
2023-03-28 18:18:54,176   40  =>  35   		Training 486 pattern with 89.38% 	Forward time: 	 0.14 sec
2023-03-28 18:18:54,176 			Loss:    1.240e-02    			Backward time: 	 0.04 sec 
2023-03-28 18:18:54,212 			Learning rate: weights:   1.000e-04    
2023-03-28 18:18:54,212 			Last test performance: 89.73%
2023-03-28 18:18:54,212 ----------------
2023-03-28 18:18:54,424   40  =>  36   		Training 486 pattern with 87.71% 	Forward time: 	 0.17 sec
2023-03-28 18:18:54,424 			Loss:    1.458e-02    			Backward time: 	 0.02 sec 
2023-03-28 18:18:54,531 			Learning rate: weights:   1.000e-04    
2023-03-28 18:18:54,531 			Last test performance: 89.73%
2023-03-28 18:18:54,531 ----------------
2023-03-28 18:18:54,714   40  =>  37   		Training 486 pattern with 89.58% 	Forward time: 	 0.15 sec
2023-03-28 18:18:54,714 			Loss:    1.174e-02    			Backward time: 	 0.02 sec 
2023-03-28 18:18:54,763 			Learning rate: weights:   1.000e-04    
2023-03-28 18:18:54,763 			Last test performance: 89.73%
2023-03-28 18:18:54,763 ----------------
2023-03-28 18:18:54,895   40  =>  38   		Training 486 pattern with 87.92% 	Forward time: 	 0.11 sec
2023-03-28 18:18:54,895 			Loss:    1.421e-02    			Backward time: 	 0.01 sec 
2023-03-28 18:18:54,934 			Learning rate: weights:   1.000e-04    
2023-03-28 18:18:54,934 			Last test performance: 89.73%
2023-03-28 18:18:54,934 ----------------
2023-03-28 18:18:55,156   40  =>  39   		Training 486 pattern with 90.83% 	Forward time: 	 0.16 sec
2023-03-28 18:18:55,156 			Loss:    1.246e-02    			Backward time: 	 0.05 sec 
2023-03-28 18:18:55,265 			Learning rate: weights:   1.000e-04    
2023-03-28 18:18:55,265 			Last test performance: 89.73%
2023-03-28 18:18:55,265 ----------------
2023-03-28 18:18:55,499   40  =>  40   		Training 486 pattern with 87.08% 	Forward time: 	 0.20 sec
2023-03-28 18:18:55,499 			Loss:    1.448e-02    			Backward time: 	 0.03 sec 
2023-03-28 18:18:55,585 			Learning rate: weights:   1.000e-04    
2023-03-28 18:18:55,585 			Last test performance: 89.73%
2023-03-28 18:18:55,585 ----------------
2023-03-28 18:18:55,788   40  =>  41   		Training 486 pattern with 90.62% 	Forward time: 	 0.16 sec
2023-03-28 18:18:55,788 			Loss:    1.125e-02    			Backward time: 	 0.03 sec 
2023-03-28 18:18:55,877 			Learning rate: weights:   1.000e-04    
2023-03-28 18:18:55,877 			Last test performance: 89.73%
2023-03-28 18:18:55,877 ----------------
2023-03-28 18:18:56,071   40  =>  42   		Training 486 pattern with 89.58% 	Forward time: 	 0.16 sec
2023-03-28 18:18:56,071 			Loss:    1.198e-02    			Backward time: 	 0.03 sec 
2023-03-28 18:18:56,107 			Learning rate: weights:   1.000e-04    
2023-03-28 18:18:56,107 			Last test performance: 89.73%
2023-03-28 18:18:56,107 ----------------
2023-03-28 18:18:56,278   40  =>  43   		Training 486 pattern with 89.38% 	Forward time: 	 0.14 sec
2023-03-28 18:18:56,278 			Loss:    1.079e-02    			Backward time: 	 0.02 sec 
2023-03-28 18:18:56,404 			Learning rate: weights:   1.000e-04    
2023-03-28 18:18:56,404 			Last test performance: 89.73%
2023-03-28 18:18:56,404 ----------------
2023-03-28 18:18:56,540   40  =>  44   		Training 486 pattern with 91.04% 	Forward time: 	 0.12 sec
2023-03-28 18:18:56,540 			Loss:    1.051e-02    			Backward time: 	 0.01 sec 
2023-03-28 18:18:56,595 			Learning rate: weights:   1.000e-04    
2023-03-28 18:18:56,595 			Last test performance: 89.73%
2023-03-28 18:18:56,595 ----------------
2023-03-28 18:18:56,781   40  =>  45   		Training 486 pattern with 88.54% 	Forward time: 	 0.16 sec
2023-03-28 18:18:56,781 			Loss:    1.248e-02    			Backward time: 	 0.02 sec 
2023-03-28 18:18:56,904 			Learning rate: weights:   1.000e-04    
2023-03-28 18:18:56,904 			Last test performance: 89.73%
2023-03-28 18:18:56,904 ----------------
2023-03-28 18:18:57,036   40  =>  46   		Training 486 pattern with 89.58% 	Forward time: 	 0.12 sec
2023-03-28 18:18:57,037 			Loss:    1.216e-02    			Backward time: 	 0.01 sec 
2023-03-28 18:18:57,093 			Learning rate: weights:   1.000e-04    
2023-03-28 18:18:57,093 			Last test performance: 89.73%
2023-03-28 18:18:57,093 ----------------
2023-03-28 18:18:57,285   40  =>  47   		Training 486 pattern with 90.62% 	Forward time: 	 0.14 sec
2023-03-28 18:18:57,285 			Loss:    1.077e-02    			Backward time: 	 0.05 sec 
2023-03-28 18:18:57,373 			Learning rate: weights:   1.000e-04    
2023-03-28 18:18:57,373 			Last test performance: 89.73%
2023-03-28 18:18:57,373 ----------------
2023-03-28 18:18:57,603   40  =>  48   		Training 486 pattern with 92.08% 	Forward time: 	 0.19 sec
2023-03-28 18:18:57,603 			Loss:    1.136e-02    			Backward time: 	 0.03 sec 
2023-03-28 18:18:57,686 			Learning rate: weights:   1.000e-04    
2023-03-28 18:18:57,686 			Last test performance: 89.73%
2023-03-28 18:18:57,686 ----------------
2023-03-28 18:18:57,812   40  =>  49   		Training 486 pattern with 90.21% 	Forward time: 	 0.10 sec
2023-03-28 18:18:57,812 			Loss:    1.031e-02    			Backward time: 	 0.02 sec 
2023-03-28 18:18:57,867 			Learning rate: weights:   1.000e-04    
2023-03-28 18:18:57,868 			Last test performance: 89.73%
2023-03-28 18:18:57,868 ----------------
2023-03-28 18:18:58,073   40  =>  50   		Training 486 pattern with 90.21% 	Forward time: 	 0.17 sec
2023-03-28 18:18:58,073 			Loss:    1.204e-02    			Backward time: 	 0.02 sec 
2023-03-28 18:18:58,113 			Learning rate: weights:   1.000e-04    
2023-03-28 18:18:58,113 			Last test performance: 89.73%
2023-03-28 18:18:58,113 ----------------
2023-03-28 18:18:58,331   40  =>  51   		Training 486 pattern with 88.75% 	Forward time: 	 0.19 sec
2023-03-28 18:18:58,331 			Loss:    1.467e-02    			Backward time: 	 0.02 sec 
2023-03-28 18:18:58,472 			Learning rate: weights:   1.000e-04    
2023-03-28 18:18:58,472 			Last test performance: 89.73%
2023-03-28 18:18:58,472 ----------------
2023-03-28 18:18:58,674   40  =>  52   		Training 486 pattern with 89.58% 	Forward time: 	 0.18 sec
2023-03-28 18:18:58,674 			Loss:    1.243e-02    			Backward time: 	 0.02 sec 
2023-03-28 18:18:58,792 			Learning rate: weights:   1.000e-04    
2023-03-28 18:18:58,792 			Last test performance: 89.73%
2023-03-28 18:18:58,792 ----------------
2023-03-28 18:18:58,979   40  =>  53   		Training 486 pattern with 87.50% 	Forward time: 	 0.16 sec
2023-03-28 18:18:58,980 			Loss:    1.363e-02    			Backward time: 	 0.02 sec 
2023-03-28 18:18:59,095 			Learning rate: weights:   1.000e-04    
2023-03-28 18:18:59,095 			Last test performance: 89.73%
2023-03-28 18:18:59,095 ----------------
2023-03-28 18:18:59,322   40  =>  54   		Training 486 pattern with 90.21% 	Forward time: 	 0.19 sec
2023-03-28 18:18:59,322 			Loss:    1.147e-02    			Backward time: 	 0.03 sec 
2023-03-28 18:18:59,422 			Learning rate: weights:   1.000e-04    
2023-03-28 18:18:59,422 			Last test performance: 89.73%
2023-03-28 18:18:59,422 ----------------
2023-03-28 18:18:59,619   40  =>  55   		Training 486 pattern with 89.79% 	Forward time: 	 0.16 sec
2023-03-28 18:18:59,619 			Loss:    1.255e-02    			Backward time: 	 0.02 sec 
2023-03-28 18:18:59,824 			Learning rate: weights:   1.000e-04    
2023-03-28 18:18:59,824 			Last test performance: 89.73%
2023-03-28 18:18:59,825 ----------------
2023-03-28 18:19:00,047   40  =>  56   		Training 486 pattern with 88.12% 	Forward time: 	 0.19 sec
2023-03-28 18:19:00,047 			Loss:    1.331e-02    			Backward time: 	 0.03 sec 
2023-03-28 18:19:00,142 			Learning rate: weights:   1.000e-04    
2023-03-28 18:19:00,142 			Last test performance: 89.73%
2023-03-28 18:19:00,142 ----------------
2023-03-28 18:19:00,343   40  =>  57   		Training 486 pattern with 90.00% 	Forward time: 	 0.15 sec
2023-03-28 18:19:00,343 			Loss:    1.139e-02    			Backward time: 	 0.04 sec 
2023-03-28 18:19:00,443 			Learning rate: weights:   1.000e-04    
2023-03-28 18:19:00,443 			Last test performance: 89.73%
2023-03-28 18:19:00,443 ----------------
2023-03-28 18:19:00,642   40  =>  58   		Training 486 pattern with 88.54% 	Forward time: 	 0.17 sec
2023-03-28 18:19:00,642 			Loss:    1.186e-02    			Backward time: 	 0.02 sec 
2023-03-28 18:19:00,754 			Learning rate: weights:   1.000e-04    
2023-03-28 18:19:00,754 			Last test performance: 89.73%
2023-03-28 18:19:00,754 ----------------
2023-03-28 18:19:00,946   40  =>  59   		Training 486 pattern with 89.38% 	Forward time: 	 0.17 sec
2023-03-28 18:19:00,946 			Loss:    1.155e-02    			Backward time: 	 0.01 sec 
2023-03-28 18:19:01,052 			Learning rate: weights:   1.000e-04    
2023-03-28 18:19:01,052 			Last test performance: 89.73%
2023-03-28 18:19:01,052 ----------------
2023-03-28 18:19:01,244   40  =>  60   		Training 486 pattern with 90.42% 	Forward time: 	 0.15 sec
2023-03-28 18:19:01,245 			Loss:    1.088e-02    			Backward time: 	 0.03 sec 
2023-03-28 18:19:01,324 			Learning rate: weights:   1.000e-04    
2023-03-28 18:19:01,324 			Last test performance: 89.73%
2023-03-28 18:19:01,324 ----------------
2023-03-28 18:19:01,541   40  =>  61   		Training 486 pattern with 90.21% 	Forward time: 	 0.18 sec
2023-03-28 18:19:01,541 			Loss:    1.102e-02    			Backward time: 	 0.02 sec 
2023-03-28 18:19:01,655 			Learning rate: weights:   1.000e-04    
2023-03-28 18:19:01,655 			Last test performance: 89.73%
2023-03-28 18:19:01,655 ----------------
2023-03-28 18:19:01,840   40  =>  62   		Training 486 pattern with 89.38% 	Forward time: 	 0.16 sec
2023-03-28 18:19:01,841 			Loss:    1.081e-02    			Backward time: 	 0.02 sec 
2023-03-28 18:19:02,042 			Learning rate: weights:   1.000e-04    
2023-03-28 18:19:02,042 			Last test performance: 89.73%
2023-03-28 18:19:02,042 ----------------
2023-03-28 18:19:02,187   40  =>  63   		Training 486 pattern with 89.38% 	Forward time: 	 0.12 sec
2023-03-28 18:19:02,187 			Loss:    1.185e-02    			Backward time: 	 0.01 sec 
2023-03-28 18:19:02,220 			Learning rate: weights:   1.000e-04    
2023-03-28 18:19:02,220 			Last test performance: 89.73%
2023-03-28 18:19:02,220 ----------------
2023-03-28 18:19:02,437   40  =>  64   		Training 486 pattern with 90.83% 	Forward time: 	 0.17 sec
2023-03-28 18:19:02,437 			Loss:    1.001e-02    			Backward time: 	 0.04 sec 
2023-03-28 18:19:02,541 			Learning rate: weights:   1.000e-04    
2023-03-28 18:19:02,541 			Last test performance: 89.73%
2023-03-28 18:19:02,541 ----------------
2023-03-28 18:19:02,730   40  =>  65   		Training 486 pattern with 89.79% 	Forward time: 	 0.16 sec
2023-03-28 18:19:02,730 			Loss:    1.201e-02    			Backward time: 	 0.02 sec 
2023-03-28 18:19:02,968 			Learning rate: weights:   1.000e-04    
2023-03-28 18:19:02,968 			Last test performance: 89.73%
2023-03-28 18:19:02,969 ----------------
2023-03-28 18:19:03,116   40  =>  66   		Training 486 pattern with 90.62% 	Forward time: 	 0.13 sec
2023-03-28 18:19:03,116 			Loss:    1.025e-02    			Backward time: 	 0.01 sec 
2023-03-28 18:19:03,179 			Learning rate: weights:   1.000e-04    
2023-03-28 18:19:03,180 			Last test performance: 89.73%
2023-03-28 18:19:03,180 ----------------
2023-03-28 18:19:03,370   40  =>  67   		Training 486 pattern with 90.00% 	Forward time: 	 0.16 sec
2023-03-28 18:19:03,371 			Loss:    1.161e-02    			Backward time: 	 0.02 sec 
2023-03-28 18:19:03,446 			Learning rate: weights:   1.000e-04    
2023-03-28 18:19:03,446 			Last test performance: 89.73%
2023-03-28 18:19:03,446 ----------------
2023-03-28 18:19:03,656   40  =>  68   		Training 486 pattern with 90.00% 	Forward time: 	 0.16 sec
2023-03-28 18:19:03,656 			Loss:    1.075e-02    			Backward time: 	 0.03 sec 
2023-03-28 18:19:03,733 			Learning rate: weights:   1.000e-04    
2023-03-28 18:19:03,733 			Last test performance: 89.73%
2023-03-28 18:19:03,733 ----------------
2023-03-28 18:19:03,937   40  =>  69   		Training 486 pattern with 90.42% 	Forward time: 	 0.17 sec
2023-03-28 18:19:03,937 			Loss:    1.091e-02    			Backward time: 	 0.02 sec 
2023-03-28 18:19:04,046 			Learning rate: weights:   1.000e-04    
2023-03-28 18:19:04,046 			Last test performance: 89.73%
```
