## Supplementary material for "Competitive performance and superior noise robustness of a non-negative deep convolutional spiking network": Source Code: log_2023_03_31_23_10_46_0.0.txt (part 1 of 8)

```
2023-03-31 23:10:46,608 Config(network_structure=Network(layer_type=['OnOff', 'Input Spike Image', 'CONV2D', 'RELU', 'MAX POOLING', 'CONV2D', 'RELU', 'MAX POOLING', 'CONV2D', 'RELU', 'CONV2D'], forward_neuron_numbers=[[], [], [2, 32], [], [], [32, 64], [], [], [64, 96], [], [96, 10]], forward_kernel_size=[[], [], [5, 5], [], [2, 2], [5, 5], [], [2, 2], [3, 3], [], [1, 1]], strides=[[], [], [1, 1], [], [2, 2], [1, 1], [], [2, 2], [1, 1], [], [1, 1]], dilation=[], padding=[], number_of_output_neurons=10), learning_parameters=LearningParameters(learning_active=True, loss_mode=1, loss_coeffs_mse=0.5, loss_coeffs_kldiv=1.0, optimizer_name='Adam', learning_rate_gamma_w=0.001, learning_rate_threshold_w=1e-05, lr_schedule_name='ReduceLROnPlateau', lr_scheduler_use_performance=False, lr_scheduler_factor_w=0.75, lr_scheduler_patience_w=-1, lr_scheduler_tau_w=10, number_of_batches_for_one_update=20, overload_path='Previous', weight_noise_range=[], eps_xy_intitial=1.0, disable_scale_grade=False, kepp_last_grad_scale=True, sbs_skip_gradient_calculation=[], adapt_learning_rate_after_minibatch=False, w_trainable=[True], supervised_cluster=False), augmentation=Augmentation(crop_width_in_pixel=2, flip_p=0.5, jitter_brightness=0.5, jitter_contrast=0.1, jitter_saturation=0.1, jitter_hue=0.15), image_statistics=ImageStatistics(mean=[], the_size=[]), approximation_setting=ApproximationSetting(approximation_enable=[], number_of_trunc_bits=[], number_of_frac_bits=[]), extract_noisy_pictures=False, simulation_id=0, stage_id=0, batch_size=24, data_mode='MNIST_FASHION', data_path='./DATA_FASHION_MNIST/', epoch_id=0, epoch_id_max=100, number_of_cpu_processes=24, enable_cpu_thread_balacing=False, weight_path='Parameters', log_path='Log', number_of_spikes=[0], cooldown_after_number_of_spikes=-1, reduction_cooldown=25.0, epsilon_0=1.0, forgetting_offset=-1.0, force_forward_h_dynamic_on_cpu=True, spike_full_layer_input_distribution=[])
2023-03-31 23:10:46,608 Number of spikes: [0]
2023-03-31 23:10:46,608 Cooldown after spikes: -1
2023-03-31 23:10:46,608 Reduction cooldown: 25.0
2023-03-31 23:10:46,608 
2023-03-31 23:10:46,608 Epsilon 0: 1.0
2023-03-31 23:10:46,608 Batch size: 24
2023-03-31 23:10:46,608 Data mode: MNIST_FASHION
2023-03-31 23:10:46,608 
2023-03-31 23:10:46,608 *** Config loaded.
2023-03-31 23:10:46,608 
2023-03-31 23:10:47,234 Using cuda:0 device
2023-03-31 23:10:47,346 *** Data loaded.
2023-03-31 23:10:47,346 
2023-03-31 23:10:47,346 Layer ID: 0
2023-03-31 23:10:47,346 Layer type: OnOff
2023-03-31 23:10:47,346 Input channels: -1
2023-03-31 23:10:47,346 Output channels: -1
2023-03-31 23:10:47,346 Kernel size: []
2023-03-31 23:10:47,346 Stride: [1, 1]
2023-03-31 23:10:47,347 Dilation: [1, 1]
2023-03-31 23:10:47,347 Padding: [0, 0]
2023-03-31 23:10:47,347 W trainable?: True
2023-03-31 23:10:47,347 Layer: 0 -> Split On Off Layer
2023-03-31 23:10:47,347 
2023-03-31 23:10:47,347 Layer ID: 1
2023-03-31 23:10:47,347 Layer type: Input Spike Image
2023-03-31 23:10:47,347 Input channels: -1
2023-03-31 23:10:47,347 Output channels: -1
2023-03-31 23:10:47,347 Kernel size: []
2023-03-31 23:10:47,347 Stride: [1, 1]
2023-03-31 23:10:47,347 Dilation: [1, 1]
2023-03-31 23:10:47,347 Padding: [0, 0]
2023-03-31 23:10:47,347 W trainable?: True
2023-03-31 23:10:47,347 Layer: 1 -> Input Spike Image Layer
2023-03-31 23:10:47,347 
2023-03-31 23:10:47,347 Layer ID: 2
2023-03-31 23:10:47,347 Layer type: CONV2D
2023-03-31 23:10:47,347 Input channels: 2
2023-03-31 23:10:47,347 Output channels: 32
2023-03-31 23:10:47,347 Kernel size: [5, 5]
2023-03-31 23:10:47,347 Stride: [1, 1]
2023-03-31 23:10:47,347 Dilation: [1, 1]
2023-03-31 23:10:47,347 Padding: [0, 0]
2023-03-31 23:10:47,347 W trainable?: True
2023-03-31 23:10:47,347 Layer: 2 -> CONV2D Layer
2023-03-31 23:10:48,075 
2023-03-31 23:10:48,075 Layer ID: 3
2023-03-31 23:10:48,076 Layer type: RELU
2023-03-31 23:10:48,076 Input channels: -1
2023-03-31 23:10:48,076 Output channels: -1
2023-03-31 23:10:48,076 Kernel size: []
2023-03-31 23:10:48,076 Stride: [1, 1]
2023-03-31 23:10:48,076 Dilation: [1, 1]
2023-03-31 23:10:48,076 Padding: [0, 0]
2023-03-31 23:10:48,076 W trainable?: True
2023-03-31 23:10:48,076 Layer: 3 -> RELU Layer
2023-03-31 23:10:48,076 
2023-03-31 23:10:48,076 Layer ID: 4
2023-03-31 23:10:48,076 Layer type: MAX POOLING
2023-03-31 23:10:48,076 Input channels: -1
2023-03-31 23:10:48,076 Output channels: -1
2023-03-31 23:10:48,076 Kernel size: [2, 2]
2023-03-31 23:10:48,076 Stride: [2, 2]
2023-03-31 23:10:48,076 Dilation: [1, 1]
2023-03-31 23:10:48,076 Padding: [0, 0]
2023-03-31 23:10:48,076 W trainable?: True
2023-03-31 23:10:48,076 Layer: 4 -> MAX POOLING Layer
2023-03-31 23:10:48,076 
2023-03-31 23:10:48,076 Layer ID: 5
2023-03-31 23:10:48,076 Layer type: CONV2D
2023-03-31 23:10:48,076 Input channels: 32
2023-03-31 23:10:48,076 Output channels: 64
2023-03-31 23:10:48,076 Kernel size: [5, 5]
2023-03-31 23:10:48,076 Stride: [1, 1]
2023-03-31 23:10:48,076 Dilation: [1, 1]
2023-03-31 23:10:48,076 Padding: [0, 0]
2023-03-31 23:10:48,076 W trainable?: True
2023-03-31 23:10:48,076 Layer: 5 -> CONV2D Layer
2023-03-31 23:10:48,076 
2023-03-31 23:10:48,076 Layer ID: 6
2023-03-31 23:10:48,076 Layer type: RELU
2023-03-31 23:10:48,076 Input channels: -1
2023-03-31 23:10:48,076 Output channels: -1
2023-03-31 23:10:48,076 Kernel size: []
2023-03-31 23:10:48,076 Stride: [1, 1]
2023-03-31 23:10:48,076 Dilation: [1, 1]
2023-03-31 23:10:48,076 Padding: [0, 0]
2023-03-31 23:10:48,076 W trainable?: True
2023-03-31 23:10:48,076 Layer: 6 -> RELU Layer
2023-03-31 23:10:48,076 
2023-03-31 23:10:48,076 Layer ID: 7
2023-03-31 23:10:48,076 Layer type: MAX POOLING
2023-03-31 23:10:48,076 Input channels: -1
2023-03-31 23:10:48,076 Output channels: -1
2023-03-31 23:10:48,076 Kernel size: [2, 2]
2023-03-31 23:10:48,076 Stride: [2, 2]
2023-03-31 23:10:48,076 Dilation: [1, 1]
2023-03-31 23:10:48,076 Padding: [0, 0]
2023-03-31 23:10:48,077 W trainable?: True
2023-03-31 23:10:48,077 Layer: 7 -> MAX POOLING Layer
2023-03-31 23:10:48,077 
2023-03-31 23:10:48,077 Layer ID: 8
2023-03-31 23:10:48,077 Layer type: CONV2D
2023-03-31 23:10:48,077 Input channels: 64
2023-03-31 23:10:48,077 Output channels: 96
2023-03-31 23:10:48,077 Kernel size: [3, 3]
2023-03-31 23:10:48,077 Stride: [1, 1]
2023-03-31 23:10:48,077 Dilation: [1, 1]
2023-03-31 23:10:48,077 Padding: [0, 0]
2023-03-31 23:10:48,077 W trainable?: True
2023-03-31 23:10:48,077 Layer: 8 -> CONV2D Layer
2023-03-31 23:10:48,077 
2023-03-31 23:10:48,077 Layer ID: 9
2023-03-31 23:10:48,077 Layer type: RELU
2023-03-31 23:10:48,077 Input channels: -1
2023-03-31 23:10:48,077 Output channels: -1
2023-03-31 23:10:48,077 Kernel size: []
2023-03-31 23:10:48,077 Stride: [1, 1]
2023-03-31 23:10:48,077 Dilation: [1, 1]
2023-03-31 23:10:48,077 Padding: [0, 0]
2023-03-31 23:10:48,077 W trainable?: True
2023-03-31 23:10:48,077 Layer: 9 -> RELU Layer
2023-03-31 23:10:48,077 
2023-03-31 23:10:48,077 Layer ID: 10
2023-03-31 23:10:48,077 Layer type: CONV2D
2023-03-31 23:10:48,077 Input channels: 96
2023-03-31 23:10:48,077 Output channels: 10
2023-03-31 23:10:48,077 Kernel size: [1, 1]
2023-03-31 23:10:48,077 Stride: [1, 1]
2023-03-31 23:10:48,077 Dilation: [1, 1]
2023-03-31 23:10:48,077 Padding: [0, 0]
2023-03-31 23:10:48,077 W trainable?: True
2023-03-31 23:10:48,077 Layer: 10 -> CONV2D Layer
2023-03-31 23:10:48,077 
2023-03-31 23:10:48,078 Number of parameters found to optimize: 8
2023-03-31 23:10:48,078 Using optimizer: Adam
2023-03-31 23:10:48,078 Using lr scheduler for optimizer 0: ReduceLROnPlateau
2023-03-31 23:10:48,078 *** Network generated.
2023-03-31 23:10:48,079 
2023-03-31 23:10:48,080 			Learning rate: weights:   1.000e-03    
2023-03-31 23:10:48,080 
2023-03-31 23:10:48,080 ----------------
2023-03-31 23:10:49,462   0   =>  0    		Training 486 pattern with 6.25%  	Forward time: 	 1.31 sec
2023-03-31 23:10:49,462 			Loss:    9.610e-02    			Backward time: 	 0.07 sec 
2023-03-31 23:10:49,504 			Learning rate: weights:   1.000e-03    
2023-03-31 23:10:49,504 
2023-03-31 23:10:49,504 ----------------
2023-03-31 23:10:49,627   0   =>  1    		Training 486 pattern with 17.29% 	Forward time: 	 0.11 sec
2023-03-31 23:10:49,627 			Loss:    9.480e-02    			Backward time: 	 0.01 sec 
2023-03-31 23:10:49,806 			Learning rate: weights:   1.000e-03    
2023-03-31 23:10:49,806 
2023-03-31 23:10:49,806 ----------------
2023-03-31 23:10:49,929   0   =>  2    		Training 486 pattern with 27.08% 	Forward time: 	 0.11 sec
2023-03-31 23:10:49,929 			Loss:    9.258e-02    			Backward time: 	 0.01 sec 
2023-03-31 23:10:50,029 			Learning rate: weights:   1.000e-03    
2023-03-31 23:10:50,029 
2023-03-31 23:10:50,029 ----------------
2023-03-31 23:10:50,149   0   =>  3    		Training 486 pattern with 31.04% 	Forward time: 	 0.11 sec
2023-03-31 23:10:50,149 			Loss:    9.130e-02    			Backward time: 	 0.01 sec 
2023-03-31 23:10:50,291 			Learning rate: weights:   1.000e-03    
2023-03-31 23:10:50,291 
2023-03-31 23:10:50,291 ----------------
2023-03-31 23:10:50,413   0   =>  4    		Training 486 pattern with 37.71% 	Forward time: 	 0.11 sec
2023-03-31 23:10:50,413 			Loss:    8.804e-02    			Backward time: 	 0.01 sec 
2023-03-31 23:10:50,449 			Learning rate: weights:   1.000e-03    
2023-03-31 23:10:50,449 
2023-03-31 23:10:50,449 ----------------
2023-03-31 23:10:50,574   0   =>  5    		Training 486 pattern with 28.33% 	Forward time: 	 0.11 sec
2023-03-31 23:10:50,574 			Loss:    8.642e-02    			Backward time: 	 0.01 sec 
2023-03-31 23:10:50,619 			Learning rate: weights:   1.000e-03    
2023-03-31 23:10:50,619 
2023-03-31 23:10:50,620 ----------------
2023-03-31 23:10:50,747   0   =>  6    		Training 486 pattern with 30.00% 	Forward time: 	 0.11 sec
2023-03-31 23:10:50,747 			Loss:    8.351e-02    			Backward time: 	 0.01 sec 
2023-03-31 23:10:50,798 			Learning rate: weights:   1.000e-03    
2023-03-31 23:10:50,798 
2023-03-31 23:10:50,798 ----------------
2023-03-31 23:10:50,921   0   =>  7    		Training 486 pattern with 41.88% 	Forward time: 	 0.11 sec
2023-03-31 23:10:50,921 			Loss:    7.702e-02    			Backward time: 	 0.01 sec 
2023-03-31 23:10:50,967 			Learning rate: weights:   1.000e-03    
2023-03-31 23:10:50,967 
2023-03-31 23:10:50,967 ----------------
2023-03-31 23:10:51,088   0   =>  8    		Training 486 pattern with 35.42% 	Forward time: 	 0.11 sec
2023-03-31 23:10:51,088 			Loss:    7.749e-02    			Backward time: 	 0.01 sec 
2023-03-31 23:10:51,131 			Learning rate: weights:   1.000e-03    
2023-03-31 23:10:51,131 
2023-03-31 23:10:51,131 ----------------
2023-03-31 23:10:51,253   0   =>  9    		Training 486 pattern with 40.42% 	Forward time: 	 0.11 sec
2023-03-31 23:10:51,253 			Loss:    7.446e-02    			Backward time: 	 0.01 sec 
2023-03-31 23:10:51,319 			Learning rate: weights:   1.000e-03    
2023-03-31 23:10:51,319 
2023-03-31 23:10:51,319 ----------------
2023-03-31 23:10:51,441   0   =>  10   		Training 486 pattern with 43.12% 	Forward time: 	 0.11 sec
2023-03-31 23:10:51,441 			Loss:    7.046e-02    			Backward time: 	 0.01 sec 
2023-03-31 23:10:51,482 			Learning rate: weights:   1.000e-03    
2023-03-31 23:10:51,482 
2023-03-31 23:10:51,482 ----------------
2023-03-31 23:10:51,606   0   =>  11   		Training 486 pattern with 42.50% 	Forward time: 	 0.11 sec
2023-03-31 23:10:51,606 			Loss:    6.889e-02    			Backward time: 	 0.01 sec 
2023-03-31 23:10:51,644 			Learning rate: weights:   1.000e-03    
2023-03-31 23:10:51,644 
2023-03-31 23:10:51,644 ----------------
2023-03-31 23:10:51,769   0   =>  12   		Training 486 pattern with 49.17% 	Forward time: 	 0.11 sec
2023-03-31 23:10:51,769 			Loss:    6.230e-02    			Backward time: 	 0.01 sec 
2023-03-31 23:10:51,942 			Learning rate: weights:   1.000e-03    
2023-03-31 23:10:51,942 
2023-03-31 23:10:51,942 ----------------
2023-03-31 23:10:52,065   0   =>  13   		Training 486 pattern with 47.71% 	Forward time: 	 0.11 sec
2023-03-31 23:10:52,065 			Loss:    6.103e-02    			Backward time: 	 0.01 sec 
2023-03-31 23:10:52,135 			Learning rate: weights:   1.000e-03    
2023-03-31 23:10:52,136 
2023-03-31 23:10:52,136 ----------------
2023-03-31 23:10:52,262   0   =>  14   		Training 486 pattern with 42.29% 	Forward time: 	 0.11 sec
2023-03-31 23:10:52,262 			Loss:    6.776e-02    			Backward time: 	 0.01 sec 
2023-03-31 23:10:52,305 			Learning rate: weights:   1.000e-03    
2023-03-31 23:10:52,305 
2023-03-31 23:10:52,305 ----------------
2023-03-31 23:10:52,429   0   =>  15   		Training 486 pattern with 50.42% 	Forward time: 	 0.11 sec
2023-03-31 23:10:52,429 			Loss:    5.913e-02    			Backward time: 	 0.01 sec 
2023-03-31 23:10:52,477 			Learning rate: weights:   1.000e-03    
2023-03-31 23:10:52,477 
2023-03-31 23:10:52,477 ----------------
2023-03-31 23:10:52,600   0   =>  16   		Training 486 pattern with 52.92% 	Forward time: 	 0.11 sec
2023-03-31 23:10:52,600 			Loss:    5.670e-02    			Backward time: 	 0.01 sec 
2023-03-31 23:10:52,639 			Learning rate: weights:   1.000e-03    
2023-03-31 23:10:52,639 
2023-03-31 23:10:52,639 ----------------
2023-03-31 23:10:52,763   0   =>  17   		Training 486 pattern with 58.96% 	Forward time: 	 0.11 sec
2023-03-31 23:10:52,763 			Loss:    5.322e-02    			Backward time: 	 0.01 sec 
2023-03-31 23:10:52,803 			Learning rate: weights:   1.000e-03    
2023-03-31 23:10:52,803 
2023-03-31 23:10:52,803 ----------------
2023-03-31 23:10:52,928   0   =>  18   		Training 486 pattern with 55.62% 	Forward time: 	 0.11 sec
2023-03-31 23:10:52,928 			Loss:    5.325e-02    			Backward time: 	 0.01 sec 
2023-03-31 23:10:52,965 			Learning rate: weights:   1.000e-03    
2023-03-31 23:10:52,965 
2023-03-31 23:10:52,965 ----------------
2023-03-31 23:10:53,087   0   =>  19   		Training 486 pattern with 52.29% 	Forward time: 	 0.11 sec
2023-03-31 23:10:53,087 			Loss:    5.597e-02    			Backward time: 	 0.01 sec 
2023-03-31 23:10:53,130 			Learning rate: weights:   1.000e-03    
2023-03-31 23:10:53,130 
2023-03-31 23:10:53,130 ----------------
2023-03-31 23:10:53,252   0   =>  20   		Training 486 pattern with 60.00% 	Forward time: 	 0.11 sec
2023-03-31 23:10:53,252 			Loss:    5.062e-02    			Backward time: 	 0.01 sec 
2023-03-31 23:10:53,303 			Learning rate: weights:   1.000e-03    
2023-03-31 23:10:53,303 
2023-03-31 23:10:53,303 ----------------
2023-03-31 23:10:53,424   0   =>  21   		Training 486 pattern with 59.58% 	Forward time: 	 0.11 sec
2023-03-31 23:10:53,424 			Loss:    4.497e-02    			Backward time: 	 0.01 sec 
2023-03-31 23:10:53,469 			Learning rate: weights:   1.000e-03    
2023-03-31 23:10:53,469 
2023-03-31 23:10:53,469 ----------------
2023-03-31 23:10:53,593   0   =>  22   		Training 486 pattern with 59.79% 	Forward time: 	 0.11 sec
2023-03-31 23:10:53,593 			Loss:    4.579e-02    			Backward time: 	 0.01 sec 
2023-03-31 23:10:53,645 			Learning rate: weights:   1.000e-03    
2023-03-31 23:10:53,645 
2023-03-31 23:10:53,645 ----------------
2023-03-31 23:10:53,768   0   =>  23   		Training 486 pattern with 53.54% 	Forward time: 	 0.11 sec
2023-03-31 23:10:53,768 			Loss:    5.085e-02    			Backward time: 	 0.01 sec 
2023-03-31 23:10:53,855 			Learning rate: weights:   1.000e-03    
2023-03-31 23:10:53,855 
2023-03-31 23:10:53,856 ----------------
2023-03-31 23:10:53,979   0   =>  24   		Training 486 pattern with 57.50% 	Forward time: 	 0.11 sec
2023-03-31 23:10:53,979 			Loss:    4.830e-02    			Backward time: 	 0.01 sec 
2023-03-31 23:10:54,065 			Learning rate: weights:   1.000e-03    
2023-03-31 23:10:54,066 
2023-03-31 23:10:54,066 ----------------
2023-03-31 23:10:54,188   0   =>  25   		Training 486 pattern with 57.08% 	Forward time: 	 0.11 sec
2023-03-31 23:10:54,188 			Loss:    4.973e-02    			Backward time: 	 0.01 sec 
2023-03-31 23:10:54,231 			Learning rate: weights:   1.000e-03    
2023-03-31 23:10:54,231 
2023-03-31 23:10:54,231 ----------------
2023-03-31 23:10:54,354   0   =>  26   		Training 486 pattern with 64.17% 	Forward time: 	 0.11 sec
2023-03-31 23:10:54,354 			Loss:    4.318e-02    			Backward time: 	 0.01 sec 
2023-03-31 23:10:54,391 			Learning rate: weights:   1.000e-03    
2023-03-31 23:10:54,391 
2023-03-31 23:10:54,391 ----------------
2023-03-31 23:10:54,514   0   =>  27   		Training 486 pattern with 61.46% 	Forward time: 	 0.11 sec
2023-03-31 23:10:54,514 			Loss:    4.489e-02    			Backward time: 	 0.01 sec 
2023-03-31 23:10:54,553 			Learning rate: weights:   1.000e-03    
2023-03-31 23:10:54,554 
2023-03-31 23:10:54,554 ----------------
2023-03-31 23:10:54,678   0   =>  28   		Training 486 pattern with 65.00% 	Forward time: 	 0.11 sec
2023-03-31 23:10:54,678 			Loss:    4.089e-02    			Backward time: 	 0.01 sec 
2023-03-31 23:10:54,729 			Learning rate: weights:   1.000e-03    
2023-03-31 23:10:54,729 
2023-03-31 23:10:54,729 ----------------
2023-03-31 23:10:54,852   0   =>  29   		Training 486 pattern with 67.08% 	Forward time: 	 0.11 sec
2023-03-31 23:10:54,852 			Loss:    4.112e-02    			Backward time: 	 0.01 sec 
2023-03-31 23:10:54,903 			Learning rate: weights:   1.000e-03    
2023-03-31 23:10:54,903 
2023-03-31 23:10:54,903 ----------------
2023-03-31 23:10:55,026   0   =>  30   		Training 486 pattern with 61.88% 	Forward time: 	 0.11 sec
2023-03-31 23:10:55,026 			Loss:    4.586e-02    			Backward time: 	 0.01 sec 
2023-03-31 23:10:55,100 			Learning rate: weights:   1.000e-03    
2023-03-31 23:10:55,100 
2023-03-31 23:10:55,101 ----------------
2023-03-31 23:10:55,223   0   =>  31   		Training 486 pattern with 63.96% 	Forward time: 	 0.11 sec
2023-03-31 23:10:55,223 			Loss:    4.474e-02    			Backward time: 	 0.01 sec 
2023-03-31 23:10:55,267 			Learning rate: weights:   1.000e-03    
2023-03-31 23:10:55,267 
2023-03-31 23:10:55,267 ----------------
2023-03-31 23:10:55,391   0   =>  32   		Training 486 pattern with 62.29% 	Forward time: 	 0.11 sec
2023-03-31 23:10:55,391 			Loss:    4.092e-02    			Backward time: 	 0.01 sec 
2023-03-31 23:10:55,533 			Learning rate: weights:   1.000e-03    
2023-03-31 23:10:55,533 
2023-03-31 23:10:55,533 ----------------
2023-03-31 23:10:55,656   0   =>  33   		Training 486 pattern with 66.46% 	Forward time: 	 0.11 sec
2023-03-31 23:10:55,656 			Loss:    3.912e-02    			Backward time: 	 0.01 sec 
2023-03-31 23:10:55,735 			Learning rate: weights:   1.000e-03    
2023-03-31 23:10:55,735 
2023-03-31 23:10:55,735 ----------------
2023-03-31 23:10:55,858   0   =>  34   		Training 486 pattern with 61.67% 	Forward time: 	 0.11 sec
2023-03-31 23:10:55,858 			Loss:    4.589e-02    			Backward time: 	 0.01 sec 
2023-03-31 23:10:55,919 			Learning rate: weights:   1.000e-03    
2023-03-31 23:10:55,919 
2023-03-31 23:10:55,919 ----------------
2023-03-31 23:10:56,042   0   =>  35   		Training 486 pattern with 66.46% 	Forward time: 	 0.11 sec
2023-03-31 23:10:56,042 			Loss:    4.046e-02    			Backward time: 	 0.01 sec 
2023-03-31 23:10:56,123 			Learning rate: weights:   1.000e-03    
2023-03-31 23:10:56,123 
2023-03-31 23:10:56,123 ----------------
2023-03-31 23:10:56,247   0   =>  36   		Training 486 pattern with 68.54% 	Forward time: 	 0.11 sec
2023-03-31 23:10:56,247 			Loss:    4.069e-02    			Backward time: 	 0.01 sec 
2023-03-31 23:10:56,324 			Learning rate: weights:   1.000e-03    
2023-03-31 23:10:56,324 
2023-03-31 23:10:56,324 ----------------
2023-03-31 23:10:56,446   0   =>  37   		Training 486 pattern with 65.00% 	Forward time: 	 0.11 sec
2023-03-31 23:10:56,446 			Loss:    3.978e-02    			Backward time: 	 0.01 sec 
2023-03-31 23:10:56,532 			Learning rate: weights:   1.000e-03    
2023-03-31 23:10:56,532 
2023-03-31 23:10:56,532 ----------------
2023-03-31 23:10:56,655   0   =>  38   		Training 486 pattern with 68.96% 	Forward time: 	 0.11 sec
2023-03-31 23:10:56,655 			Loss:    3.775e-02    			Backward time: 	 0.01 sec 
2023-03-31 23:10:56,730 			Learning rate: weights:   1.000e-03    
2023-03-31 23:10:56,730 
2023-03-31 23:10:56,730 ----------------
2023-03-31 23:10:56,855   0   =>  39   		Training 486 pattern with 67.08% 	Forward time: 	 0.11 sec
2023-03-31 23:10:56,855 			Loss:    3.768e-02    			Backward time: 	 0.01 sec 
2023-03-31 23:10:56,930 			Learning rate: weights:   1.000e-03    
2023-03-31 23:10:56,930 
2023-03-31 23:10:56,930 ----------------
2023-03-31 23:10:57,052   0   =>  40   		Training 486 pattern with 66.67% 	Forward time: 	 0.11 sec
2023-03-31 23:10:57,052 			Loss:    3.748e-02    			Backward time: 	 0.01 sec 
2023-03-31 23:10:57,144 			Learning rate: weights:   1.000e-03    
2023-03-31 23:10:57,144 
2023-03-31 23:10:57,144 ----------------
2023-03-31 23:10:57,267   0   =>  41   		Training 486 pattern with 70.62% 	Forward time: 	 0.11 sec
2023-03-31 23:10:57,267 			Loss:    3.621e-02    			Backward time: 	 0.01 sec 
2023-03-31 23:10:57,321 			Learning rate: weights:   1.000e-03    
2023-03-31 23:10:57,321 
2023-03-31 23:10:57,321 ----------------
2023-03-31 23:10:57,443   0   =>  42   		Training 486 pattern with 68.75% 	Forward time: 	 0.11 sec
2023-03-31 23:10:57,443 			Loss:    3.674e-02    			Backward time: 	 0.01 sec 
2023-03-31 23:10:57,509 			Learning rate: weights:   1.000e-03    
2023-03-31 23:10:57,509 
2023-03-31 23:10:57,509 ----------------
2023-03-31 23:10:57,633   0   =>  43   		Training 486 pattern with 66.67% 	Forward time: 	 0.11 sec
2023-03-31 23:10:57,633 			Loss:    4.080e-02    			Backward time: 	 0.01 sec 
2023-03-31 23:10:57,702 			Learning rate: weights:   1.000e-03    
2023-03-31 23:10:57,702 
2023-03-31 23:10:57,702 ----------------
2023-03-31 23:10:57,825   0   =>  44   		Training 486 pattern with 67.92% 	Forward time: 	 0.11 sec
2023-03-31 23:10:57,825 			Loss:    3.732e-02    			Backward time: 	 0.01 sec 
2023-03-31 23:10:57,898 			Learning rate: weights:   1.000e-03    
2023-03-31 23:10:57,898 
2023-03-31 23:10:57,898 ----------------
2023-03-31 23:10:58,021   0   =>  45   		Training 486 pattern with 65.83% 	Forward time: 	 0.11 sec
2023-03-31 23:10:58,021 			Loss:    3.858e-02    			Backward time: 	 0.01 sec 
2023-03-31 23:10:58,149 			Learning rate: weights:   1.000e-03    
2023-03-31 23:10:58,150 
2023-03-31 23:10:58,150 ----------------
2023-03-31 23:10:58,273   0   =>  46   		Training 486 pattern with 70.00% 	Forward time: 	 0.11 sec
2023-03-31 23:10:58,273 			Loss:    3.702e-02    			Backward time: 	 0.01 sec 
2023-03-31 23:10:58,345 			Learning rate: weights:   1.000e-03    
2023-03-31 23:10:58,345 
2023-03-31 23:10:58,345 ----------------
2023-03-31 23:10:58,468   0   =>  47   		Training 486 pattern with 67.08% 	Forward time: 	 0.11 sec
2023-03-31 23:10:58,468 			Loss:    3.706e-02    			Backward time: 	 0.01 sec 
2023-03-31 23:10:58,539 			Learning rate: weights:   1.000e-03    
2023-03-31 23:10:58,539 
2023-03-31 23:10:58,539 ----------------
2023-03-31 23:10:58,663   0   =>  48   		Training 486 pattern with 71.04% 	Forward time: 	 0.11 sec
2023-03-31 23:10:58,663 			Loss:    3.244e-02    			Backward time: 	 0.01 sec 
2023-03-31 23:10:58,704 			Learning rate: weights:   1.000e-03    
2023-03-31 23:10:58,704 
2023-03-31 23:10:58,704 ----------------
2023-03-31 23:10:58,827   0   =>  49   		Training 486 pattern with 68.75% 	Forward time: 	 0.11 sec
2023-03-31 23:10:58,827 			Loss:    3.640e-02    			Backward time: 	 0.01 sec 
2023-03-31 23:10:58,911 			Learning rate: weights:   1.000e-03    
2023-03-31 23:10:58,911 
2023-03-31 23:10:58,911 ----------------
2023-03-31 23:10:59,108   0   =>  50   		Training 486 pattern with 66.25% 	Forward time: 	 0.18 sec
2023-03-31 23:10:59,108 			Loss:    3.601e-02    			Backward time: 	 0.01 sec 
2023-03-31 23:10:59,186 			Learning rate: weights:   1.000e-03    
2023-03-31 23:10:59,186 
2023-03-31 23:10:59,186 ----------------
2023-03-31 23:10:59,310   0   =>  51   		Training 486 pattern with 66.25% 	Forward time: 	 0.11 sec
2023-03-31 23:10:59,310 			Loss:    3.525e-02    			Backward time: 	 0.01 sec 
2023-03-31 23:10:59,428 			Learning rate: weights:   1.000e-03    
2023-03-31 23:10:59,428 
2023-03-31 23:10:59,428 ----------------
2023-03-31 23:10:59,552   0   =>  52   		Training 486 pattern with 68.33% 	Forward time: 	 0.11 sec
2023-03-31 23:10:59,552 			Loss:    3.575e-02    			Backward time: 	 0.01 sec 
2023-03-31 23:10:59,657 			Learning rate: weights:   1.000e-03    
2023-03-31 23:10:59,657 
2023-03-31 23:10:59,657 ----------------
2023-03-31 23:10:59,780   0   =>  53   		Training 486 pattern with 66.46% 	Forward time: 	 0.11 sec
2023-03-31 23:10:59,780 			Loss:    3.708e-02    			Backward time: 	 0.01 sec 
2023-03-31 23:10:59,902 			Learning rate: weights:   1.000e-03    
2023-03-31 23:10:59,902 
2023-03-31 23:10:59,902 ----------------
2023-03-31 23:11:00,024   0   =>  54   		Training 486 pattern with 70.42% 	Forward time: 	 0.11 sec
2023-03-31 23:11:00,024 			Loss:    3.273e-02    			Backward time: 	 0.01 sec 
2023-03-31 23:11:00,062 			Learning rate: weights:   1.000e-03    
2023-03-31 23:11:00,062 
2023-03-31 23:11:00,062 ----------------
2023-03-31 23:11:00,185   0   =>  55   		Training 486 pattern with 70.42% 	Forward time: 	 0.11 sec
2023-03-31 23:11:00,185 			Loss:    3.313e-02    			Backward time: 	 0.01 sec 
2023-03-31 23:11:00,242 			Learning rate: weights:   1.000e-03    
2023-03-31 23:11:00,242 
2023-03-31 23:11:00,242 ----------------
2023-03-31 23:11:00,366   0   =>  56   		Training 486 pattern with 68.96% 	Forward time: 	 0.11 sec
2023-03-31 23:11:00,366 			Loss:    3.450e-02    			Backward time: 	 0.01 sec 
2023-03-31 23:11:00,464 			Learning rate: weights:   1.000e-03    
2023-03-31 23:11:00,465 
2023-03-31 23:11:00,465 ----------------
2023-03-31 23:11:00,587   0   =>  57   		Training 486 pattern with 68.12% 	Forward time: 	 0.11 sec
2023-03-31 23:11:00,587 			Loss:    3.601e-02    			Backward time: 	 0.01 sec 
2023-03-31 23:11:00,629 			Learning rate: weights:   1.000e-03    
2023-03-31 23:11:00,629 
2023-03-31 23:11:00,629 ----------------
2023-03-31 23:11:00,752   0   =>  58   		Training 486 pattern with 66.67% 	Forward time: 	 0.11 sec
2023-03-31 23:11:00,752 			Loss:    3.902e-02    			Backward time: 	 0.01 sec 
2023-03-31 23:11:00,875 			Learning rate: weights:   1.000e-03    
2023-03-31 23:11:00,876 
2023-03-31 23:11:00,876 ----------------
2023-03-31 23:11:00,999   0   =>  59   		Training 486 pattern with 71.46% 	Forward time: 	 0.11 sec
2023-03-31 23:11:00,999 			Loss:    3.053e-02    			Backward time: 	 0.01 sec 
2023-03-31 23:11:01,069 			Learning rate: weights:   1.000e-03    
2023-03-31 23:11:01,069 
2023-03-31 23:11:01,070 ----------------
2023-03-31 23:11:01,192   0   =>  60   		Training 486 pattern with 72.08% 	Forward time: 	 0.11 sec
2023-03-31 23:11:01,192 			Loss:    3.215e-02    			Backward time: 	 0.01 sec 
2023-03-31 23:11:01,290 			Learning rate: weights:   1.000e-03    
2023-03-31 23:11:01,290 
2023-03-31 23:11:01,290 ----------------
2023-03-31 23:11:01,414   0   =>  61   		Training 486 pattern with 67.71% 	Forward time: 	 0.11 sec
2023-03-31 23:11:01,414 			Loss:    3.631e-02    			Backward time: 	 0.01 sec 
2023-03-31 23:11:01,469 			Learning rate: weights:   1.000e-03    
2023-03-31 23:11:01,469 
2023-03-31 23:11:01,469 ----------------
2023-03-31 23:11:01,591   0   =>  62   		Training 486 pattern with 71.04% 	Forward time: 	 0.11 sec
2023-03-31 23:11:01,591 			Loss:    3.329e-02    			Backward time: 	 0.01 sec 
2023-03-31 23:11:01,699 			Learning rate: weights:   1.000e-03    
2023-03-31 23:11:01,699 
2023-03-31 23:11:01,699 ----------------
2023-03-31 23:11:01,824   0   =>  63   		Training 486 pattern with 76.04% 	Forward time: 	 0.11 sec
2023-03-31 23:11:01,824 			Loss:    2.931e-02    			Backward time: 	 0.01 sec 
2023-03-31 23:11:01,872 			Learning rate: weights:   1.000e-03    
2023-03-31 23:11:01,872 
2023-03-31 23:11:01,872 ----------------
2023-03-31 23:11:01,999   0   =>  64   		Training 486 pattern with 69.17% 	Forward time: 	 0.11 sec
2023-03-31 23:11:01,999 			Loss:    3.404e-02    			Backward time: 	 0.01 sec 
2023-03-31 23:11:02,115 			Learning rate: weights:   1.000e-03    
2023-03-31 23:11:02,115 
2023-03-31 23:11:02,115 ----------------
2023-03-31 23:11:02,239   0   =>  65   		Training 486 pattern with 71.46% 	Forward time: 	 0.11 sec
2023-03-31 23:11:02,239 			Loss:    3.042e-02    			Backward time: 	 0.01 sec 
2023-03-31 23:11:02,283 			Learning rate: weights:   1.000e-03    
2023-03-31 23:11:02,283 
2023-03-31 23:11:02,283 ----------------
2023-03-31 23:11:02,406   0   =>  66   		Training 486 pattern with 72.29% 	Forward time: 	 0.11 sec
2023-03-31 23:11:02,406 			Loss:    3.088e-02    			Backward time: 	 0.01 sec 
2023-03-31 23:11:02,442 			Learning rate: weights:   1.000e-03    
2023-03-31 23:11:02,442 
2023-03-31 23:11:02,442 ----------------
2023-03-31 23:11:02,566   0   =>  67   		Training 486 pattern with 71.88% 	Forward time: 	 0.11 sec
2023-03-31 23:11:02,566 			Loss:    3.367e-02    			Backward time: 	 0.01 sec 
2023-03-31 23:11:02,668 			Learning rate: weights:   1.000e-03    
2023-03-31 23:11:02,668 
2023-03-31 23:11:02,668 ----------------
2023-03-31 23:11:02,791   0   =>  68   		Training 486 pattern with 70.00% 	Forward time: 	 0.11 sec
2023-03-31 23:11:02,791 			Loss:    3.462e-02    			Backward time: 	 0.01 sec 
2023-03-31 23:11:02,852 			Learning rate: weights:   1.000e-03    
2023-03-31 23:11:02,852 
2023-03-31 23:11:02,852 ----------------
2023-03-31 23:11:02,975   0   =>  69   		Training 486 pattern with 73.96% 	Forward time: 	 0.11 sec
2023-03-31 23:11:02,975 			Loss:    3.145e-02    			Backward time: 	 0.01 sec 
2023-03-31 23:11:03,083 			Learning rate: weights:   1.000e-03    
2023-03-31 23:11:03,083 
2023-03-31 23:11:03,083 ----------------
2023-03-31 23:11:03,207   0   =>  70   		Training 486 pattern with 68.75% 	Forward time: 	 0.11 sec
2023-03-31 23:11:03,207 			Loss:    3.303e-02    			Backward time: 	 0.01 sec 
2023-03-31 23:11:03,252 			Learning rate: weights:   1.000e-03    
2023-03-31 23:11:03,252 
2023-03-31 23:11:03,252 ----------------
2023-03-31 23:11:03,375   0   =>  71   		Training 486 pattern with 67.08% 	Forward time: 	 0.11 sec
2023-03-31 23:11:03,375 			Loss:    3.688e-02    			Backward time: 	 0.01 sec 
2023-03-31 23:11:03,424 			Learning rate: weights:   1.000e-03    
2023-03-31 23:11:03,424 
2023-03-31 23:11:03,424 ----------------
2023-03-31 23:11:03,547   0   =>  72   		Training 486 pattern with 74.79% 	Forward time: 	 0.11 sec
2023-03-31 23:11:03,547 			Loss:    3.398e-02    			Backward time: 	 0.01 sec 
2023-03-31 23:11:03,588 			Learning rate: weights:   1.000e-03    
2023-03-31 23:11:03,588 
2023-03-31 23:11:03,588 ----------------
2023-03-31 23:11:03,711   0   =>  73   		Training 486 pattern with 73.75% 	Forward time: 	 0.11 sec
2023-03-31 23:11:03,711 			Loss:    3.245e-02    			Backward time: 	 0.01 sec 
2023-03-31 23:11:03,751 			Learning rate: weights:   1.000e-03    
2023-03-31 23:11:03,751 
2023-03-31 23:11:03,751 ----------------
2023-03-31 23:11:03,874   0   =>  74   		Training 486 pattern with 68.33% 	Forward time: 	 0.11 sec
2023-03-31 23:11:03,874 			Loss:    3.296e-02    			Backward time: 	 0.01 sec 
2023-03-31 23:11:03,915 			Learning rate: weights:   1.000e-03    
2023-03-31 23:11:03,915 
2023-03-31 23:11:03,915 ----------------
2023-03-31 23:11:04,039   0   =>  75   		Training 486 pattern with 71.67% 	Forward time: 	 0.11 sec
2023-03-31 23:11:04,039 			Loss:    3.142e-02    			Backward time: 	 0.01 sec 
2023-03-31 23:11:04,083 			Learning rate: weights:   1.000e-03    
2023-03-31 23:11:04,083 
2023-03-31 23:11:04,083 ----------------
2023-03-31 23:11:04,206   0   =>  76   		Training 486 pattern with 72.92% 	Forward time: 	 0.11 sec
2023-03-31 23:11:04,206 			Loss:    3.201e-02    			Backward time: 	 0.01 sec 
2023-03-31 23:11:04,247 			Learning rate: weights:   1.000e-03    
2023-03-31 23:11:04,248 
2023-03-31 23:11:04,248 ----------------
2023-03-31 23:11:04,370   0   =>  77   		Training 486 pattern with 70.42% 	Forward time: 	 0.11 sec
2023-03-31 23:11:04,370 			Loss:    3.119e-02    			Backward time: 	 0.01 sec 
2023-03-31 23:11:04,414 			Learning rate: weights:   1.000e-03    
2023-03-31 23:11:04,414 
2023-03-31 23:11:04,414 ----------------
2023-03-31 23:11:04,537   0   =>  78   		Training 486 pattern with 76.25% 	Forward time: 	 0.11 sec
2023-03-31 23:11:04,537 			Loss:    2.960e-02    			Backward time: 	 0.01 sec 
2023-03-31 23:11:04,634 			Learning rate: weights:   1.000e-03    
2023-03-31 23:11:04,634 
2023-03-31 23:11:04,634 ----------------
2023-03-31 23:11:04,757   0   =>  79   		Training 486 pattern with 72.50% 	Forward time: 	 0.11 sec
2023-03-31 23:11:04,757 			Loss:    3.281e-02    			Backward time: 	 0.01 sec 
2023-03-31 23:11:04,796 			Learning rate: weights:   1.000e-03    
2023-03-31 23:11:04,796 
2023-03-31 23:11:04,796 ----------------
2023-03-31 23:11:04,919   0   =>  80   		Training 486 pattern with 70.62% 	Forward time: 	 0.11 sec
2023-03-31 23:11:04,919 			Loss:    3.339e-02    			Backward time: 	 0.01 sec 
2023-03-31 23:11:04,981 			Learning rate: weights:   1.000e-03    
2023-03-31 23:11:04,981 
2023-03-31 23:11:04,981 ----------------
2023-03-31 23:11:05,104   0   =>  81   		Training 486 pattern with 74.58% 	Forward time: 	 0.11 sec
2023-03-31 23:11:05,104 			Loss:    2.752e-02    			Backward time: 	 0.01 sec 
2023-03-31 23:11:05,143 			Learning rate: weights:   1.000e-03    
2023-03-31 23:11:05,143 
2023-03-31 23:11:05,143 ----------------
2023-03-31 23:11:05,267   0   =>  82   		Training 486 pattern with 72.71% 	Forward time: 	 0.11 sec
2023-03-31 23:11:05,267 			Loss:    3.191e-02    			Backward time: 	 0.01 sec 
2023-03-31 23:11:05,357 			Learning rate: weights:   1.000e-03    
2023-03-31 23:11:05,357 
2023-03-31 23:11:05,357 ----------------
2023-03-31 23:11:05,478   0   =>  83   		Training 486 pattern with 73.54% 	Forward time: 	 0.11 sec
2023-03-31 23:11:05,478 			Loss:    2.976e-02    			Backward time: 	 0.01 sec 
2023-03-31 23:11:05,520 			Learning rate: weights:   1.000e-03    
2023-03-31 23:11:05,520 
2023-03-31 23:11:05,520 ----------------
2023-03-31 23:11:05,643   0   =>  84   		Training 486 pattern with 73.33% 	Forward time: 	 0.11 sec
2023-03-31 23:11:05,643 			Loss:    2.850e-02    			Backward time: 	 0.01 sec 
2023-03-31 23:11:05,682 			Learning rate: weights:   1.000e-03    
2023-03-31 23:11:05,682 
2023-03-31 23:11:05,682 ----------------
2023-03-31 23:11:05,807   0   =>  85   		Training 486 pattern with 76.04% 	Forward time: 	 0.11 sec
2023-03-31 23:11:05,807 			Loss:    2.967e-02    			Backward time: 	 0.01 sec 
2023-03-31 23:11:05,932 			Learning rate: weights:   1.000e-03    
2023-03-31 23:11:05,932 
2023-03-31 23:11:05,932 ----------------
2023-03-31 23:11:06,055   0   =>  86   		Training 486 pattern with 74.79% 	Forward time: 	 0.11 sec
2023-03-31 23:11:06,055 			Loss:    2.846e-02    			Backward time: 	 0.01 sec 
2023-03-31 23:11:06,197 			Learning rate: weights:   1.000e-03    
2023-03-31 23:11:06,197 
2023-03-31 23:11:06,197 ----------------
2023-03-31 23:11:06,320   0   =>  87   		Training 486 pattern with 69.38% 	Forward time: 	 0.11 sec
2023-03-31 23:11:06,320 			Loss:    3.295e-02    			Backward time: 	 0.01 sec 
2023-03-31 23:11:06,361 			Learning rate: weights:   1.000e-03    
2023-03-31 23:11:06,362 
2023-03-31 23:11:06,362 ----------------
2023-03-31 23:11:06,487   0   =>  88   		Training 486 pattern with 71.88% 	Forward time: 	 0.11 sec
2023-03-31 23:11:06,487 			Loss:    3.056e-02    			Backward time: 	 0.01 sec 
2023-03-31 23:11:06,537 			Learning rate: weights:   1.000e-03    
2023-03-31 23:11:06,537 
2023-03-31 23:11:06,537 ----------------
2023-03-31 23:11:06,660   0   =>  89   		Training 486 pattern with 71.88% 	Forward time: 	 0.11 sec
2023-03-31 23:11:06,660 			Loss:    3.140e-02    			Backward time: 	 0.01 sec 
2023-03-31 23:11:06,701 			Learning rate: weights:   1.000e-03    
2023-03-31 23:11:06,701 
2023-03-31 23:11:06,701 ----------------
2023-03-31 23:11:06,825   0   =>  90   		Training 486 pattern with 75.62% 	Forward time: 	 0.11 sec
2023-03-31 23:11:06,825 			Loss:    2.645e-02    			Backward time: 	 0.01 sec 
2023-03-31 23:11:06,874 			Learning rate: weights:   1.000e-03    
2023-03-31 23:11:06,874 
2023-03-31 23:11:06,874 ----------------
2023-03-31 23:11:06,997   0   =>  91   		Training 486 pattern with 75.42% 	Forward time: 	 0.11 sec
2023-03-31 23:11:06,997 			Loss:    2.777e-02    			Backward time: 	 0.01 sec 
2023-03-31 23:11:07,037 			Learning rate: weights:   1.000e-03    
2023-03-31 23:11:07,037 
2023-03-31 23:11:07,037 ----------------
2023-03-31 23:11:07,161   0   =>  92   		Training 486 pattern with 74.17% 	Forward time: 	 0.11 sec
2023-03-31 23:11:07,161 			Loss:    2.948e-02    			Backward time: 	 0.01 sec 
2023-03-31 23:11:07,225 			Learning rate: weights:   1.000e-03    
2023-03-31 23:11:07,225 
2023-03-31 23:11:07,225 ----------------
2023-03-31 23:11:07,348   0   =>  93   		Training 486 pattern with 74.38% 	Forward time: 	 0.11 sec
2023-03-31 23:11:07,348 			Loss:    2.796e-02    			Backward time: 	 0.01 sec 
2023-03-31 23:11:07,386 			Learning rate: weights:   1.000e-03    
2023-03-31 23:11:07,386 
2023-03-31 23:11:07,386 ----------------
2023-03-31 23:11:07,510   0   =>  94   		Training 486 pattern with 74.17% 	Forward time: 	 0.11 sec
2023-03-31 23:11:07,510 			Loss:    2.991e-02    			Backward time: 	 0.01 sec 
2023-03-31 23:11:07,557 			Learning rate: weights:   1.000e-03    
2023-03-31 23:11:07,557 
2023-03-31 23:11:07,557 ----------------
2023-03-31 23:11:07,680   0   =>  95   		Training 486 pattern with 71.04% 	Forward time: 	 0.11 sec
2023-03-31 23:11:07,680 			Loss:    3.156e-02    			Backward time: 	 0.01 sec 
2023-03-31 23:11:07,728 			Learning rate: weights:   1.000e-03    
2023-03-31 23:11:07,728 
2023-03-31 23:11:07,728 ----------------
2023-03-31 23:11:07,850   0   =>  96   		Training 486 pattern with 73.33% 	Forward time: 	 0.11 sec
2023-03-31 23:11:07,850 			Loss:    3.143e-02    			Backward time: 	 0.01 sec 
2023-03-31 23:11:07,904 			Learning rate: weights:   1.000e-03    
2023-03-31 23:11:07,904 
2023-03-31 23:11:07,904 ----------------
2023-03-31 23:11:08,026   0   =>  97   		Training 486 pattern with 72.71% 	Forward time: 	 0.11 sec
2023-03-31 23:11:08,026 			Loss:    2.768e-02    			Backward time: 	 0.01 sec 
2023-03-31 23:11:08,103 			Learning rate: weights:   1.000e-03    
2023-03-31 23:11:08,103 
2023-03-31 23:11:08,103 ----------------
2023-03-31 23:11:08,226   0   =>  98   		Training 486 pattern with 74.17% 	Forward time: 	 0.11 sec
2023-03-31 23:11:08,226 			Loss:    3.179e-02    			Backward time: 	 0.01 sec 
2023-03-31 23:11:08,265 			Learning rate: weights:   1.000e-03    
2023-03-31 23:11:08,265 
2023-03-31 23:11:08,265 ----------------
2023-03-31 23:11:08,389   0   =>  99   		Training 486 pattern with 72.71% 	Forward time: 	 0.11 sec
2023-03-31 23:11:08,389 			Loss:    3.036e-02    			Backward time: 	 0.01 sec 
2023-03-31 23:11:08,442 			Learning rate: weights:   1.000e-03    
2023-03-31 23:11:08,442 
2023-03-31 23:11:08,442 ----------------
2023-03-31 23:11:08,566   0   => 100   		Training 486 pattern with 72.50% 	Forward time: 	 0.11 sec
2023-03-31 23:11:08,566 			Loss:    3.225e-02    			Backward time: 	 0.01 sec 
2023-03-31 23:11:08,650 			Learning rate: weights:   1.000e-03    
2023-03-31 23:11:08,650 
2023-03-31 23:11:08,651 ----------------
2023-03-31 23:11:08,773   0   => 101   		Training 486 pattern with 75.21% 	Forward time: 	 0.11 sec
2023-03-31 23:11:08,773 			Loss:    2.855e-02    			Backward time: 	 0.01 sec 
2023-03-31 23:11:08,938 			Learning rate: weights:   1.000e-03    
2023-03-31 23:11:08,938 
2023-03-31 23:11:08,938 ----------------
2023-03-31 23:11:09,062   0   => 102   		Training 486 pattern with 73.75% 	Forward time: 	 0.11 sec
2023-03-31 23:11:09,062 			Loss:    3.146e-02    			Backward time: 	 0.01 sec 
2023-03-31 23:11:09,135 			Learning rate: weights:   1.000e-03    
2023-03-31 23:11:09,135 
2023-03-31 23:11:09,135 ----------------
2023-03-31 23:11:09,259   0   => 103   		Training 486 pattern with 71.88% 	Forward time: 	 0.11 sec
2023-03-31 23:11:09,259 			Loss:    3.066e-02    			Backward time: 	 0.01 sec 
2023-03-31 23:11:09,311 			Learning rate: weights:   1.000e-03    
2023-03-31 23:11:09,311 
2023-03-31 23:11:09,312 ----------------
2023-03-31 23:11:09,433   0   => 104   		Training 486 pattern with 72.71% 	Forward time: 	 0.11 sec
2023-03-31 23:11:09,433 			Loss:    2.918e-02    			Backward time: 	 0.01 sec 
2023-03-31 23:11:09,542 			Learning rate: weights:   1.000e-03    
2023-03-31 23:11:09,542 
2023-03-31 23:11:09,542 ----------------
2023-03-31 23:11:09,665   0   => 105   		Training 486 pattern with 73.12% 	Forward time: 	 0.11 sec
2023-03-31 23:11:09,665 			Loss:    2.816e-02    			Backward time: 	 0.01 sec 
2023-03-31 23:11:09,727 			Learning rate: weights:   1.000e-03    
2023-03-31 23:11:09,727 
2023-03-31 23:11:09,727 ----------------
2023-03-31 23:11:09,851   0   => 106   		Training 486 pattern with 76.25% 	Forward time: 	 0.11 sec
2023-03-31 23:11:09,851 			Loss:    2.725e-02    			Backward time: 	 0.01 sec 
2023-03-31 23:11:09,902 			Learning rate: weights:   1.000e-03    
2023-03-31 23:11:09,902 
2023-03-31 23:11:09,902 ----------------
2023-03-31 23:11:10,026   0   => 107   		Training 486 pattern with 72.92% 	Forward time: 	 0.11 sec
2023-03-31 23:11:10,026 			Loss:    3.043e-02    			Backward time: 	 0.01 sec 
2023-03-31 23:11:10,066 			Learning rate: weights:   1.000e-03    
2023-03-31 23:11:10,066 
2023-03-31 23:11:10,066 ----------------
2023-03-31 23:11:10,189   0   => 108   		Training 486 pattern with 76.04% 	Forward time: 	 0.11 sec
2023-03-31 23:11:10,189 			Loss:    2.809e-02    			Backward time: 	 0.01 sec 
2023-03-31 23:11:10,250 			Learning rate: weights:   1.000e-03    
2023-03-31 23:11:10,250 
2023-03-31 23:11:10,250 ----------------
2023-03-31 23:11:10,373   0   => 109   		Training 486 pattern with 71.25% 	Forward time: 	 0.11 sec
2023-03-31 23:11:10,373 			Loss:    3.204e-02    			Backward time: 	 0.01 sec 
2023-03-31 23:11:10,423 			Learning rate: weights:   1.000e-03    
2023-03-31 23:11:10,423 
2023-03-31 23:11:10,423 ----------------
2023-03-31 23:11:10,546   0   => 110   		Training 486 pattern with 73.33% 	Forward time: 	 0.11 sec
2023-03-31 23:11:10,546 			Loss:    3.091e-02    			Backward time: 	 0.01 sec 
2023-03-31 23:11:10,590 			Learning rate: weights:   1.000e-03    
2023-03-31 23:11:10,590 
2023-03-31 23:11:10,590 ----------------
2023-03-31 23:11:10,712   0   => 111   		Training 486 pattern with 76.25% 	Forward time: 	 0.11 sec
2023-03-31 23:11:10,712 			Loss:    2.767e-02    			Backward time: 	 0.01 sec 
2023-03-31 23:11:10,757 			Learning rate: weights:   1.000e-03    
2023-03-31 23:11:10,757 
2023-03-31 23:11:10,757 ----------------
2023-03-31 23:11:10,879   0   => 112   		Training 486 pattern with 73.33% 	Forward time: 	 0.11 sec
2023-03-31 23:11:10,879 			Loss:    3.081e-02    			Backward time: 	 0.01 sec 
2023-03-31 23:11:10,936 			Learning rate: weights:   1.000e-03    
2023-03-31 23:11:10,936 
2023-03-31 23:11:10,936 ----------------
2023-03-31 23:11:11,060   0   => 113   		Training 486 pattern with 70.42% 	Forward time: 	 0.11 sec
2023-03-31 23:11:11,060 			Loss:    3.051e-02    			Backward time: 	 0.01 sec 
2023-03-31 23:11:11,160 			Learning rate: weights:   1.000e-03    
2023-03-31 23:11:11,161 
2023-03-31 23:11:11,161 ----------------
2023-03-31 23:11:11,284   0   => 114   		Training 486 pattern with 76.88% 	Forward time: 	 0.11 sec
2023-03-31 23:11:11,284 			Loss:    2.566e-02    			Backward time: 	 0.01 sec 
2023-03-31 23:11:11,337 			Learning rate: weights:   1.000e-03    
2023-03-31 23:11:11,337 
2023-03-31 23:11:11,337 ----------------
2023-03-31 23:11:11,464   0   => 115   		Training 486 pattern with 74.38% 	Forward time: 	 0.11 sec
2023-03-31 23:11:11,464 			Loss:    2.806e-02    			Backward time: 	 0.01 sec 
2023-03-31 23:11:11,502 			Learning rate: weights:   1.000e-03    
2023-03-31 23:11:11,502 
2023-03-31 23:11:11,503 ----------------
2023-03-31 23:11:11,626   0   => 116   		Training 486 pattern with 70.62% 	Forward time: 	 0.11 sec
2023-03-31 23:11:11,626 			Loss:    2.793e-02    			Backward time: 	 0.01 sec 
2023-03-31 23:11:11,675 			Learning rate: weights:   1.000e-03    
2023-03-31 23:11:11,675 
2023-03-31 23:11:11,675 ----------------
2023-03-31 23:11:11,798   0   => 117   		Training 486 pattern with 73.33% 	Forward time: 	 0.11 sec
2023-03-31 23:11:11,798 			Loss:    3.001e-02    			Backward time: 	 0.01 sec 
2023-03-31 23:11:11,963 			Learning rate: weights:   1.000e-03    
2023-03-31 23:11:11,963 
2023-03-31 23:11:11,963 ----------------
2023-03-31 23:11:12,086   0   => 118   		Training 486 pattern with 72.50% 	Forward time: 	 0.11 sec
2023-03-31 23:11:12,086 			Loss:    3.008e-02    			Backward time: 	 0.01 sec 
2023-03-31 23:11:12,132 			Learning rate: weights:   1.000e-03    
2023-03-31 23:11:12,132 
2023-03-31 23:11:12,132 ----------------
2023-03-31 23:11:12,255   0   => 119   		Training 486 pattern with 73.54% 	Forward time: 	 0.11 sec
2023-03-31 23:11:12,256 			Loss:    3.019e-02    			Backward time: 	 0.01 sec 
2023-03-31 23:11:12,327 			Learning rate: weights:   1.000e-03    
2023-03-31 23:11:12,327 
2023-03-31 23:11:12,327 ----------------
2023-03-31 23:11:12,450   0   => 120   		Training 486 pattern with 74.58% 	Forward time: 	 0.11 sec
2023-03-31 23:11:12,450 			Loss:    2.856e-02    			Backward time: 	 0.01 sec 
2023-03-31 23:11:12,488 			Learning rate: weights:   1.000e-03    
2023-03-31 23:11:12,488 
2023-03-31 23:11:12,488 ----------------
2023-03-31 23:11:12,612   0   => 121   		Training 486 pattern with 75.62% 	Forward time: 	 0.11 sec
2023-03-31 23:11:12,612 			Loss:    2.696e-02    			Backward time: 	 0.01 sec 
2023-03-31 23:11:12,665 			Learning rate: weights:   1.000e-03    
2023-03-31 23:11:12,665 
2023-03-31 23:11:12,665 ----------------
2023-03-31 23:11:12,789   0   => 122   		Training 486 pattern with 73.96% 	Forward time: 	 0.11 sec
2023-03-31 23:11:12,789 			Loss:    2.886e-02    			Backward time: 	 0.01 sec 
2023-03-31 23:11:12,924 			Learning rate: weights:   1.000e-03    
2023-03-31 23:11:12,924 
2023-03-31 23:11:12,924 ----------------
2023-03-31 23:11:13,047   0   => 123   		Training 486 pattern with 74.17% 	Forward time: 	 0.11 sec
2023-03-31 23:11:13,047 			Loss:    2.974e-02    			Backward time: 	 0.01 sec 
2023-03-31 23:11:13,093 			Learning rate: weights:   1.000e-03    
2023-03-31 23:11:13,093 
2023-03-31 23:11:13,093 ----------------
2023-03-31 23:11:13,217   0   => 124   		Training 486 pattern with 73.12% 	Forward time: 	 0.11 sec
2023-03-31 23:11:13,217 			Loss:    2.891e-02    			Backward time: 	 0.01 sec 
2023-03-31 23:11:13,273 
2023-03-31 23:11:13,273 Testing:
2023-03-31 23:11:13,288 		24 of 10000 with 79.17% 	 Time used:  0.02 sec
2023-03-31 23:11:13,304 		48 of 10000 with 70.83% 	 Time used:  0.02 sec
2023-03-31 23:11:13,307 		72 of 10000 with 69.44% 	 Time used:  0.00 sec
2023-03-31 23:11:13,310 		96 of 10000 with 72.92% 	 Time used:  0.00 sec
2023-03-31 23:11:13,314 		120 of 10000 with 73.33% 	 Time used:  0.00 sec
2023-03-31 23:11:13,317 		144 of 10000 with 74.31% 	 Time used:  0.00 sec
2023-03-31 23:11:13,320 		168 of 10000 with 73.81% 	 Time used:  0.00 sec
2023-03-31 23:11:13,324 		192 of 10000 with 75.52% 	 Time used:  0.00 sec
2023-03-31 23:11:13,327 		216 of 10000 with 77.31% 	 Time used:  0.00 sec
2023-03-31 23:11:13,330 		240 of 10000 with 77.08% 	 Time used:  0.00 sec
2023-03-31 23:11:13,333 		264 of 10000 with 77.27% 	 Time used:  0.00 sec
2023-03-31 23:11:13,337 		288 of 10000 with 77.43% 	 Time used:  0.00 sec
2023-03-31 23:11:13,340 		312 of 10000 with 77.56% 	 Time used:  0.00 sec
2023-03-31 23:11:13,342 		336 of 10000 with 76.19% 	 Time used:  0.00 sec
2023-03-31 23:11:13,344 		360 of 10000 with 76.67% 	 Time used:  0.00 sec
2023-03-31 23:11:13,346 		384 of 10000 with 77.08% 	 Time used:  0.00 sec
2023-03-31 23:11:13,348 		408 of 10000 with 77.21% 	 Time used:  0.00 sec
2023-03-31 23:11:13,350 		432 of 10000 with 77.55% 	 Time used:  0.00 sec
2023-03-31 23:11:13,352 		456 of 10000 with 77.41% 	 Time used:  0.00 sec
2023-03-31 23:11:13,354 		480 of 10000 with 77.50% 	 Time used:  0.00 sec
2023-03-31 23:11:13,356 		504 of 10000 with 77.58% 	 Time used:  0.00 sec
2023-03-31 23:11:13,359 		528 of 10000 with 77.84% 	 Time used:  0.00 sec
2023-03-31 23:11:13,361 		552 of 10000 with 77.72% 	 Time used:  0.00 sec
2023-03-31 23:11:13,363 		576 of 10000 with 77.08% 	 Time used:  0.00 sec
2023-03-31 23:11:13,365 		600 of 10000 with 77.17% 	 Time used:  0.00 sec
2023-03-31 23:11:13,367 		624 of 10000 with 77.40% 	 Time used:  0.00 sec
2023-03-31 23:11:13,369 		648 of 10000 with 76.85% 	 Time used:  0.00 sec
2023-03-31 23:11:13,371 		672 of 10000 with 76.93% 	 Time used:  0.00 sec
2023-03-31 23:11:13,373 		696 of 10000 with 76.72% 	 Time used:  0.00 sec
2023-03-31 23:11:13,376 		720 of 10000 with 76.81% 	 Time used:  0.00 sec
2023-03-31 23:11:13,378 		744 of 10000 with 76.75% 	 Time used:  0.00 sec
2023-03-31 23:11:13,380 		768 of 10000 with 76.43% 	 Time used:  0.00 sec
2023-03-31 23:11:13,382 		792 of 10000 with 76.64% 	 Time used:  0.00 sec
2023-03-31 23:11:13,384 		816 of 10000 with 76.59% 	 Time used:  0.00 sec
2023-03-31 23:11:13,386 		840 of 10000 with 76.67% 	 Time used:  0.00 sec
2023-03-31 23:11:13,388 		864 of 10000 with 76.97% 	 Time used:  0.00 sec
2023-03-31 23:11:13,390 		888 of 10000 with 77.14% 	 Time used:  0.00 sec
2023-03-31 23:11:13,392 		912 of 10000 with 77.19% 	 Time used:  0.00 sec
2023-03-31 23:11:13,395 		936 of 10000 with 77.56% 	 Time used:  0.00 sec
2023-03-31 23:11:13,397 		960 of 10000 with 77.40% 	 Time used:  0.00 sec
2023-03-31 23:11:13,399 		984 of 10000 with 77.24% 	 Time used:  0.00 sec
2023-03-31 23:11:13,401 		1008 of 10000 with 76.69% 	 Time used:  0.00 sec
2023-03-31 23:11:13,403 		1032 of 10000 with 76.55% 	 Time used:  0.00 sec
2023-03-31 23:11:13,405 		1056 of 10000 with 76.52% 	 Time used:  0.00 sec
2023-03-31 23:11:13,407 		1080 of 10000 with 76.48% 	 Time used:  0.00 sec
2023-03-31 23:11:13,410 		1104 of 10000 with 76.54% 	 Time used:  0.00 sec
2023-03-31 23:11:13,412 		1128 of 10000 with 76.60% 	 Time used:  0.00 sec
2023-03-31 23:11:13,414 		1152 of 10000 with 76.39% 	 Time used:  0.00 sec
2023-03-31 23:11:13,416 		1176 of 10000 with 76.02% 	 Time used:  0.00 sec
2023-03-31 23:11:13,418 		1200 of 10000 with 75.92% 	 Time used:  0.00 sec
2023-03-31 23:11:13,420 		1224 of 10000 with 76.23% 	 Time used:  0.00 sec
2023-03-31 23:11:13,423 		1248 of 10000 with 76.12% 	 Time used:  0.00 sec
2023-03-31 23:11:13,425 		1272 of 10000 with 76.18% 	 Time used:  0.00 sec
2023-03-31 23:11:13,427 		1296 of 10000 with 76.47% 	 Time used:  0.00 sec
2023-03-31 23:11:13,429 		1320 of 10000 with 76.52% 	 Time used:  0.00 sec
2023-03-31 23:11:13,431 		1344 of 10000 with 76.56% 	 Time used:  0.00 sec
2023-03-31 23:11:13,433 		1368 of 10000 with 76.54% 	 Time used:  0.00 sec
2023-03-31 23:11:13,435 		1392 of 10000 with 76.29% 	 Time used:  0.00 sec
2023-03-31 23:11:13,438 		1416 of 10000 with 76.34% 	 Time used:  0.00 sec
2023-03-31 23:11:13,440 		1440 of 10000 with 76.74% 	 Time used:  0.00 sec
2023-03-31 23:11:13,442 		1464 of 10000 with 76.78% 	 Time used:  0.00 sec
2023-03-31 23:11:13,444 		1488 of 10000 with 76.95% 	 Time used:  0.00 sec
2023-03-31 23:11:13,446 		1512 of 10000 with 76.92% 	 Time used:  0.00 sec
2023-03-31 23:11:13,448 		1536 of 10000 with 76.89% 	 Time used:  0.00 sec
2023-03-31 23:11:13,450 		1560 of 10000 with 76.92% 	 Time used:  0.00 sec
2023-03-31 23:11:13,453 		1584 of 10000 with 77.15% 	 Time used:  0.00 sec
2023-03-31 23:11:13,455 		1608 of 10000 with 77.18% 	 Time used:  0.00 sec
2023-03-31 23:11:13,457 		1632 of 10000 with 77.02% 	 Time used:  0.00 sec
2023-03-31 23:11:13,459 		1656 of 10000 with 76.99% 	 Time used:  0.00 sec
2023-03-31 23:11:13,461 		1680 of 10000 with 77.08% 	 Time used:  0.00 sec
2023-03-31 23:11:13,463 		1704 of 10000 with 77.05% 	 Time used:  0.00 sec
2023-03-31 23:11:13,466 		1728 of 10000 with 76.85% 	 Time used:  0.00 sec
2023-03-31 23:11:13,468 		1752 of 10000 with 76.83% 	 Time used:  0.00 sec
2023-03-31 23:11:13,470 		1776 of 10000 with 76.80% 	 Time used:  0.00 sec
2023-03-31 23:11:13,472 		1800 of 10000 with 76.83% 	 Time used:  0.00 sec
2023-03-31 23:11:13,474 		1824 of 10000 with 76.75% 	 Time used:  0.00 sec
2023-03-31 23:11:13,476 		1848 of 10000 with 76.68% 	 Time used:  0.00 sec
2023-03-31 23:11:13,478 		1872 of 10000 with 76.82% 	 Time used:  0.00 sec
2023-03-31 23:11:13,481 		1896 of 10000 with 77.00% 	 Time used:  0.00 sec
2023-03-31 23:11:13,483 		1920 of 10000 with 77.14% 	 Time used:  0.00 sec
2023-03-31 23:11:13,485 		1944 of 10000 with 77.01% 	 Time used:  0.00 sec
2023-03-31 23:11:13,487 		1968 of 10000 with 76.93% 	 Time used:  0.00 sec
2023-03-31 23:11:13,489 		1992 of 10000 with 76.86% 	 Time used:  0.00 sec
2023-03-31 23:11:13,491 		2016 of 10000 with 76.88% 	 Time used:  0.00 sec
2023-03-31 23:11:13,494 		2040 of 10000 with 76.76% 	 Time used:  0.00 sec
2023-03-31 23:11:13,496 		2064 of 10000 with 76.79% 	 Time used:  0.00 sec
2023-03-31 23:11:13,498 		2088 of 10000 with 76.68% 	 Time used:  0.00 sec
2023-03-31 23:11:13,500 		2112 of 10000 with 76.61% 	 Time used:  0.00 sec
2023-03-31 23:11:13,502 		2136 of 10000 with 76.78% 	 Time used:  0.00 sec
2023-03-31 23:11:13,504 		2160 of 10000 with 76.90% 	 Time used:  0.00 sec
2023-03-31 23:11:13,506 		2184 of 10000 with 76.88% 	 Time used:  0.00 sec
2023-03-31 23:11:13,508 		2208 of 10000 with 76.90% 	 Time used:  0.00 sec
2023-03-31 23:11:13,511 		2232 of 10000 with 77.02% 	 Time used:  0.00 sec
2023-03-31 23:11:13,513 		2256 of 10000 with 77.08% 	 Time used:  0.00 sec
2023-03-31 23:11:13,515 		2280 of 10000 with 77.19% 	 Time used:  0.00 sec
2023-03-31 23:11:13,517 		2304 of 10000 with 77.17% 	 Time used:  0.00 sec
2023-03-31 23:11:13,519 		2328 of 10000 with 77.15% 	 Time used:  0.00 sec
2023-03-31 23:11:13,521 		2352 of 10000 with 77.21% 	 Time used:  0.00 sec
2023-03-31 23:11:13,523 		2376 of 10000 with 77.27% 	 Time used:  0.00 sec
2023-03-31 23:11:13,526 		2400 of 10000 with 77.25% 	 Time used:  0.00 sec
2023-03-31 23:11:13,528 		2424 of 10000 with 77.19% 	 Time used:  0.00 sec
2023-03-31 23:11:13,530 		2448 of 10000 with 77.21% 	 Time used:  0.00 sec
2023-03-31 23:11:13,532 		2472 of 10000 with 77.22% 	 Time used:  0.00 sec
2023-03-31 23:11:13,534 		2496 of 10000 with 77.20% 	 Time used:  0.00 sec
2023-03-31 23:11:13,536 		2520 of 10000 with 77.10% 	 Time used:  0.00 sec
2023-03-31 23:11:13,538 		2544 of 10000 with 77.12% 	 Time used:  0.00 sec
2023-03-31 23:11:13,540 		2568 of 10000 with 77.22% 	 Time used:  0.00 sec
2023-03-31 23:11:13,542 		2592 of 10000 with 77.24% 	 Time used:  0.00 sec
2023-03-31 23:11:13,544 		2616 of 10000 with 77.22% 	 Time used:  0.00 sec
2023-03-31 23:11:13,547 		2640 of 10000 with 77.20% 	 Time used:  0.00 sec
2023-03-31 23:11:13,549 		2664 of 10000 with 77.21% 	 Time used:  0.00 sec
2023-03-31 23:11:13,551 		2688 of 10000 with 77.27% 	 Time used:  0.00 sec
2023-03-31 23:11:13,553 		2712 of 10000 with 77.14% 	 Time used:  0.00 sec
2023-03-31 23:11:13,555 		2736 of 10000 with 77.08% 	 Time used:  0.00 sec
2023-03-31 23:11:13,557 		2760 of 10000 with 77.03% 	 Time used:  0.00 sec
2023-03-31 23:11:13,559 		2784 of 10000 with 77.01% 	 Time used:  0.00 sec
2023-03-31 23:11:13,561 		2808 of 10000 with 77.07% 	 Time used:  0.00 sec
2023-03-31 23:11:13,564 		2832 of 10000 with 77.15% 	 Time used:  0.00 sec
2023-03-31 23:11:13,566 		2856 of 10000 with 77.17% 	 Time used:  0.00 sec
2023-03-31 23:11:13,568 		2880 of 10000 with 77.15% 	 Time used:  0.00 sec
2023-03-31 23:11:13,570 		2904 of 10000 with 76.96% 	 Time used:  0.00 sec
2023-03-31 23:11:13,572 		2928 of 10000 with 76.78% 	 Time used:  0.00 sec
2023-03-31 23:11:13,574 		2952 of 10000 with 76.83% 	 Time used:  0.00 sec
2023-03-31 23:11:13,576 		2976 of 10000 with 76.88% 	 Time used:  0.00 sec
2023-03-31 23:11:13,578 		3000 of 10000 with 76.83% 	 Time used:  0.00 sec
2023-03-31 23:11:13,580 		3024 of 10000 with 76.79% 	 Time used:  0.00 sec
2023-03-31 23:11:13,583 		3048 of 10000 with 76.77% 	 Time used:  0.00 sec
2023-03-31 23:11:13,585 		3072 of 10000 with 76.86% 	 Time used:  0.00 sec
2023-03-31 23:11:13,587 		3096 of 10000 with 76.74% 	 Time used:  0.00 sec
2023-03-31 23:11:13,589 		3120 of 10000 with 76.70% 	 Time used:  0.00 sec
2023-03-31 23:11:13,591 		3144 of 10000 with 76.69% 	 Time used:  0.00 sec
2023-03-31 23:11:13,593 		3168 of 10000 with 76.67% 	 Time used:  0.00 sec
2023-03-31 23:11:13,595 		3192 of 10000 with 76.63% 	 Time used:  0.00 sec
2023-03-31 23:11:13,598 		3216 of 10000 with 76.49% 	 Time used:  0.00 sec
2023-03-31 23:11:13,600 		3240 of 10000 with 76.33% 	 Time used:  0.00 sec
2023-03-31 23:11:13,602 		3264 of 10000 with 76.26% 	 Time used:  0.00 sec
2023-03-31 23:11:13,604 		3288 of 10000 with 76.22% 	 Time used:  0.00 sec
2023-03-31 23:11:13,606 		3312 of 10000 with 76.24% 	 Time used:  0.00 sec
2023-03-31 23:11:13,608 		3336 of 10000 with 76.32% 	 Time used:  0.00 sec
2023-03-31 23:11:13,610 		3360 of 10000 with 76.40% 	 Time used:  0.00 sec
2023-03-31 23:11:13,612 		3384 of 10000 with 76.51% 	 Time used:  0.00 sec
2023-03-31 23:11:13,615 		3408 of 10000 with 76.56% 	 Time used:  0.00 sec
2023-03-31 23:11:13,617 		3432 of 10000 with 76.60% 	 Time used:  0.00 sec
2023-03-31 23:11:13,619 		3456 of 10000 with 76.62% 	 Time used:  0.00 sec
2023-03-31 23:11:13,621 		3480 of 10000 with 76.49% 	 Time used:  0.00 sec
2023-03-31 23:11:13,623 		3504 of 10000 with 76.46% 	 Time used:  0.00 sec
2023-03-31 23:11:13,625 		3528 of 10000 with 76.53% 	 Time used:  0.00 sec
2023-03-31 23:11:13,627 		3552 of 10000 with 76.46% 	 Time used:  0.00 sec
2023-03-31 23:11:13,630 		3576 of 10000 with 76.48% 	 Time used:  0.00 sec
2023-03-31 23:11:13,632 		3600 of 10000 with 76.58% 	 Time used:  0.00 sec
2023-03-31 23:11:13,634 		3624 of 10000 with 76.66% 	 Time used:  0.00 sec
2023-03-31 23:11:13,636 		3648 of 10000 with 76.64% 	 Time used:  0.00 sec
2023-03-31 23:11:13,638 		3672 of 10000 with 76.66% 	 Time used:  0.00 sec
2023-03-31 23:11:13,640 		3696 of 10000 with 76.68% 	 Time used:  0.00 sec
2023-03-31 23:11:13,643 		3720 of 10000 with 76.61% 	 Time used:  0.00 sec
2023-03-31 23:11:13,645 		3744 of 10000 with 76.60% 	 Time used:  0.00 sec
2023-03-31 23:11:13,647 		3768 of 10000 with 76.59% 	 Time used:  0.00 sec
2023-03-31 23:11:13,649 		3792 of 10000 with 76.61% 	 Time used:  0.00 sec
2023-03-31 23:11:13,651 		3816 of 10000 with 76.52% 	 Time used:  0.00 sec
2023-03-31 23:11:13,653 		3840 of 10000 with 76.46% 	 Time used:  0.00 sec
2023-03-31 23:11:13,655 		3864 of 10000 with 76.53% 	 Time used:  0.00 sec
2023-03-31 23:11:13,657 		3888 of 10000 with 76.39% 	 Time used:  0.00 sec
2023-03-31 23:11:13,660 		3912 of 10000 with 76.43% 	 Time used:  0.00 sec
2023-03-31 23:11:13,662 		3936 of 10000 with 76.45% 	 Time used:  0.00 sec
2023-03-31 23:11:13,664 		3960 of 10000 with 76.34% 	 Time used:  0.00 sec
2023-03-31 23:11:13,666 		3984 of 10000 with 76.31% 	 Time used:  0.00 sec
2023-03-31 23:11:13,668 		4008 of 10000 with 76.30% 	 Time used:  0.00 sec
2023-03-31 23:11:13,670 		4032 of 10000 with 76.26% 	 Time used:  0.00 sec
2023-03-31 23:11:13,673 		4056 of 10000 with 76.26% 	 Time used:  0.00 sec
2023-03-31 23:11:13,675 		4080 of 10000 with 76.23% 	 Time used:  0.00 sec
2023-03-31 23:11:13,677 		4104 of 10000 with 76.12% 	 Time used:  0.00 sec
2023-03-31 23:11:13,679 		4128 of 10000 with 76.09% 	 Time used:  0.00 sec
2023-03-31 23:11:13,681 		4152 of 10000 with 76.06% 	 Time used:  0.00 sec
2023-03-31 23:11:13,683 		4176 of 10000 with 76.03% 	 Time used:  0.00 sec
2023-03-31 23:11:13,685 		4200 of 10000 with 76.05% 	 Time used:  0.00 sec
2023-03-31 23:11:13,687 		4224 of 10000 with 76.11% 	 Time used:  0.00 sec
2023-03-31 23:11:13,690 		4248 of 10000 with 76.08% 	 Time used:  0.00 sec
2023-03-31 23:11:13,692 		4272 of 10000 with 76.08% 	 Time used:  0.00 sec
2023-03-31 23:11:13,694 		4296 of 10000 with 76.09% 	 Time used:  0.00 sec
2023-03-31 23:11:13,696 		4320 of 10000 with 76.16% 	 Time used:  0.00 sec
2023-03-31 23:11:13,698 		4344 of 10000 with 76.17% 	 Time used:  0.00 sec
2023-03-31 23:11:13,700 		4368 of 10000 with 76.24% 	 Time used:  0.00 sec
2023-03-31 23:11:13,702 		4392 of 10000 with 76.28% 	 Time used:  0.00 sec
2023-03-31 23:11:13,705 		4416 of 10000 with 76.20% 	 Time used:  0.00 sec
2023-03-31 23:11:13,707 		4440 of 10000 with 76.17% 	 Time used:  0.00 sec
2023-03-31 23:11:13,709 		4464 of 10000 with 76.21% 	 Time used:  0.00 sec
2023-03-31 23:11:13,711 		4488 of 10000 with 76.20% 	 Time used:  0.00 sec
2023-03-31 23:11:13,713 		4512 of 10000 with 76.26% 	 Time used:  0.00 sec
2023-03-31 23:11:13,715 		4536 of 10000 with 76.37% 	 Time used:  0.00 sec
2023-03-31 23:11:13,718 		4560 of 10000 with 76.38% 	 Time used:  0.00 sec
2023-03-31 23:11:13,720 		4584 of 10000 with 76.42% 	 Time used:  0.00 sec
2023-03-31 23:11:13,722 		4608 of 10000 with 76.48% 	 Time used:  0.00 sec
2023-03-31 23:11:13,724 		4632 of 10000 with 76.55% 	 Time used:  0.00 sec
2023-03-31 23:11:13,726 		4656 of 10000 with 76.48% 	 Time used:  0.00 sec
2023-03-31 23:11:13,728 		4680 of 10000 with 76.41% 	 Time used:  0.00 sec
2023-03-31 23:11:13,730 		4704 of 10000 with 76.40% 	 Time used:  0.00 sec
2023-03-31 23:11:13,733 		4728 of 10000 with 76.42% 	 Time used:  0.00 sec
2023-03-31 23:11:13,735 		4752 of 10000 with 76.39% 	 Time used:  0.00 sec
2023-03-31 23:11:13,737 		4776 of 10000 with 76.38% 	 Time used:  0.00 sec
2023-03-31 23:11:13,739 		4800 of 10000 with 76.35% 	 Time used:  0.00 sec
2023-03-31 23:11:13,741 		4824 of 10000 with 76.31% 	 Time used:  0.00 sec
2023-03-31 23:11:13,743 		4848 of 10000 with 76.32% 	 Time used:  0.00 sec
2023-03-31 23:11:13,745 		4872 of 10000 with 76.38% 	 Time used:  0.00 sec
2023-03-31 23:11:13,748 		4896 of 10000 with 76.37% 	 Time used:  0.00 sec
2023-03-31 23:11:13,750 		4920 of 10000 with 76.38% 	 Time used:  0.00 sec
2023-03-31 23:11:13,752 		4944 of 10000 with 76.38% 	 Time used:  0.00 sec
2023-03-31 23:11:13,754 		4968 of 10000 with 76.39% 	 Time used:  0.00 sec
2023-03-31 23:11:13,756 		4992 of 10000 with 76.42% 	 Time used:  0.00 sec
2023-03-31 23:11:13,758 		5016 of 10000 with 76.40% 	 Time used:  0.00 sec
2023-03-31 23:11:13,761 		5040 of 10000 with 76.39% 	 Time used:  0.00 sec
2023-03-31 23:11:13,763 		5064 of 10000 with 76.34% 	 Time used:  0.00 sec
2023-03-31 23:11:13,765 		5088 of 10000 with 76.30% 	 Time used:  0.00 sec
2023-03-31 23:11:13,767 		5112 of 10000 with 76.21% 	 Time used:  0.00 sec
2023-03-31 23:11:13,769 		5136 of 10000 with 76.19% 	 Time used:  0.00 sec
2023-03-31 23:11:13,771 		5160 of 10000 with 76.16% 	 Time used:  0.00 sec
2023-03-31 23:11:13,773 		5184 of 10000 with 76.14% 	 Time used:  0.00 sec
2023-03-31 23:11:13,776 		5208 of 10000 with 76.08% 	 Time used:  0.00 sec
2023-03-31 23:11:13,778 		5232 of 10000 with 76.07% 	 Time used:  0.00 sec
2023-03-31 23:11:13,780 		5256 of 10000 with 76.07% 	 Time used:  0.00 sec
2023-03-31 23:11:13,782 		5280 of 10000 with 76.06% 	 Time used:  0.00 sec
2023-03-31 23:11:13,784 		5304 of 10000 with 76.11% 	 Time used:  0.00 sec
2023-03-31 23:11:13,786 		5328 of 10000 with 76.16% 	 Time used:  0.00 sec
2023-03-31 23:11:13,788 		5352 of 10000 with 76.18% 	 Time used:  0.00 sec
2023-03-31 23:11:13,791 		5376 of 10000 with 76.25% 	 Time used:  0.00 sec
2023-03-31 23:11:13,793 		5400 of 10000 with 76.26% 	 Time used:  0.00 sec
2023-03-31 23:11:13,795 		5424 of 10000 with 76.33% 	 Time used:  0.00 sec
2023-03-31 23:11:13,797 		5448 of 10000 with 76.34% 	 Time used:  0.00 sec
2023-03-31 23:11:13,799 		5472 of 10000 with 76.30% 	 Time used:  0.00 sec
2023-03-31 23:11:13,801 		5496 of 10000 with 76.29% 	 Time used:  0.00 sec
2023-03-31 23:11:13,803 		5520 of 10000 with 76.23% 	 Time used:  0.00 sec
2023-03-31 23:11:13,805 		5544 of 10000 with 76.21% 	 Time used:  0.00 sec
2023-03-31 23:11:13,807 		5568 of 10000 with 76.19% 	 Time used:  0.00 sec
2023-03-31 23:11:13,810 		5592 of 10000 with 76.13% 	 Time used:  0.00 sec
2023-03-31 23:11:13,812 		5616 of 10000 with 76.07% 	 Time used:  0.00 sec
2023-03-31 23:11:13,814 		5640 of 10000 with 76.05% 	 Time used:  0.00 sec
2023-03-31 23:11:13,816 		5664 of 10000 with 76.02% 	 Time used:  0.00 sec
2023-03-31 23:11:13,818 		5688 of 10000 with 76.02% 	 Time used:  0.00 sec
2023-03-31 23:11:13,820 		5712 of 10000 with 76.00% 	 Time used:  0.00 sec
2023-03-31 23:11:13,823 		5736 of 10000 with 76.01% 	 Time used:  0.00 sec
2023-03-31 23:11:13,825 		5760 of 10000 with 76.01% 	 Time used:  0.00 sec
2023-03-31 23:11:13,827 		5784 of 10000 with 76.00% 	 Time used:  0.00 sec
2023-03-31 23:11:13,829 		5808 of 10000 with 76.00% 	 Time used:  0.00 sec
2023-03-31 23:11:13,831 		5832 of 10000 with 75.94% 	 Time used:  0.00 sec
2023-03-31 23:11:13,833 		5856 of 10000 with 75.94% 	 Time used:  0.00 sec
2023-03-31 23:11:13,836 		5880 of 10000 with 75.95% 	 Time used:  0.00 sec
2023-03-31 23:11:13,838 		5904 of 10000 with 75.97% 	 Time used:  0.00 sec
2023-03-31 23:11:13,840 		5928 of 10000 with 76.03% 	 Time used:  0.00 sec
2023-03-31 23:11:13,842 		5952 of 10000 with 76.04% 	 Time used:  0.00 sec
2023-03-31 23:11:13,844 		5976 of 10000 with 76.04% 	 Time used:  0.00 sec
2023-03-31 23:11:13,846 		6000 of 10000 with 75.97% 	 Time used:  0.00 sec
2023-03-31 23:11:13,848 		6024 of 10000 with 75.93% 	 Time used:  0.00 sec
2023-03-31 23:11:13,850 		6048 of 10000 with 75.93% 	 Time used:  0.00 sec
2023-03-31 23:11:13,852 		6072 of 10000 with 75.96% 	 Time used:  0.00 sec
2023-03-31 23:11:13,855 		6096 of 10000 with 76.00% 	 Time used:  0.00 sec
2023-03-31 23:11:13,857 		6120 of 10000 with 76.01% 	 Time used:  0.00 sec
2023-03-31 23:11:13,859 		6144 of 10000 with 75.96% 	 Time used:  0.00 sec
2023-03-31 23:11:13,861 		6168 of 10000 with 75.92% 	 Time used:  0.00 sec
2023-03-31 23:11:13,863 		6192 of 10000 with 75.89% 	 Time used:  0.00 sec
2023-03-31 23:11:13,865 		6216 of 10000 with 75.90% 	 Time used:  0.00 sec
2023-03-31 23:11:13,867 		6240 of 10000 with 75.91% 	 Time used:  0.00 sec
2023-03-31 23:11:13,869 		6264 of 10000 with 75.85% 	 Time used:  0.00 sec
2023-03-31 23:11:13,872 		6288 of 10000 with 75.83% 	 Time used:  0.00 sec
2023-03-31 23:11:13,874 		6312 of 10000 with 75.79% 	 Time used:  0.00 sec
2023-03-31 23:11:13,876 		6336 of 10000 with 75.79% 	 Time used:  0.00 sec
2023-03-31 23:11:13,878 		6360 of 10000 with 75.80% 	 Time used:  0.00 sec
2023-03-31 23:11:13,880 		6384 of 10000 with 75.77% 	 Time used:  0.00 sec
2023-03-31 23:11:13,882 		6408 of 10000 with 75.76% 	 Time used:  0.00 sec
2023-03-31 23:11:13,884 		6432 of 10000 with 75.81% 	 Time used:  0.00 sec
2023-03-31 23:11:13,886 		6456 of 10000 with 75.76% 	 Time used:  0.00 sec
2023-03-31 23:11:13,889 		6480 of 10000 with 75.79% 	 Time used:  0.00 sec
2023-03-31 23:11:13,891 		6504 of 10000 with 75.81% 	 Time used:  0.00 sec
2023-03-31 23:11:13,893 		6528 of 10000 with 75.86% 	 Time used:  0.00 sec
2023-03-31 23:11:13,895 		6552 of 10000 with 75.89% 	 Time used:  0.00 sec
2023-03-31 23:11:13,897 		6576 of 10000 with 75.87% 	 Time used:  0.00 sec
2023-03-31 23:11:13,899 		6600 of 10000 with 75.86% 	 Time used:  0.00 sec
2023-03-31 23:11:13,901 		6624 of 10000 with 75.91% 	 Time used:  0.00 sec
2023-03-31 23:11:13,903 		6648 of 10000 with 75.90% 	 Time used:  0.00 sec
2023-03-31 23:11:13,905 		6672 of 10000 with 75.87% 	 Time used:  0.00 sec
2023-03-31 23:11:13,908 		6696 of 10000 with 75.88% 	 Time used:  0.00 sec
2023-03-31 23:11:13,910 		6720 of 10000 with 75.88% 	 Time used:  0.00 sec
2023-03-31 23:11:13,912 		6744 of 10000 with 75.87% 	 Time used:  0.00 sec
2023-03-31 23:11:13,914 		6768 of 10000 with 75.93% 	 Time used:  0.00 sec
2023-03-31 23:11:13,916 		6792 of 10000 with 75.96% 	 Time used:  0.00 sec
2023-03-31 23:11:13,918 		6816 of 10000 with 75.94% 	 Time used:  0.00 sec
2023-03-31 23:11:13,920 		6840 of 10000 with 75.94% 	 Time used:  0.00 sec
2023-03-31 23:11:13,922 		6864 of 10000 with 75.92% 	 Time used:  0.00 sec
2023-03-31 23:11:13,925 		6888 of 10000 with 75.94% 	 Time used:  0.00 sec
2023-03-31 23:11:13,927 		6912 of 10000 with 75.95% 	 Time used:  0.00 sec
2023-03-31 23:11:13,929 		6936 of 10000 with 75.95% 	 Time used:  0.00 sec
2023-03-31 23:11:13,931 		6960 of 10000 with 75.95% 	 Time used:  0.00 sec
2023-03-31 23:11:13,933 		6984 of 10000 with 76.00% 	 Time used:  0.00 sec
2023-03-31 23:11:13,935 		7008 of 10000 with 75.97% 	 Time used:  0.00 sec
2023-03-31 23:11:13,937 		7032 of 10000 with 75.92% 	 Time used:  0.00 sec
2023-03-31 23:11:13,940 		7056 of 10000 with 75.92% 	 Time used:  0.00 sec
2023-03-31 23:11:13,942 		7080 of 10000 with 75.92% 	 Time used:  0.00 sec
2023-03-31 23:11:13,944 		7104 of 10000 with 75.94% 	 Time used:  0.00 sec
2023-03-31 23:11:13,946 		7128 of 10000 with 75.91% 	 Time used:  0.00 sec
2023-03-31 23:11:13,948 		7152 of 10000 with 75.95% 	 Time used:  0.00 sec
2023-03-31 23:11:13,950 		7176 of 10000 with 76.03% 	 Time used:  0.00 sec
2023-03-31 23:11:13,952 		7200 of 10000 with 76.01% 	 Time used:  0.00 sec
2023-03-31 23:11:13,954 		7224 of 10000 with 75.98% 	 Time used:  0.00 sec
2023-03-31 23:11:13,956 		7248 of 10000 with 75.97% 	 Time used:  0.00 sec
2023-03-31 23:11:13,959 		7272 of 10000 with 75.94% 	 Time used:  0.00 sec
2023-03-31 23:11:13,961 		7296 of 10000 with 75.96% 	 Time used:  0.00 sec
2023-03-31 23:11:13,963 		7320 of 10000 with 75.90% 	 Time used:  0.00 sec
2023-03-31 23:11:13,965 		7344 of 10000 with 75.89% 	 Time used:  0.00 sec
2023-03-31 23:11:13,967 		7368 of 10000 with 75.91% 	 Time used:  0.00 sec
2023-03-31 23:11:13,969 		7392 of 10000 with 75.91% 	 Time used:  0.00 sec
2023-03-31 23:11:13,972 		7416 of 10000 with 75.92% 	 Time used:  0.00 sec
2023-03-31 23:11:13,974 		7440 of 10000 with 75.89% 	 Time used:  0.00 sec
2023-03-31 23:11:13,976 		7464 of 10000 with 75.90% 	 Time used:  0.00 sec
2023-03-31 23:11:13,978 		7488 of 10000 with 75.91% 	 Time used:  0.00 sec
2023-03-31 23:11:13,980 		7512 of 10000 with 75.91% 	 Time used:  0.00 sec
2023-03-31 23:11:13,982 		7536 of 10000 with 75.90% 	 Time used:  0.00 sec
2023-03-31 23:11:13,985 		7560 of 10000 with 75.93% 	 Time used:  0.00 sec
2023-03-31 23:11:13,987 		7584 of 10000 with 75.96% 	 Time used:  0.00 sec
2023-03-31 23:11:13,989 		7608 of 10000 with 75.95% 	 Time used:  0.00 sec
2023-03-31 23:11:13,991 		7632 of 10000 with 75.97% 	 Time used:  0.00 sec
2023-03-31 23:11:13,993 		7656 of 10000 with 75.93% 	 Time used:  0.00 sec
2023-03-31 23:11:13,995 		7680 of 10000 with 75.98% 	 Time used:  0.00 sec
2023-03-31 23:11:13,997 		7704 of 10000 with 75.97% 	 Time used:  0.00 sec
2023-03-31 23:11:14,000 		7728 of 10000 with 75.98% 	 Time used:  0.00 sec
2023-03-31 23:11:14,002 		7752 of 10000 with 76.02% 	 Time used:  0.00 sec
2023-03-31 23:11:14,004 		7776 of 10000 with 76.03% 	 Time used:  0.00 sec
2023-03-31 23:11:14,006 		7800 of 10000 with 76.05% 	 Time used:  0.00 sec
2023-03-31 23:11:14,008 		7824 of 10000 with 76.04% 	 Time used:  0.00 sec
2023-03-31 23:11:14,010 		7848 of 10000 with 76.02% 	 Time used:  0.00 sec
2023-03-31 23:11:14,013 		7872 of 10000 with 76.03% 	 Time used:  0.00 sec
2023-03-31 23:11:14,015 		7896 of 10000 with 76.04% 	 Time used:  0.00 sec
2023-03-31 23:11:14,017 		7920 of 10000 with 76.02% 	 Time used:  0.00 sec
2023-03-31 23:11:14,019 		7944 of 10000 with 76.07% 	 Time used:  0.00 sec
2023-03-31 23:11:14,021 		7968 of 10000 with 76.08% 	 Time used:  0.00 sec
2023-03-31 23:11:14,023 		7992 of 10000 with 76.03% 	 Time used:  0.00 sec
2023-03-31 23:11:14,025 		8016 of 10000 with 75.97% 	 Time used:  0.00 sec
2023-03-31 23:11:14,027 		8040 of 10000 with 76.01% 	 Time used:  0.00 sec
2023-03-31 23:11:14,030 		8064 of 10000 with 76.00% 	 Time used:  0.00 sec
2023-03-31 23:11:14,032 		8088 of 10000 with 75.99% 	 Time used:  0.00 sec
2023-03-31 23:11:14,034 		8112 of 10000 with 76.00% 	 Time used:  0.00 sec
2023-03-31 23:11:14,036 		8136 of 10000 with 76.03% 	 Time used:  0.00 sec
2023-03-31 23:11:14,038 		8160 of 10000 with 75.99% 	 Time used:  0.00 sec
2023-03-31 23:11:14,040 		8184 of 10000 with 76.01% 	 Time used:  0.00 sec
2023-03-31 23:11:14,042 		8208 of 10000 with 76.00% 	 Time used:  0.00 sec
2023-03-31 23:11:14,044 		8232 of 10000 with 76.00% 	 Time used:  0.00 sec
2023-03-31 23:11:14,047 		8256 of 10000 with 76.02% 	 Time used:  0.00 sec
2023-03-31 23:11:14,049 		8280 of 10000 with 76.00% 	 Time used:  0.00 sec
2023-03-31 23:11:14,051 		8304 of 10000 with 75.99% 	 Time used:  0.00 sec
2023-03-31 23:11:14,053 		8328 of 10000 with 76.02% 	 Time used:  0.00 sec
2023-03-31 23:11:14,055 		8352 of 10000 with 76.03% 	 Time used:  0.00 sec
2023-03-31 23:11:14,057 		8376 of 10000 with 76.01% 	 Time used:  0.00 sec
2023-03-31 23:11:14,059 		8400 of 10000 with 76.05% 	 Time used:  0.00 sec
2023-03-31 23:11:14,061 		8424 of 10000 with 76.06% 	 Time used:  0.00 sec
2023-03-31 23:11:14,064 		8448 of 10000 with 76.10% 	 Time used:  0.00 sec
2023-03-31 23:11:14,066 		8472 of 10000 with 76.10% 	 Time used:  0.00 sec
2023-03-31 23:11:14,068 		8496 of 10000 with 76.14% 	 Time used:  0.00 sec
2023-03-31 23:11:14,070 		8520 of 10000 with 76.16% 	 Time used:  0.00 sec
2023-03-31 23:11:14,072 		8544 of 10000 with 76.14% 	 Time used:  0.00 sec
2023-03-31 23:11:14,074 		8568 of 10000 with 76.18% 	 Time used:  0.00 sec
2023-03-31 23:11:14,076 		8592 of 10000 with 76.16% 	 Time used:  0.00 sec
2023-03-31 23:11:14,078 		8616 of 10000 with 76.16% 	 Time used:  0.00 sec
2023-03-31 23:11:14,080 		8640 of 10000 with 76.15% 	 Time used:  0.00 sec
2023-03-31 23:11:14,083 		8664 of 10000 with 76.19% 	 Time used:  0.00 sec
2023-03-31 23:11:14,085 		8688 of 10000 with 76.17% 	 Time used:  0.00 sec
2023-03-31 23:11:14,087 		8712 of 10000 with 76.16% 	 Time used:  0.00 sec
2023-03-31 23:11:14,089 		8736 of 10000 with 76.13% 	 Time used:  0.00 sec
2023-03-31 23:11:14,091 		8760 of 10000 with 76.10% 	 Time used:  0.00 sec
2023-03-31 23:11:14,093 		8784 of 10000 with 76.14% 	 Time used:  0.00 sec
2023-03-31 23:11:14,096 		8808 of 10000 with 76.16% 	 Time used:  0.00 sec
2023-03-31 23:11:14,098 		8832 of 10000 with 76.19% 	 Time used:  0.00 sec
2023-03-31 23:11:14,100 		8856 of 10000 with 76.19% 	 Time used:  0.00 sec
2023-03-31 23:11:14,102 		8880 of 10000 with 76.16% 	 Time used:  0.00 sec
2023-03-31 23:11:14,104 		8904 of 10000 with 76.19% 	 Time used:  0.00 sec
2023-03-31 23:11:14,106 		8928 of 10000 with 76.18% 	 Time used:  0.00 sec
2023-03-31 23:11:14,108 		8952 of 10000 with 76.18% 	 Time used:  0.00 sec
2023-03-31 23:11:14,111 		8976 of 10000 with 76.18% 	 Time used:  0.00 sec
2023-03-31 23:11:14,113 		9000 of 10000 with 76.21% 	 Time used:  0.00 sec
2023-03-31 23:11:14,115 		9024 of 10000 with 76.24% 	 Time used:  0.00 sec
2023-03-31 23:11:14,117 		9048 of 10000 with 76.28% 	 Time used:  0.00 sec
2023-03-31 23:11:14,119 		9072 of 10000 with 76.26% 	 Time used:  0.00 sec
2023-03-31 23:11:14,121 		9096 of 10000 with 76.23% 	 Time used:  0.00 sec
2023-03-31 23:11:14,123 		9120 of 10000 with 76.26% 	 Time used:  0.00 sec
2023-03-31 23:11:14,125 		9144 of 10000 with 76.22% 	 Time used:  0.00 sec
2023-03-31 23:11:14,128 		9168 of 10000 with 76.22% 	 Time used:  0.00 sec
2023-03-31 23:11:14,130 		9192 of 10000 with 76.22% 	 Time used:  0.00 sec
2023-03-31 23:11:14,132 		9216 of 10000 with 76.19% 	 Time used:  0.00 sec
2023-03-31 23:11:14,134 		9240 of 10000 with 76.17% 	 Time used:  0.00 sec
2023-03-31 23:11:14,136 		9264 of 10000 with 76.12% 	 Time used:  0.00 sec
2023-03-31 23:11:14,138 		9288 of 10000 with 76.14% 	 Time used:  0.00 sec
2023-03-31 23:11:14,141 		9312 of 10000 with 76.15% 	 Time used:  0.00 sec
2023-03-31 23:11:14,143 		9336 of 10000 with 76.14% 	 Time used:  0.00 sec
2023-03-31 23:11:14,145 		9360 of 10000 with 76.09% 	 Time used:  0.00 sec
2023-03-31 23:11:14,147 		9384 of 10000 with 76.08% 	 Time used:  0.00 sec
2023-03-31 23:11:14,149 		9408 of 10000 with 76.09% 	 Time used:  0.00 sec
2023-03-31 23:11:14,151 		9432 of 10000 with 76.09% 	 Time used:  0.00 sec
2023-03-31 23:11:14,153 		9456 of 10000 with 76.08% 	 Time used:  0.00 sec
2023-03-31 23:11:14,155 		9480 of 10000 with 76.10% 	 Time used:  0.00 sec
2023-03-31 23:11:14,158 		9504 of 10000 with 76.06% 	 Time used:  0.00 sec
2023-03-31 23:11:14,160 		9528 of 10000 with 76.10% 	 Time used:  0.00 sec
2023-03-31 23:11:14,162 		9552 of 10000 with 76.11% 	 Time used:  0.00 sec
2023-03-31 23:11:14,164 		9576 of 10000 with 76.12% 	 Time used:  0.00 sec
2023-03-31 23:11:14,166 		9600 of 10000 with 76.14% 	 Time used:  0.00 sec
2023-03-31 23:11:14,168 		9624 of 10000 with 76.14% 	 Time used:  0.00 sec
2023-03-31 23:11:14,170 		9648 of 10000 with 76.14% 	 Time used:  0.00 sec
2023-03-31 23:11:14,172 		9672 of 10000 with 76.17% 	 Time used:  0.00 sec
2023-03-31 23:11:14,175 		9696 of 10000 with 76.16% 	 Time used:  0.00 sec
2023-03-31 23:11:14,177 		9720 of 10000 with 76.16% 	 Time used:  0.00 sec
2023-03-31 23:11:14,179 		9744 of 10000 with 76.19% 	 Time used:  0.00 sec
2023-03-31 23:11:14,181 		9768 of 10000 with 76.21% 	 Time used:  0.00 sec
2023-03-31 23:11:14,183 		9792 of 10000 with 76.24% 	 Time used:  0.00 sec
2023-03-31 23:11:14,185 		9816 of 10000 with 76.25% 	 Time used:  0.00 sec
2023-03-31 23:11:14,187 		9840 of 10000 with 76.28% 	 Time used:  0.00 sec
2023-03-31 23:11:14,190 		9864 of 10000 with 76.29% 	 Time used:  0.00 sec
2023-03-31 23:11:14,192 		9888 of 10000 with 76.31% 	 Time used:  0.00 sec
2023-03-31 23:11:14,194 		9912 of 10000 with 76.30% 	 Time used:  0.00 sec
2023-03-31 23:11:14,196 		9936 of 10000 with 76.33% 	 Time used:  0.00 sec
2023-03-31 23:11:14,198 		9960 of 10000 with 76.29% 	 Time used:  0.00 sec
2023-03-31 23:11:14,200 		9984 of 10000 with 76.28% 	 Time used:  0.00 sec
2023-03-31 23:11:14,207 		10000 of 10000 with 76.30% 	 Time used:  0.01 sec
2023-03-31 23:11:14,207 
2023-03-31 23:11:14,208 			Learning rate: weights:   1.000e-03    
2023-03-31 23:11:14,208 			Last test performance: 76.30%
2023-03-31 23:11:14,208 ----------------
2023-03-31 23:11:14,310   1   =>  0    		Training 486 pattern with 74.79% 	Forward time: 	 0.09 sec
2023-03-31 23:11:14,310 			Loss:    2.882e-02    			Backward time: 	 0.01 sec 
2023-03-31 23:11:14,347 			Learning rate: weights:   1.000e-03    
2023-03-31 23:11:14,347 			Last test performance: 76.30%
2023-03-31 23:11:14,347 ----------------
2023-03-31 23:11:14,471   1   =>  1    		Training 486 pattern with 73.54% 	Forward time: 	 0.11 sec
2023-03-31 23:11:14,471 			Loss:    2.700e-02    			Backward time: 	 0.01 sec 
2023-03-31 23:11:14,645 			Learning rate: weights:   1.000e-03    
2023-03-31 23:11:14,645 			Last test performance: 76.30%
2023-03-31 23:11:14,646 ----------------
2023-03-31 23:11:14,769   1   =>  2    		Training 486 pattern with 71.67% 	Forward time: 	 0.11 sec
2023-03-31 23:11:14,769 			Loss:    3.256e-02    			Backward time: 	 0.01 sec 
2023-03-31 23:11:14,818 			Learning rate: weights:   1.000e-03    
2023-03-31 23:11:14,818 			Last test performance: 76.30%
2023-03-31 23:11:14,818 ----------------
2023-03-31 23:11:14,941   1   =>  3    		Training 486 pattern with 75.83% 	Forward time: 	 0.11 sec
2023-03-31 23:11:14,941 			Loss:    2.679e-02    			Backward time: 	 0.01 sec 
2023-03-31 23:11:14,976 			Learning rate: weights:   1.000e-03    
2023-03-31 23:11:14,976 			Last test performance: 76.30%
2023-03-31 23:11:14,976 ----------------
2023-03-31 23:11:15,093   1   =>  4    		Training 486 pattern with 70.42% 	Forward time: 	 0.10 sec
2023-03-31 23:11:15,093 			Loss:    3.022e-02    			Backward time: 	 0.01 sec 
2023-03-31 23:11:15,160 			Learning rate: weights:   1.000e-03    
2023-03-31 23:11:15,160 			Last test performance: 76.30%
2023-03-31 23:11:15,160 ----------------
2023-03-31 23:11:15,283   1   =>  5    		Training 486 pattern with 71.88% 	Forward time: 	 0.11 sec
2023-03-31 23:11:15,283 			Loss:    2.853e-02    			Backward time: 	 0.01 sec 
2023-03-31 23:11:15,331 			Learning rate: weights:   1.000e-03    
2023-03-31 23:11:15,331 			Last test performance: 76.30%
2023-03-31 23:11:15,331 ----------------
2023-03-31 23:11:15,454   1   =>  6    		Training 486 pattern with 75.21% 	Forward time: 	 0.11 sec
2023-03-31 23:11:15,454 			Loss:    2.764e-02    			Backward time: 	 0.01 sec 
2023-03-31 23:11:15,495 			Learning rate: weights:   1.000e-03    
2023-03-31 23:11:15,495 			Last test performance: 76.30%
2023-03-31 23:11:15,495 ----------------
2023-03-31 23:11:15,617   1   =>  7    		Training 486 pattern with 77.50% 	Forward time: 	 0.11 sec
2023-03-31 23:11:15,618 			Loss:    2.577e-02    			Backward time: 	 0.01 sec 
2023-03-31 23:11:15,663 			Learning rate: weights:   1.000e-03    
2023-03-31 23:11:15,663 			Last test performance: 76.30%
2023-03-31 23:11:15,663 ----------------
2023-03-31 23:11:15,786   1   =>  8    		Training 486 pattern with 74.38% 	Forward time: 	 0.11 sec
2023-03-31 23:11:15,786 			Loss:    2.712e-02    			Backward time: 	 0.01 sec 
2023-03-31 23:11:15,865 			Learning rate: weights:   1.000e-03    
2023-03-31 23:11:15,865 			Last test performance: 76.30%
2023-03-31 23:11:15,865 ----------------
2023-03-31 23:11:15,985   1   =>  9    		Training 486 pattern with 76.04% 	Forward time: 	 0.11 sec
2023-03-31 23:11:15,986 			Loss:    2.821e-02    			Backward time: 	 0.01 sec 
2023-03-31 23:11:16,019 			Learning rate: weights:   1.000e-03    
2023-03-31 23:11:16,019 			Last test performance: 76.30%
2023-03-31 23:11:16,019 ----------------
2023-03-31 23:11:16,143   1   =>  10   		Training 486 pattern with 74.58% 	Forward time: 	 0.11 sec
2023-03-31 23:11:16,143 			Loss:    2.927e-02    			Backward time: 	 0.01 sec 
2023-03-31 23:11:16,188 			Learning rate: weights:   1.000e-03    
2023-03-31 23:11:16,188 			Last test performance: 76.30%
2023-03-31 23:11:16,188 ----------------
2023-03-31 23:11:16,311   1   =>  11   		Training 486 pattern with 74.17% 	Forward time: 	 0.11 sec
2023-03-31 23:11:16,311 			Loss:    2.885e-02    			Backward time: 	 0.01 sec 
2023-03-31 23:11:16,354 			Learning rate: weights:   1.000e-03    
2023-03-31 23:11:16,354 			Last test performance: 76.30%
2023-03-31 23:11:16,354 ----------------
2023-03-31 23:11:16,477   1   =>  12   		Training 486 pattern with 76.25% 	Forward time: 	 0.11 sec
2023-03-31 23:11:16,477 			Loss:    2.551e-02    			Backward time: 	 0.01 sec 
2023-03-31 23:11:16,538 			Learning rate: weights:   1.000e-03    
2023-03-31 23:11:16,539 			Last test performance: 76.30%
2023-03-31 23:11:16,539 ----------------
2023-03-31 23:11:16,662   1   =>  13   		Training 486 pattern with 75.21% 	Forward time: 	 0.11 sec
2023-03-31 23:11:16,662 			Loss:    2.786e-02    			Backward time: 	 0.01 sec 
2023-03-31 23:11:16,778 			Learning rate: weights:   1.000e-03    
2023-03-31 23:11:16,779 			Last test performance: 76.30%
2023-03-31 23:11:16,779 ----------------
2023-03-31 23:11:16,903   1   =>  14   		Training 486 pattern with 76.04% 	Forward time: 	 0.11 sec
2023-03-31 23:11:16,903 			Loss:    2.744e-02    			Backward time: 	 0.01 sec 
2023-03-31 23:11:16,947 			Learning rate: weights:   1.000e-03    
2023-03-31 23:11:16,947 			Last test performance: 76.30%
2023-03-31 23:11:16,947 ----------------
2023-03-31 23:11:17,070   1   =>  15   		Training 486 pattern with 74.17% 	Forward time: 	 0.11 sec
2023-03-31 23:11:17,070 			Loss:    2.768e-02    			Backward time: 	 0.01 sec 
2023-03-31 23:11:17,124 			Learning rate: weights:   1.000e-03    
2023-03-31 23:11:17,124 			Last test performance: 76.30%
2023-03-31 23:11:17,124 ----------------
2023-03-31 23:11:17,246   1   =>  16   		Training 486 pattern with 78.54% 	Forward time: 	 0.11 sec
2023-03-31 23:11:17,246 			Loss:    2.688e-02    			Backward time: 	 0.01 sec 
2023-03-31 23:11:17,291 			Learning rate: weights:   1.000e-03    
2023-03-31 23:11:17,291 			Last test performance: 76.30%
2023-03-31 23:11:17,291 ----------------
2023-03-31 23:11:17,413   1   =>  17   		Training 486 pattern with 74.79% 	Forward time: 	 0.11 sec
2023-03-31 23:11:17,413 			Loss:    2.748e-02    			Backward time: 	 0.01 sec 
2023-03-31 23:11:17,463 			Learning rate: weights:   1.000e-03    
2023-03-31 23:11:17,463 			Last test performance: 76.30%
2023-03-31 23:11:17,463 ----------------
2023-03-31 23:11:17,587   1   =>  18   		Training 486 pattern with 73.75% 	Forward time: 	 0.11 sec
2023-03-31 23:11:17,587 			Loss:    2.866e-02    			Backward time: 	 0.01 sec 
2023-03-31 23:11:17,660 			Learning rate: weights:   1.000e-03    
2023-03-31 23:11:17,660 			Last test performance: 76.30%
2023-03-31 23:11:17,660 ----------------
2023-03-31 23:11:17,781   1   =>  19   		Training 486 pattern with 78.96% 	Forward time: 	 0.11 sec
2023-03-31 23:11:17,781 			Loss:    2.585e-02    			Backward time: 	 0.01 sec 
2023-03-31 23:11:17,827 			Learning rate: weights:   1.000e-03    
2023-03-31 23:11:17,827 			Last test performance: 76.30%
2023-03-31 23:11:17,827 ----------------
2023-03-31 23:11:17,949   1   =>  20   		Training 486 pattern with 76.04% 	Forward time: 	 0.11 sec
2023-03-31 23:11:17,949 			Loss:    2.717e-02    			Backward time: 	 0.01 sec 
2023-03-31 23:11:18,031 			Learning rate: weights:   1.000e-03    
2023-03-31 23:11:18,031 			Last test performance: 76.30%
2023-03-31 23:11:18,031 ----------------
2023-03-31 23:11:18,153   1   =>  21   		Training 486 pattern with 73.96% 	Forward time: 	 0.11 sec
2023-03-31 23:11:18,153 			Loss:    2.914e-02    			Backward time: 	 0.01 sec 
2023-03-31 23:11:18,201 			Learning rate: weights:   1.000e-03    
2023-03-31 23:11:18,201 			Last test performance: 76.30%
2023-03-31 23:11:18,201 ----------------
2023-03-31 23:11:18,323   1   =>  22   		Training 486 pattern with 76.04% 	Forward time: 	 0.11 sec
2023-03-31 23:11:18,323 			Loss:    2.957e-02    			Backward time: 	 0.01 sec 
2023-03-31 23:11:18,395 			Learning rate: weights:   1.000e-03    
2023-03-31 23:11:18,395 			Last test performance: 76.30%
2023-03-31 23:11:18,395 ----------------
2023-03-31 23:11:18,518   1   =>  23   		Training 486 pattern with 74.79% 	Forward time: 	 0.11 sec
2023-03-31 23:11:18,518 			Loss:    2.767e-02    			Backward time: 	 0.01 sec 
2023-03-31 23:11:18,570 			Learning rate: weights:   1.000e-03    
2023-03-31 23:11:18,570 			Last test performance: 76.30%
2023-03-31 23:11:18,570 ----------------
2023-03-31 23:11:18,692   1   =>  24   		Training 486 pattern with 75.83% 	Forward time: 	 0.11 sec
2023-03-31 23:11:18,692 			Loss:    2.669e-02    			Backward time: 	 0.01 sec 
2023-03-31 23:11:18,764 			Learning rate: weights:   1.000e-03    
2023-03-31 23:11:18,764 			Last test performance: 76.30%
2023-03-31 23:11:18,764 ----------------
2023-03-31 23:11:18,887   1   =>  25   		Training 486 pattern with 73.96% 	Forward time: 	 0.11 sec
2023-03-31 23:11:18,887 			Loss:    2.764e-02    			Backward time: 	 0.01 sec 
2023-03-31 23:11:18,946 			Learning rate: weights:   1.000e-03    
2023-03-31 23:11:18,946 			Last test performance: 76.30%
2023-03-31 23:11:18,946 ----------------
2023-03-31 23:11:19,068   1   =>  26   		Training 486 pattern with 74.58% 	Forward time: 	 0.11 sec
2023-03-31 23:11:19,068 			Loss:    2.683e-02    			Backward time: 	 0.01 sec 
2023-03-31 23:11:19,148 			Learning rate: weights:   1.000e-03    
2023-03-31 23:11:19,148 			Last test performance: 76.30%
2023-03-31 23:11:19,148 ----------------
2023-03-31 23:11:19,271   1   =>  27   		Training 486 pattern with 76.88% 	Forward time: 	 0.11 sec
2023-03-31 23:11:19,271 			Loss:    2.497e-02    			Backward time: 	 0.01 sec 
2023-03-31 23:11:19,305 			Learning rate: weights:   1.000e-03    
2023-03-31 23:11:19,305 			Last test performance: 76.30%
2023-03-31 23:11:19,305 ----------------
2023-03-31 23:11:19,429   1   =>  28   		Training 486 pattern with 75.42% 	Forward time: 	 0.11 sec
2023-03-31 23:11:19,429 			Loss:    2.773e-02    			Backward time: 	 0.01 sec 
2023-03-31 23:11:19,478 			Learning rate: weights:   1.000e-03    
2023-03-31 23:11:19,478 			Last test performance: 76.30%
2023-03-31 23:11:19,478 ----------------
2023-03-31 23:11:19,600   1   =>  29   		Training 486 pattern with 69.79% 	Forward time: 	 0.11 sec
2023-03-31 23:11:19,600 			Loss:    3.274e-02    			Backward time: 	 0.01 sec 
2023-03-31 23:11:19,638 			Learning rate: weights:   1.000e-03    
2023-03-31 23:11:19,638 			Last test performance: 76.30%
2023-03-31 23:11:19,638 ----------------
2023-03-31 23:11:19,761   1   =>  30   		Training 486 pattern with 75.62% 	Forward time: 	 0.11 sec
2023-03-31 23:11:19,761 			Loss:    2.710e-02    			Backward time: 	 0.01 sec 
2023-03-31 23:11:19,953 			Learning rate: weights:   1.000e-03    
2023-03-31 23:11:19,953 			Last test performance: 76.30%
2023-03-31 23:11:19,953 ----------------
2023-03-31 23:11:20,076   1   =>  31   		Training 486 pattern with 77.08% 	Forward time: 	 0.11 sec
2023-03-31 23:11:20,076 			Loss:    2.683e-02    			Backward time: 	 0.01 sec 
2023-03-31 23:11:20,122 			Learning rate: weights:   1.000e-03    
2023-03-31 23:11:20,122 			Last test performance: 76.30%
2023-03-31 23:11:20,122 ----------------
2023-03-31 23:11:20,245   1   =>  32   		Training 486 pattern with 75.21% 	Forward time: 	 0.11 sec
2023-03-31 23:11:20,245 			Loss:    2.602e-02    			Backward time: 	 0.01 sec 
2023-03-31 23:11:20,301 			Learning rate: weights:   1.000e-03    
2023-03-31 23:11:20,301 			Last test performance: 76.30%
2023-03-31 23:11:20,301 ----------------
2023-03-31 23:11:20,424   1   =>  33   		Training 486 pattern with 77.50% 	Forward time: 	 0.11 sec
2023-03-31 23:11:20,424 			Loss:    2.498e-02    			Backward time: 	 0.01 sec 
2023-03-31 23:11:20,463 			Learning rate: weights:   1.000e-03    
2023-03-31 23:11:20,463 			Last test performance: 76.30%
2023-03-31 23:11:20,463 ----------------
2023-03-31 23:11:20,586   1   =>  34   		Training 486 pattern with 74.17% 	Forward time: 	 0.11 sec
2023-03-31 23:11:20,586 			Loss:    2.823e-02    			Backward time: 	 0.01 sec 
2023-03-31 23:11:20,639 			Learning rate: weights:   1.000e-03    
2023-03-31 23:11:20,639 			Last test performance: 76.30%
2023-03-31 23:11:20,639 ----------------
2023-03-31 23:11:20,762   1   =>  35   		Training 486 pattern with 76.04% 	Forward time: 	 0.11 sec
2023-03-31 23:11:20,762 			Loss:    2.831e-02    			Backward time: 	 0.01 sec 
2023-03-31 23:11:20,808 			Learning rate: weights:   1.000e-03    
2023-03-31 23:11:20,808 			Last test performance: 76.30%
2023-03-31 23:11:20,808 ----------------
2023-03-31 23:11:20,931   1   =>  36   		Training 486 pattern with 77.50% 	Forward time: 	 0.11 sec
2023-03-31 23:11:20,931 			Loss:    2.484e-02    			Backward time: 	 0.01 sec 
2023-03-31 23:11:20,976 			Learning rate: weights:   1.000e-03    
2023-03-31 23:11:20,976 			Last test performance: 76.30%
2023-03-31 23:11:20,976 ----------------
2023-03-31 23:11:21,099   1   =>  37   		Training 486 pattern with 76.88% 	Forward time: 	 0.11 sec
2023-03-31 23:11:21,099 			Loss:    2.548e-02    			Backward time: 	 0.01 sec 
2023-03-31 23:11:21,148 			Learning rate: weights:   1.000e-03    
2023-03-31 23:11:21,148 			Last test performance: 76.30%
2023-03-31 23:11:21,148 ----------------
2023-03-31 23:11:21,271   1   =>  38   		Training 486 pattern with 74.17% 	Forward time: 	 0.11 sec
2023-03-31 23:11:21,271 			Loss:    2.750e-02    			Backward time: 	 0.01 sec 
2023-03-31 23:11:21,315 			Learning rate: weights:   1.000e-03    
2023-03-31 23:11:21,315 			Last test performance: 76.30%
2023-03-31 23:11:21,315 ----------------
2023-03-31 23:11:21,438   1   =>  39   		Training 486 pattern with 75.00% 	Forward time: 	 0.11 sec
2023-03-31 23:11:21,438 			Loss:    2.820e-02    			Backward time: 	 0.01 sec 
2023-03-31 23:11:21,480 			Learning rate: weights:   1.000e-03    
2023-03-31 23:11:21,480 			Last test performance: 76.30%
2023-03-31 23:11:21,480 ----------------
2023-03-31 23:11:21,602   1   =>  40   		Training 486 pattern with 75.21% 	Forward time: 	 0.11 sec
2023-03-31 23:11:21,602 			Loss:    2.740e-02    			Backward time: 	 0.01 sec 
2023-03-31 23:11:21,642 			Learning rate: weights:   1.000e-03    
2023-03-31 23:11:21,642 			Last test performance: 76.30%
2023-03-31 23:11:21,642 ----------------
2023-03-31 23:11:21,767   1   =>  41   		Training 486 pattern with 76.04% 	Forward time: 	 0.11 sec
2023-03-31 23:11:21,767 			Loss:    2.689e-02    			Backward time: 	 0.01 sec 
2023-03-31 23:11:21,807 			Learning rate: weights:   1.000e-03    
2023-03-31 23:11:21,807 			Last test performance: 76.30%
2023-03-31 23:11:21,807 ----------------
2023-03-31 23:11:21,931   1   =>  42   		Training 486 pattern with 78.75% 	Forward time: 	 0.11 sec
2023-03-31 23:11:21,931 			Loss:    2.634e-02    			Backward time: 	 0.01 sec 
2023-03-31 23:11:22,002 			Learning rate: weights:   1.000e-03    
2023-03-31 23:11:22,002 			Last test performance: 76.30%
2023-03-31 23:11:22,002 ----------------
2023-03-31 23:11:22,125   1   =>  43   		Training 486 pattern with 71.25% 	Forward time: 	 0.11 sec
2023-03-31 23:11:22,125 			Loss:    2.826e-02    			Backward time: 	 0.01 sec 
2023-03-31 23:11:22,199 			Learning rate: weights:   1.000e-03    
2023-03-31 23:11:22,199 			Last test performance: 76.30%
2023-03-31 23:11:22,199 ----------------
2023-03-31 23:11:22,323   1   =>  44   		Training 486 pattern with 77.08% 	Forward time: 	 0.11 sec
2023-03-31 23:11:22,323 			Loss:    2.671e-02    			Backward time: 	 0.01 sec 
2023-03-31 23:11:22,407 			Learning rate: weights:   1.000e-03    
2023-03-31 23:11:22,407 			Last test performance: 76.30%
2023-03-31 23:11:22,407 ----------------
2023-03-31 23:11:22,531   1   =>  45   		Training 486 pattern with 75.62% 	Forward time: 	 0.11 sec
2023-03-31 23:11:22,531 			Loss:    2.588e-02    			Backward time: 	 0.01 sec 
2023-03-31 23:11:22,610 			Learning rate: weights:   1.000e-03    
2023-03-31 23:11:22,610 			Last test performance: 76.30%
2023-03-31 23:11:22,610 ----------------
2023-03-31 23:11:22,712   1   =>  46   		Training 486 pattern with 73.96% 	Forward time: 	 0.09 sec
2023-03-31 23:11:22,712 			Loss:    2.810e-02    			Backward time: 	 0.01 sec 
2023-03-31 23:11:22,764 			Learning rate: weights:   1.000e-03    
2023-03-31 23:11:22,764 			Last test performance: 76.30%
2023-03-31 23:11:22,764 ----------------
2023-03-31 23:11:22,887   1   =>  47   		Training 486 pattern with 75.21% 	Forward time: 	 0.11 sec
2023-03-31 23:11:22,887 			Loss:    2.715e-02    			Backward time: 	 0.01 sec 
2023-03-31 23:11:22,945 			Learning rate: weights:   1.000e-03    
2023-03-31 23:11:22,945 			Last test performance: 76.30%
2023-03-31 23:11:22,945 ----------------
2023-03-31 23:11:23,069   1   =>  48   		Training 486 pattern with 73.96% 	Forward time: 	 0.11 sec
2023-03-31 23:11:23,069 			Loss:    2.806e-02    			Backward time: 	 0.01 sec 
2023-03-31 23:11:23,122 			Learning rate: weights:   1.000e-03    
2023-03-31 23:11:23,122 			Last test performance: 76.30%
2023-03-31 23:11:23,122 ----------------
2023-03-31 23:11:23,245   1   =>  49   		Training 486 pattern with 77.08% 	Forward time: 	 0.11 sec
2023-03-31 23:11:23,245 			Loss:    2.653e-02    			Backward time: 	 0.01 sec 
2023-03-31 23:11:23,298 			Learning rate: weights:   1.000e-03    
2023-03-31 23:11:23,298 			Last test performance: 76.30%
2023-03-31 23:11:23,298 ----------------
2023-03-31 23:11:23,421   1   =>  50   		Training 486 pattern with 75.62% 	Forward time: 	 0.11 sec
2023-03-31 23:11:23,421 			Loss:    2.788e-02    			Backward time: 	 0.01 sec 
2023-03-31 23:11:23,484 			Learning rate: weights:   1.000e-03    
2023-03-31 23:11:23,484 			Last test performance: 76.30%
2023-03-31 23:11:23,484 ----------------
2023-03-31 23:11:23,608   1   =>  51   		Training 486 pattern with 77.08% 	Forward time: 	 0.11 sec
2023-03-31 23:11:23,608 			Loss:    2.571e-02    			Backward time: 	 0.01 sec 
2023-03-31 23:11:23,741 			Learning rate: weights:   1.000e-03    
2023-03-31 23:11:23,741 			Last test performance: 76.30%
2023-03-31 23:11:23,741 ----------------
2023-03-31 23:11:23,864   1   =>  52   		Training 486 pattern with 74.17% 	Forward time: 	 0.11 sec
2023-03-31 23:11:23,864 			Loss:    2.944e-02    			Backward time: 	 0.01 sec 
2023-03-31 23:11:23,908 			Learning rate: weights:   1.000e-03    
2023-03-31 23:11:23,908 			Last test performance: 76.30%
2023-03-31 23:11:23,908 ----------------
2023-03-31 23:11:24,031   1   =>  53   		Training 486 pattern with 75.42% 	Forward time: 	 0.11 sec
2023-03-31 23:11:24,031 			Loss:    2.688e-02    			Backward time: 	 0.01 sec 
2023-03-31 23:11:24,080 			Learning rate: weights:   1.000e-03    
2023-03-31 23:11:24,080 			Last test performance: 76.30%
2023-03-31 23:11:24,080 ----------------
2023-03-31 23:11:24,204   1   =>  54   		Training 486 pattern with 76.46% 	Forward time: 	 0.11 sec
2023-03-31 23:11:24,204 			Loss:    2.721e-02    			Backward time: 	 0.01 sec 
2023-03-31 23:11:24,244 			Learning rate: weights:   1.000e-03    
2023-03-31 23:11:24,244 			Last test performance: 76.30%
2023-03-31 23:11:24,244 ----------------
2023-03-31 23:11:24,368   1   =>  55   		Training 486 pattern with 75.83% 	Forward time: 	 0.11 sec
2023-03-31 23:11:24,368 			Loss:    2.781e-02    			Backward time: 	 0.01 sec 
2023-03-31 23:11:24,412 			Learning rate: weights:   1.000e-03    
2023-03-31 23:11:24,412 			Last test performance: 76.30%
2023-03-31 23:11:24,412 ----------------
2023-03-31 23:11:24,536   1   =>  56   		Training 486 pattern with 76.46% 	Forward time: 	 0.11 sec
2023-03-31 23:11:24,536 			Loss:    2.769e-02    			Backward time: 	 0.01 sec 
2023-03-31 23:11:24,630 			Learning rate: weights:   1.000e-03    
2023-03-31 23:11:24,630 			Last test performance: 76.30%
2023-03-31 23:11:24,630 ----------------
2023-03-31 23:11:24,749   1   =>  57   		Training 486 pattern with 78.33% 	Forward time: 	 0.11 sec
2023-03-31 23:11:24,749 			Loss:    2.395e-02    			Backward time: 	 0.01 sec 
2023-03-31 23:11:24,796 			Learning rate: weights:   1.000e-03    
2023-03-31 23:11:24,797 			Last test performance: 76.30%
2023-03-31 23:11:24,797 ----------------
2023-03-31 23:11:24,920   1   =>  58   		Training 486 pattern with 78.33% 	Forward time: 	 0.11 sec
2023-03-31 23:11:24,920 			Loss:    2.548e-02    			Backward time: 	 0.01 sec 
2023-03-31 23:11:24,964 			Learning rate: weights:   1.000e-03    
2023-03-31 23:11:24,964 			Last test performance: 76.30%
2023-03-31 23:11:24,964 ----------------
2023-03-31 23:11:25,087   1   =>  59   		Training 486 pattern with 77.92% 	Forward time: 	 0.11 sec
2023-03-31 23:11:25,087 			Loss:    2.632e-02    			Backward time: 	 0.01 sec 
2023-03-31 23:11:25,148 			Learning rate: weights:   1.000e-03    
2023-03-31 23:11:25,148 			Last test performance: 76.30%
2023-03-31 23:11:25,148 ----------------
2023-03-31 23:11:25,271   1   =>  60   		Training 486 pattern with 81.04% 	Forward time: 	 0.11 sec
2023-03-31 23:11:25,271 			Loss:    2.270e-02    			Backward time: 	 0.01 sec 
2023-03-31 23:11:25,318 			Learning rate: weights:   1.000e-03    
2023-03-31 23:11:25,318 			Last test performance: 76.30%
2023-03-31 23:11:25,318 ----------------
2023-03-31 23:11:25,440   1   =>  61   		Training 486 pattern with 78.33% 	Forward time: 	 0.11 sec
2023-03-31 23:11:25,440 			Loss:    2.584e-02    			Backward time: 	 0.01 sec 
2023-03-31 23:11:25,500 			Learning rate: weights:   1.000e-03    
2023-03-31 23:11:25,501 			Last test performance: 76.30%
2023-03-31 23:11:25,501 ----------------
2023-03-31 23:11:25,623   1   =>  62   		Training 486 pattern with 77.29% 	Forward time: 	 0.11 sec
2023-03-31 23:11:25,623 			Loss:    2.556e-02    			Backward time: 	 0.01 sec 
2023-03-31 23:11:25,669 			Learning rate: weights:   1.000e-03    
2023-03-31 23:11:25,669 			Last test performance: 76.30%
2023-03-31 23:11:25,669 ----------------
2023-03-31 23:11:25,792   1   =>  63   		Training 486 pattern with 76.67% 	Forward time: 	 0.11 sec
2023-03-31 23:11:25,792 			Loss:    2.492e-02    			Backward time: 	 0.01 sec 
2023-03-31 23:11:25,882 			Learning rate: weights:   1.000e-03    
2023-03-31 23:11:25,882 			Last test performance: 76.30%
2023-03-31 23:11:25,882 ----------------
2023-03-31 23:11:26,008   1   =>  64   		Training 486 pattern with 76.25% 	Forward time: 	 0.11 sec
2023-03-31 23:11:26,008 			Loss:    2.927e-02    			Backward time: 	 0.01 sec 
2023-03-31 23:11:26,110 			Learning rate: weights:   1.000e-03    
2023-03-31 23:11:26,110 			Last test performance: 76.30%
2023-03-31 23:11:26,110 ----------------
2023-03-31 23:11:26,234   1   =>  65   		Training 486 pattern with 77.71% 	Forward time: 	 0.11 sec
2023-03-31 23:11:26,234 			Loss:    2.637e-02    			Backward time: 	 0.01 sec 
2023-03-31 23:11:26,319 			Learning rate: weights:   1.000e-03    
2023-03-31 23:11:26,319 			Last test performance: 76.30%
2023-03-31 23:11:26,319 ----------------
2023-03-31 23:11:26,443   1   =>  66   		Training 486 pattern with 78.75% 	Forward time: 	 0.11 sec
2023-03-31 23:11:26,443 			Loss:    2.442e-02    			Backward time: 	 0.01 sec 
2023-03-31 23:11:26,497 			Learning rate: weights:   1.000e-03    
2023-03-31 23:11:26,497 			Last test performance: 76.30%
2023-03-31 23:11:26,497 ----------------
2023-03-31 23:11:26,621   1   =>  67   		Training 486 pattern with 78.96% 	Forward time: 	 0.11 sec
2023-03-31 23:11:26,621 			Loss:    2.195e-02    			Backward time: 	 0.01 sec 
2023-03-31 23:11:26,664 			Learning rate: weights:   1.000e-03    
2023-03-31 23:11:26,664 			Last test performance: 76.30%
2023-03-31 23:11:26,664 ----------------
2023-03-31 23:11:26,788   1   =>  68   		Training 486 pattern with 78.75% 	Forward time: 	 0.11 sec
2023-03-31 23:11:26,788 			Loss:    2.366e-02    			Backward time: 	 0.01 sec 
2023-03-31 23:11:26,854 			Learning rate: weights:   1.000e-03    
2023-03-31 23:11:26,854 			Last test performance: 76.30%
2023-03-31 23:11:26,854 ----------------
2023-03-31 23:11:26,975   1   =>  69   		Training 486 pattern with 76.88% 	Forward time: 	 0.11 sec
2023-03-31 23:11:26,975 			Loss:    2.655e-02    			Backward time: 	 0.01 sec 
2023-03-31 23:11:27,013 			Learning rate: weights:   1.000e-03    
2023-03-31 23:11:27,013 			Last test performance: 76.30%
2023-03-31 23:11:27,013 ----------------
2023-03-31 23:11:27,136   1   =>  70   		Training 486 pattern with 78.75% 	Forward time: 	 0.11 sec
2023-03-31 23:11:27,136 			Loss:    2.364e-02    			Backward time: 	 0.01 sec 
2023-03-31 23:11:27,199 			Learning rate: weights:   1.000e-03    
2023-03-31 23:11:27,199 			Last test performance: 76.30%
2023-03-31 23:11:27,199 ----------------
2023-03-31 23:11:27,322   1   =>  71   		Training 486 pattern with 77.50% 	Forward time: 	 0.11 sec
2023-03-31 23:11:27,322 			Loss:    2.677e-02    			Backward time: 	 0.01 sec 
2023-03-31 23:11:27,360 			Learning rate: weights:   1.000e-03    
2023-03-31 23:11:27,360 			Last test performance: 76.30%
2023-03-31 23:11:27,360 ----------------
2023-03-31 23:11:27,484   1   =>  72   		Training 486 pattern with 76.25% 	Forward time: 	 0.11 sec
2023-03-31 23:11:27,484 			Loss:    2.443e-02    			Backward time: 	 0.01 sec 
2023-03-31 23:11:27,567 			Learning rate: weights:   1.000e-03    
2023-03-31 23:11:27,567 			Last test performance: 76.30%
2023-03-31 23:11:27,567 ----------------
2023-03-31 23:11:27,697   1   =>  73   		Training 486 pattern with 76.25% 	Forward time: 	 0.11 sec
2023-03-31 23:11:27,698 			Loss:    2.571e-02    			Backward time: 	 0.01 sec 
2023-03-31 23:11:27,747 			Learning rate: weights:   1.000e-03    
2023-03-31 23:11:27,748 			Last test performance: 76.30%
2023-03-31 23:11:27,748 ----------------
2023-03-31 23:11:27,873   1   =>  74   		Training 486 pattern with 77.92% 	Forward time: 	 0.11 sec
2023-03-31 23:11:27,873 			Loss:    2.617e-02    			Backward time: 	 0.01 sec 
2023-03-31 23:11:27,918 			Learning rate: weights:   1.000e-03    
2023-03-31 23:11:27,918 			Last test performance: 76.30%
2023-03-31 23:11:27,918 ----------------
2023-03-31 23:11:28,041   1   =>  75   		Training 486 pattern with 80.00% 	Forward time: 	 0.11 sec
2023-03-31 23:11:28,041 			Loss:    2.454e-02    			Backward time: 	 0.01 sec 
2023-03-31 23:11:28,203 			Learning rate: weights:   1.000e-03    
2023-03-31 23:11:28,203 			Last test performance: 76.30%
2023-03-31 23:11:28,203 ----------------
2023-03-31 23:11:28,326   1   =>  76   		Training 486 pattern with 73.96% 	Forward time: 	 0.11 sec
2023-03-31 23:11:28,326 			Loss:    2.859e-02    			Backward time: 	 0.01 sec 
2023-03-31 23:11:28,403 			Learning rate: weights:   1.000e-03    
2023-03-31 23:11:28,403 			Last test performance: 76.30%
2023-03-31 23:11:28,403 ----------------
2023-03-31 23:11:28,529   1   =>  77   		Training 486 pattern with 78.75% 	Forward time: 	 0.11 sec
2023-03-31 23:11:28,529 			Loss:    2.581e-02    			Backward time: 	 0.01 sec 
2023-03-31 23:11:28,566 			Learning rate: weights:   1.000e-03    
2023-03-31 23:11:28,567 			Last test performance: 76.30%
2023-03-31 23:11:28,567 ----------------
2023-03-31 23:11:28,690   1   =>  78   		Training 486 pattern with 77.29% 	Forward time: 	 0.11 sec
2023-03-31 23:11:28,691 			Loss:    2.528e-02    			Backward time: 	 0.01 sec 
2023-03-31 23:11:28,808 			Learning rate: weights:   1.000e-03    
2023-03-31 23:11:28,808 			Last test performance: 76.30%
2023-03-31 23:11:28,808 ----------------
2023-03-31 23:11:28,931   1   =>  79   		Training 486 pattern with 75.00% 	Forward time: 	 0.11 sec
2023-03-31 23:11:28,931 			Loss:    2.878e-02    			Backward time: 	 0.01 sec 
2023-03-31 23:11:28,974 			Learning rate: weights:   1.000e-03    
2023-03-31 23:11:28,974 			Last test performance: 76.30%
2023-03-31 23:11:28,974 ----------------
2023-03-31 23:11:29,096   1   =>  80   		Training 486 pattern with 78.33% 	Forward time: 	 0.11 sec
2023-03-31 23:11:29,096 			Loss:    2.437e-02    			Backward time: 	 0.01 sec 
2023-03-31 23:11:29,138 			Learning rate: weights:   1.000e-03    
2023-03-31 23:11:29,138 			Last test performance: 76.30%
2023-03-31 23:11:29,138 ----------------
2023-03-31 23:11:29,259   1   =>  81   		Training 486 pattern with 74.79% 	Forward time: 	 0.11 sec
2023-03-31 23:11:29,259 			Loss:    2.556e-02    			Backward time: 	 0.01 sec 
2023-03-31 23:11:29,310 			Learning rate: weights:   1.000e-03    
2023-03-31 23:11:29,310 			Last test performance: 76.30%
2023-03-31 23:11:29,310 ----------------
2023-03-31 23:11:29,434   1   =>  82   		Training 486 pattern with 78.33% 	Forward time: 	 0.11 sec
2023-03-31 23:11:29,434 			Loss:    2.523e-02    			Backward time: 	 0.01 sec 
2023-03-31 23:11:29,479 			Learning rate: weights:   1.000e-03    
2023-03-31 23:11:29,479 			Last test performance: 76.30%
2023-03-31 23:11:29,479 ----------------
2023-03-31 23:11:29,602   1   =>  83   		Training 486 pattern with 76.67% 	Forward time: 	 0.11 sec
2023-03-31 23:11:29,602 			Loss:    2.569e-02    			Backward time: 	 0.01 sec 
2023-03-31 23:11:29,641 			Learning rate: weights:   1.000e-03    
2023-03-31 23:11:29,641 			Last test performance: 76.30%
2023-03-31 23:11:29,641 ----------------
2023-03-31 23:11:29,764   1   =>  84   		Training 486 pattern with 73.54% 	Forward time: 	 0.11 sec
2023-03-31 23:11:29,764 			Loss:    2.778e-02    			Backward time: 	 0.01 sec 
2023-03-31 23:11:29,813 			Learning rate: weights:   1.000e-03    
2023-03-31 23:11:29,813 			Last test performance: 76.30%
2023-03-31 23:11:29,813 ----------------
2023-03-31 23:11:29,936   1   =>  85   		Training 486 pattern with 78.12% 	Forward time: 	 0.11 sec
2023-03-31 23:11:29,936 			Loss:    2.517e-02    			Backward time: 	 0.01 sec 
2023-03-31 23:11:30,002 			Learning rate: weights:   1.000e-03    
2023-03-31 23:11:30,002 			Last test performance: 76.30%
2023-03-31 23:11:30,002 ----------------
2023-03-31 23:11:30,124   1   =>  86   		Training 486 pattern with 76.88% 	Forward time: 	 0.11 sec
2023-03-31 23:11:30,124 			Loss:    2.563e-02    			Backward time: 	 0.01 sec 
2023-03-31 23:11:30,169 			Learning rate: weights:   1.000e-03    
2023-03-31 23:11:30,169 			Last test performance: 76.30%
2023-03-31 23:11:30,169 ----------------
2023-03-31 23:11:30,291   1   =>  87   		Training 486 pattern with 77.08% 	Forward time: 	 0.11 sec
2023-03-31 23:11:30,291 			Loss:    2.436e-02    			Backward time: 	 0.01 sec 
2023-03-31 23:11:30,329 			Learning rate: weights:   1.000e-03    
2023-03-31 23:11:30,330 			Last test performance: 76.30%
2023-03-31 23:11:30,330 ----------------
2023-03-31 23:11:30,452   1   =>  88   		Training 486 pattern with 77.29% 	Forward time: 	 0.11 sec
2023-03-31 23:11:30,452 			Loss:    2.597e-02    			Backward time: 	 0.01 sec 
2023-03-31 23:11:30,499 			Learning rate: weights:   1.000e-03    
2023-03-31 23:11:30,499 			Last test performance: 76.30%
2023-03-31 23:11:30,499 ----------------
2023-03-31 23:11:30,623   1   =>  89   		Training 486 pattern with 84.79% 	Forward time: 	 0.11 sec
2023-03-31 23:11:30,623 			Loss:    1.943e-02    			Backward time: 	 0.01 sec 
2023-03-31 23:11:30,662 			Learning rate: weights:   1.000e-03    
2023-03-31 23:11:30,662 			Last test performance: 76.30%
2023-03-31 23:11:30,662 ----------------
2023-03-31 23:11:30,784   1   =>  90   		Training 486 pattern with 76.04% 	Forward time: 	 0.11 sec
2023-03-31 23:11:30,784 			Loss:    2.626e-02    			Backward time: 	 0.01 sec 
2023-03-31 23:11:30,827 			Learning rate: weights:   1.000e-03    
2023-03-31 23:11:30,827 			Last test performance: 76.30%
2023-03-31 23:11:30,827 ----------------
2023-03-31 23:11:30,949   1   =>  91   		Training 486 pattern with 76.88% 	Forward time: 	 0.11 sec
2023-03-31 23:11:30,949 			Loss:    2.451e-02    			Backward time: 	 0.01 sec 
2023-03-31 23:11:31,116 			Learning rate: weights:   1.000e-03    
2023-03-31 23:11:31,116 			Last test performance: 76.30%
2023-03-31 23:11:31,116 ----------------
2023-03-31 23:11:31,239   1   =>  92   		Training 486 pattern with 77.50% 	Forward time: 	 0.11 sec
2023-03-31 23:11:31,239 			Loss:    2.638e-02    			Backward time: 	 0.01 sec 
2023-03-31 23:11:31,283 			Learning rate: weights:   1.000e-03    
2023-03-31 23:11:31,283 			Last test performance: 76.30%
2023-03-31 23:11:31,283 ----------------
2023-03-31 23:11:31,405   1   =>  93   		Training 486 pattern with 81.46% 	Forward time: 	 0.11 sec
2023-03-31 23:11:31,405 			Loss:    2.257e-02    			Backward time: 	 0.01 sec 
2023-03-31 23:11:31,452 			Learning rate: weights:   1.000e-03    
2023-03-31 23:11:31,452 			Last test performance: 76.30%
2023-03-31 23:11:31,452 ----------------
2023-03-31 23:11:31,575   1   =>  94   		Training 486 pattern with 76.67% 	Forward time: 	 0.11 sec
2023-03-31 23:11:31,575 			Loss:    2.728e-02    			Backward time: 	 0.01 sec 
2023-03-31 23:11:31,631 			Learning rate: weights:   1.000e-03    
2023-03-31 23:11:31,631 			Last test performance: 76.30%
2023-03-31 23:11:31,631 ----------------
2023-03-31 23:11:31,754   1   =>  95   		Training 486 pattern with 75.00% 	Forward time: 	 0.11 sec
2023-03-31 23:11:31,754 			Loss:    2.596e-02    			Backward time: 	 0.01 sec 
2023-03-31 23:11:31,798 			Learning rate: weights:   1.000e-03    
2023-03-31 23:11:31,798 			Last test performance: 76.30%
2023-03-31 23:11:31,798 ----------------
2023-03-31 23:11:31,920   1   =>  96   		Training 486 pattern with 78.96% 	Forward time: 	 0.11 sec
2023-03-31 23:11:31,920 			Loss:    2.258e-02    			Backward time: 	 0.01 sec 
2023-03-31 23:11:32,008 			Learning rate: weights:   1.000e-03    
2023-03-31 23:11:32,008 			Last test performance: 76.30%
2023-03-31 23:11:32,008 ----------------
2023-03-31 23:11:32,132   1   =>  97   		Training 486 pattern with 75.21% 	Forward time: 	 0.11 sec
2023-03-31 23:11:32,132 			Loss:    2.728e-02    			Backward time: 	 0.01 sec 
2023-03-31 23:11:32,180 			Learning rate: weights:   1.000e-03    
2023-03-31 23:11:32,180 			Last test performance: 76.30%
2023-03-31 23:11:32,180 ----------------
2023-03-31 23:11:32,303   1   =>  98   		Training 486 pattern with 75.42% 	Forward time: 	 0.11 sec
2023-03-31 23:11:32,303 			Loss:    2.657e-02    			Backward time: 	 0.01 sec 
2023-03-31 23:11:32,342 			Learning rate: weights:   1.000e-03    
2023-03-31 23:11:32,342 			Last test performance: 76.30%
2023-03-31 23:11:32,342 ----------------
2023-03-31 23:11:32,466   1   =>  99   		Training 486 pattern with 78.12% 	Forward time: 	 0.11 sec
2023-03-31 23:11:32,466 			Loss:    2.492e-02    			Backward time: 	 0.01 sec 
2023-03-31 23:11:32,512 			Learning rate: weights:   1.000e-03    
2023-03-31 23:11:32,512 			Last test performance: 76.30%
2023-03-31 23:11:32,512 ----------------
2023-03-31 23:11:32,634   1   => 100   		Training 486 pattern with 75.62% 	Forward time: 	 0.11 sec
2023-03-31 23:11:32,634 			Loss:    2.832e-02    			Backward time: 	 0.01 sec 
2023-03-31 23:11:32,678 			Learning rate: weights:   1.000e-03    
2023-03-31 23:11:32,678 			Last test performance: 76.30%
2023-03-31 23:11:32,678 ----------------
2023-03-31 23:11:32,802   1   => 101   		Training 486 pattern with 75.62% 	Forward time: 	 0.11 sec
2023-03-31 23:11:32,802 			Loss:    2.564e-02    			Backward time: 	 0.01 sec 
2023-03-31 23:11:32,848 			Learning rate: weights:   1.000e-03    
2023-03-31 23:11:32,848 			Last test performance: 76.30%
2023-03-31 23:11:32,848 ----------------
2023-03-31 23:11:32,971   1   => 102   		Training 486 pattern with 77.92% 	Forward time: 	 0.11 sec
2023-03-31 23:11:32,971 			Loss:    2.493e-02    			Backward time: 	 0.01 sec 
2023-03-31 23:11:33,029 			Learning rate: weights:   1.000e-03    
2023-03-31 23:11:33,029 			Last test performance: 76.30%
2023-03-31 23:11:33,029 ----------------
2023-03-31 23:11:33,152   1   => 103   		Training 486 pattern with 76.25% 	Forward time: 	 0.11 sec
2023-03-31 23:11:33,152 			Loss:    2.810e-02    			Backward time: 	 0.01 sec 
2023-03-31 23:11:33,199 			Learning rate: weights:   1.000e-03    
2023-03-31 23:11:33,199 			Last test performance: 76.30%
2023-03-31 23:11:33,199 ----------------
2023-03-31 23:11:33,327   1   => 104   		Training 486 pattern with 78.54% 	Forward time: 	 0.12 sec
2023-03-31 23:11:33,327 			Loss:    2.511e-02    			Backward time: 	 0.01 sec 
2023-03-31 23:11:33,381 			Learning rate: weights:   1.000e-03    
2023-03-31 23:11:33,381 			Last test performance: 76.30%
2023-03-31 23:11:33,381 ----------------
2023-03-31 23:11:33,511   1   => 105   		Training 486 pattern with 76.25% 	Forward time: 	 0.12 sec
2023-03-31 23:11:33,511 			Loss:    2.386e-02    			Backward time: 	 0.01 sec 
2023-03-31 23:11:33,566 			Learning rate: weights:   1.000e-03    
2023-03-31 23:11:33,566 			Last test performance: 76.30%
2023-03-31 23:11:33,566 ----------------
2023-03-31 23:11:33,694   1   => 106   		Training 486 pattern with 75.00% 	Forward time: 	 0.12 sec
2023-03-31 23:11:33,694 			Loss:    2.664e-02    			Backward time: 	 0.01 sec 
2023-03-31 23:11:33,904 			Learning rate: weights:   1.000e-03    
2023-03-31 23:11:33,905 			Last test performance: 76.30%
2023-03-31 23:11:33,905 ----------------
2023-03-31 23:11:34,036   1   => 107   		Training 486 pattern with 79.17% 	Forward time: 	 0.12 sec
2023-03-31 23:11:34,036 			Loss:    2.494e-02    			Backward time: 	 0.01 sec 
2023-03-31 23:11:34,093 			Learning rate: weights:   1.000e-03    
2023-03-31 23:11:34,094 			Last test performance: 76.30%
2023-03-31 23:11:34,094 ----------------
2023-03-31 23:11:34,220   1   => 108   		Training 486 pattern with 79.38% 	Forward time: 	 0.11 sec
2023-03-31 23:11:34,220 			Loss:    2.421e-02    			Backward time: 	 0.01 sec 
2023-03-31 23:11:34,258 			Learning rate: weights:   1.000e-03    
2023-03-31 23:11:34,258 			Last test performance: 76.30%
2023-03-31 23:11:34,258 ----------------
2023-03-31 23:11:34,382   1   => 109   		Training 486 pattern with 80.83% 	Forward time: 	 0.11 sec
2023-03-31 23:11:34,382 			Loss:    2.191e-02    			Backward time: 	 0.01 sec 
2023-03-31 23:11:34,428 			Learning rate: weights:   1.000e-03    
2023-03-31 23:11:34,428 			Last test performance: 76.30%
2023-03-31 23:11:34,428 ----------------
2023-03-31 23:11:34,551   1   => 110   		Training 486 pattern with 80.62% 	Forward time: 	 0.11 sec
2023-03-31 23:11:34,551 			Loss:    2.387e-02    			Backward time: 	 0.01 sec 
2023-03-31 23:11:34,595 			Learning rate: weights:   1.000e-03    
2023-03-31 23:11:34,595 			Last test performance: 76.30%
2023-03-31 23:11:34,595 ----------------
2023-03-31 23:11:34,719   1   => 111   		Training 486 pattern with 77.50% 	Forward time: 	 0.11 sec
2023-03-31 23:11:34,719 			Loss:    2.724e-02    			Backward time: 	 0.01 sec 
2023-03-31 23:11:34,761 			Learning rate: weights:   1.000e-03    
2023-03-31 23:11:34,761 			Last test performance: 76.30%
2023-03-31 23:11:34,761 ----------------
2023-03-31 23:11:34,884   1   => 112   		Training 486 pattern with 75.21% 	Forward time: 	 0.11 sec
2023-03-31 23:11:34,884 			Loss:    2.506e-02    			Backward time: 	 0.01 sec 
2023-03-31 23:11:34,967 			Learning rate: weights:   1.000e-03    
2023-03-31 23:11:34,967 			Last test performance: 76.30%
2023-03-31 23:11:34,968 ----------------
2023-03-31 23:11:35,089   1   => 113   		Training 486 pattern with 78.12% 	Forward time: 	 0.11 sec
2023-03-31 23:11:35,089 			Loss:    2.422e-02    			Backward time: 	 0.01 sec 
2023-03-31 23:11:35,135 			Learning rate: weights:   1.000e-03    
2023-03-31 23:11:35,135 			Last test performance: 76.30%
2023-03-31 23:11:35,135 ----------------
2023-03-31 23:11:35,257   1   => 114   		Training 486 pattern with 78.54% 	Forward time: 	 0.11 sec
2023-03-31 23:11:35,257 			Loss:    2.542e-02    			Backward time: 	 0.01 sec 
2023-03-31 23:11:35,293 			Learning rate: weights:   1.000e-03    
2023-03-31 23:11:35,293 			Last test performance: 76.30%
2023-03-31 23:11:35,293 ----------------
2023-03-31 23:11:35,412   1   => 115   		Training 486 pattern with 72.29% 	Forward time: 	 0.11 sec
2023-03-31 23:11:35,412 			Loss:    2.850e-02    			Backward time: 	 0.01 sec 
2023-03-31 23:11:35,467 			Learning rate: weights:   1.000e-03    
2023-03-31 23:11:35,467 			Last test performance: 76.30%
2023-03-31 23:11:35,467 ----------------
2023-03-31 23:11:35,591   1   => 116   		Training 486 pattern with 78.33% 	Forward time: 	 0.11 sec
2023-03-31 23:11:35,591 			Loss:    2.397e-02    			Backward time: 	 0.01 sec 
2023-03-31 23:11:35,639 			Learning rate: weights:   1.000e-03    
2023-03-31 23:11:35,639 			Last test performance: 76.30%
2023-03-31 23:11:35,639 ----------------
2023-03-31 23:11:35,763   1   => 117   		Training 486 pattern with 75.62% 	Forward time: 	 0.11 sec
2023-03-31 23:11:35,763 			Loss:    2.779e-02    			Backward time: 	 0.01 sec 
2023-03-31 23:11:35,921 			Learning rate: weights:   1.000e-03    
2023-03-31 23:11:35,921 			Last test performance: 76.30%
2023-03-31 23:11:35,922 ----------------
2023-03-31 23:11:36,046   1   => 118   		Training 486 pattern with 76.46% 	Forward time: 	 0.11 sec
2023-03-31 23:11:36,046 			Loss:    2.468e-02    			Backward time: 	 0.01 sec 
2023-03-31 23:11:36,126 			Learning rate: weights:   1.000e-03    
2023-03-31 23:11:36,126 			Last test performance: 76.30%
2023-03-31 23:11:36,126 ----------------
2023-03-31 23:11:36,248   1   => 119   		Training 486 pattern with 77.29% 	Forward time: 	 0.11 sec
2023-03-31 23:11:36,249 			Loss:    2.382e-02    			Backward time: 	 0.01 sec 
2023-03-31 23:11:36,296 			Learning rate: weights:   1.000e-03    
2023-03-31 23:11:36,296 			Last test performance: 76.30%
2023-03-31 23:11:36,296 ----------------
2023-03-31 23:11:36,418   1   => 120   		Training 486 pattern with 79.79% 	Forward time: 	 0.11 sec
2023-03-31 23:11:36,418 			Loss:    2.380e-02    			Backward time: 	 0.01 sec 
2023-03-31 23:11:36,490 			Learning rate: weights:   1.000e-03    
2023-03-31 23:11:36,490 			Last test performance: 76.30%
2023-03-31 23:11:36,490 ----------------
2023-03-31 23:11:36,613   1   => 121   		Training 486 pattern with 77.71% 	Forward time: 	 0.11 sec
2023-03-31 23:11:36,613 			Loss:    2.417e-02    			Backward time: 	 0.01 sec 
2023-03-31 23:11:36,687 			Learning rate: weights:   1.000e-03    
2023-03-31 23:11:36,687 			Last test performance: 76.30%
2023-03-31 23:11:36,687 ----------------
2023-03-31 23:11:36,811   1   => 122   		Training 486 pattern with 72.08% 	Forward time: 	 0.11 sec
2023-03-31 23:11:36,811 			Loss:    2.869e-02    			Backward time: 	 0.01 sec 
2023-03-31 23:11:36,945 			Learning rate: weights:   1.000e-03    
2023-03-31 23:11:36,945 			Last test performance: 76.30%
2023-03-31 23:11:36,945 ----------------
2023-03-31 23:11:37,069   1   => 123   		Training 486 pattern with 77.71% 	Forward time: 	 0.11 sec
2023-03-31 23:11:37,069 			Loss:    2.662e-02    			Backward time: 	 0.01 sec 
2023-03-31 23:11:37,145 			Learning rate: weights:   1.000e-03    
2023-03-31 23:11:37,145 			Last test performance: 76.30%
2023-03-31 23:11:37,145 ----------------
2023-03-31 23:11:37,269   1   => 124   		Training 486 pattern with 75.00% 	Forward time: 	 0.11 sec
2023-03-31 23:11:37,269 			Loss:    2.703e-02    			Backward time: 	 0.01 sec 
2023-03-31 23:11:37,350 
2023-03-31 23:11:37,350 Testing:
2023-03-31 23:11:37,353 		24 of 10000 with 79.17% 	 Time used:  0.00 sec
2023-03-31 23:11:37,356 		48 of 10000 with 68.75% 	 Time used:  0.00 sec
2023-03-31 23:11:37,360 		72 of 10000 with 69.44% 	 Time used:  0.00 sec
2023-03-31 23:11:37,363 		96 of 10000 with 75.00% 	 Time used:  0.00 sec
2023-03-31 23:11:37,366 		120 of 10000 with 75.83% 	 Time used:  0.00 sec
2023-03-31 23:11:37,369 		144 of 10000 with 78.47% 	 Time used:  0.00 sec
2023-03-31 23:11:37,372 		168 of 10000 with 77.38% 	 Time used:  0.00 sec
2023-03-31 23:11:37,375 		192 of 10000 with 79.69% 	 Time used:  0.00 sec
2023-03-31 23:11:37,378 		216 of 10000 with 81.48% 	 Time used:  0.00 sec
2023-03-31 23:11:37,382 		240 of 10000 with 81.67% 	 Time used:  0.00 sec
2023-03-31 23:11:37,385 		264 of 10000 with 81.82% 	 Time used:  0.00 sec
2023-03-31 23:11:37,388 		288 of 10000 with 81.94% 	 Time used:  0.00 sec
2023-03-31 23:11:37,391 		312 of 10000 with 82.37% 	 Time used:  0.00 sec
2023-03-31 23:11:37,394 		336 of 10000 with 81.25% 	 Time used:  0.00 sec
2023-03-31 23:11:37,397 		360 of 10000 with 81.67% 	 Time used:  0.00 sec
2023-03-31 23:11:37,401 		384 of 10000 with 81.77% 	 Time used:  0.00 sec
2023-03-31 23:11:37,404 		408 of 10000 with 81.62% 	 Time used:  0.00 sec
2023-03-31 23:11:37,407 		432 of 10000 with 81.71% 	 Time used:  0.00 sec
2023-03-31 23:11:37,410 		456 of 10000 with 81.80% 	 Time used:  0.00 sec
2023-03-31 23:11:37,413 		480 of 10000 with 81.46% 	 Time used:  0.00 sec
2023-03-31 23:11:37,415 		504 of 10000 with 80.95% 	 Time used:  0.00 sec
2023-03-31 23:11:37,417 		528 of 10000 with 81.25% 	 Time used:  0.00 sec
2023-03-31 23:11:37,419 		552 of 10000 with 81.52% 	 Time used:  0.00 sec
2023-03-31 23:11:37,421 		576 of 10000 with 81.42% 	 Time used:  0.00 sec
2023-03-31 23:11:37,423 		600 of 10000 with 81.33% 	 Time used:  0.00 sec
2023-03-31 23:11:37,425 		624 of 10000 with 81.41% 	 Time used:  0.00 sec
2023-03-31 23:11:37,428 		648 of 10000 with 81.02% 	 Time used:  0.00 sec
2023-03-31 23:11:37,430 		672 of 10000 with 80.95% 	 Time used:  0.00 sec
2023-03-31 23:11:37,432 		696 of 10000 with 80.60% 	 Time used:  0.00 sec
2023-03-31 23:11:37,434 		720 of 10000 with 80.69% 	 Time used:  0.00 sec
2023-03-31 23:11:37,436 		744 of 10000 with 80.65% 	 Time used:  0.00 sec
2023-03-31 23:11:37,438 		768 of 10000 with 80.47% 	 Time used:  0.00 sec
2023-03-31 23:11:37,440 		792 of 10000 with 80.68% 	 Time used:  0.00 sec
2023-03-31 23:11:37,442 		816 of 10000 with 80.64% 	 Time used:  0.00 sec
2023-03-31 23:11:37,445 		840 of 10000 with 80.60% 	 Time used:  0.00 sec
2023-03-31 23:11:37,447 		864 of 10000 with 80.67% 	 Time used:  0.00 sec
2023-03-31 23:11:37,449 		888 of 10000 with 80.74% 	 Time used:  0.00 sec
2023-03-31 23:11:37,451 		912 of 10000 with 80.59% 	 Time used:  0.00 sec
2023-03-31 23:11:37,453 		936 of 10000 with 80.88% 	 Time used:  0.00 sec
2023-03-31 23:11:37,456 		960 of 10000 with 80.73% 	 Time used:  0.00 sec
2023-03-31 23:11:37,458 		984 of 10000 with 80.59% 	 Time used:  0.00 sec
2023-03-31 23:11:37,460 		1008 of 10000 with 80.36% 	 Time used:  0.00 sec
2023-03-31 23:11:37,462 		1032 of 10000 with 80.33% 	 Time used:  0.00 sec
2023-03-31 23:11:37,464 		1056 of 10000 with 80.30% 	 Time used:  0.00 sec
2023-03-31 23:11:37,466 		1080 of 10000 with 80.19% 	 Time used:  0.00 sec
2023-03-31 23:11:37,469 		1104 of 10000 with 80.34% 	 Time used:  0.00 sec
2023-03-31 23:11:37,471 		1128 of 10000 with 80.23% 	 Time used:  0.00 sec
2023-03-31 23:11:37,473 		1152 of 10000 with 80.30% 	 Time used:  0.00 sec
2023-03-31 23:11:37,475 		1176 of 10000 with 80.10% 	 Time used:  0.00 sec
2023-03-31 23:11:37,477 		1200 of 10000 with 79.83% 	 Time used:  0.00 sec
2023-03-31 23:11:37,479 		1224 of 10000 with 79.98% 	 Time used:  0.00 sec
2023-03-31 23:11:37,482 		1248 of 10000 with 79.81% 	 Time used:  0.00 sec
2023-03-31 23:11:37,484 		1272 of 10000 with 79.72% 	 Time used:  0.00 sec
2023-03-31 23:11:37,486 		1296 of 10000 with 79.55% 	 Time used:  0.00 sec
2023-03-31 23:11:37,488 		1320 of 10000 with 79.55% 	 Time used:  0.00 sec
2023-03-31 23:11:37,490 		1344 of 10000 with 79.54% 	 Time used:  0.00 sec
2023-03-31 23:11:37,492 		1368 of 10000 with 79.61% 	 Time used:  0.00 sec
2023-03-31 23:11:37,495 		1392 of 10000 with 79.53% 	 Time used:  0.00 sec
2023-03-31 23:11:37,497 		1416 of 10000 with 79.73% 	 Time used:  0.00 sec
2023-03-31 23:11:37,499 		1440 of 10000 with 79.93% 	 Time used:  0.00 sec
2023-03-31 23:11:37,501 		1464 of 10000 with 79.99% 	 Time used:  0.00 sec
2023-03-31 23:11:37,503 		1488 of 10000 with 80.17% 	 Time used:  0.00 sec
2023-03-31 23:11:37,505 		1512 of 10000 with 80.22% 	 Time used:  0.00 sec
2023-03-31 23:11:37,507 		1536 of 10000 with 80.21% 	 Time used:  0.00 sec
2023-03-31 23:11:37,510 		1560 of 10000 with 80.26% 	 Time used:  0.00 sec
2023-03-31 23:11:37,512 		1584 of 10000 with 80.24% 	 Time used:  0.00 sec
2023-03-31 23:11:37,514 		1608 of 10000 with 80.22% 	 Time used:  0.00 sec
2023-03-31 23:11:37,516 		1632 of 10000 with 80.27% 	 Time used:  0.00 sec
2023-03-31 23:11:37,518 		1656 of 10000 with 80.25% 	 Time used:  0.00 sec
2023-03-31 23:11:37,520 		1680 of 10000 with 80.36% 	 Time used:  0.00 sec
2023-03-31 23:11:37,522 		1704 of 10000 with 80.46% 	 Time used:  0.00 sec
2023-03-31 23:11:37,525 		1728 of 10000 with 80.32% 	 Time used:  0.00 sec
2023-03-31 23:11:37,527 		1752 of 10000 with 80.31% 	 Time used:  0.00 sec
2023-03-31 23:11:37,529 		1776 of 10000 with 80.35% 	 Time used:  0.00 sec
2023-03-31 23:11:37,531 		1800 of 10000 with 80.33% 	 Time used:  0.00 sec
2023-03-31 23:11:37,533 		1824 of 10000 with 80.26% 	 Time used:  0.00 sec
2023-03-31 23:11:37,535 		1848 of 10000 with 80.19% 	 Time used:  0.00 sec
2023-03-31 23:11:37,538 		1872 of 10000 with 80.29% 	 Time used:  0.00 sec
2023-03-31 23:11:37,540 		1896 of 10000 with 80.43% 	 Time used:  0.00 sec
2023-03-31 23:11:37,542 		1920 of 10000 with 80.52% 	 Time used:  0.00 sec
2023-03-31 23:11:37,544 		1944 of 10000 with 80.45% 	 Time used:  0.00 sec
2023-03-31 23:11:37,546 		1968 of 10000 with 80.44% 	 Time used:  0.00 sec
2023-03-31 23:11:37,548 		1992 of 10000 with 80.47% 	 Time used:  0.00 sec
2023-03-31 23:11:37,550 		2016 of 10000 with 80.56% 	 Time used:  0.00 sec
2023-03-31 23:11:37,553 		2040 of 10000 with 80.44% 	 Time used:  0.00 sec
2023-03-31 23:11:37,555 		2064 of 10000 with 80.52% 	 Time used:  0.00 sec
2023-03-31 23:11:37,557 		2088 of 10000 with 80.46% 	 Time used:  0.00 sec
2023-03-31 23:11:37,559 		2112 of 10000 with 80.40% 	 Time used:  0.00 sec
2023-03-31 23:11:37,561 		2136 of 10000 with 80.52% 	 Time used:  0.00 sec
2023-03-31 23:11:37,563 		2160 of 10000 with 80.65% 	 Time used:  0.00 sec
2023-03-31 23:11:37,565 		2184 of 10000 with 80.63% 	 Time used:  0.00 sec
2023-03-31 23:11:37,568 		2208 of 10000 with 80.62% 	 Time used:  0.00 sec
2023-03-31 23:11:37,570 		2232 of 10000 with 80.69% 	 Time used:  0.00 sec
2023-03-31 23:11:37,572 		2256 of 10000 with 80.72% 	 Time used:  0.00 sec
2023-03-31 23:11:37,574 		2280 of 10000 with 80.70% 	 Time used:  0.00 sec
2023-03-31 23:11:37,576 		2304 of 10000 with 80.51% 	 Time used:  0.00 sec
2023-03-31 23:11:37,578 		2328 of 10000 with 80.41% 	 Time used:  0.00 sec
2023-03-31 23:11:37,581 		2352 of 10000 with 80.44% 	 Time used:  0.00 sec
2023-03-31 23:11:37,583 		2376 of 10000 with 80.47% 	 Time used:  0.00 sec
2023-03-31 23:11:37,585 		2400 of 10000 with 80.58% 	 Time used:  0.00 sec
2023-03-31 23:11:37,587 		2424 of 10000 with 80.45% 	 Time used:  0.00 sec
2023-03-31 23:11:37,589 		2448 of 10000 with 80.43% 	 Time used:  0.00 sec
2023-03-31 23:11:37,591 		2472 of 10000 with 80.46% 	 Time used:  0.00 sec
2023-03-31 23:11:37,594 		2496 of 10000 with 80.45% 	 Time used:  0.00 sec
2023-03-31 23:11:37,596 		2520 of 10000 with 80.40% 	 Time used:  0.00 sec
2023-03-31 23:11:37,598 		2544 of 10000 with 80.35% 	 Time used:  0.00 sec
2023-03-31 23:11:37,600 		2568 of 10000 with 80.37% 	 Time used:  0.00 sec
2023-03-31 23:11:37,602 		2592 of 10000 with 80.40% 	 Time used:  0.00 sec
2023-03-31 23:11:37,604 		2616 of 10000 with 80.28% 	 Time used:  0.00 sec
2023-03-31 23:11:37,606 		2640 of 10000 with 80.30% 	 Time used:  0.00 sec
2023-03-31 23:11:37,609 		2664 of 10000 with 80.22% 	 Time used:  0.00 sec
2023-03-31 23:11:37,611 		2688 of 10000 with 80.21% 	 Time used:  0.00 sec
2023-03-31 23:11:37,613 		2712 of 10000 with 80.05% 	 Time used:  0.00 sec
2023-03-31 23:11:37,615 		2736 of 10000 with 79.93% 	 Time used:  0.00 sec
2023-03-31 23:11:37,617 		2760 of 10000 with 79.93% 	 Time used:  0.00 sec
2023-03-31 23:11:37,619 		2784 of 10000 with 79.89% 	 Time used:  0.00 sec
2023-03-31 23:11:37,621 		2808 of 10000 with 79.99% 	 Time used:  0.00 sec
2023-03-31 23:11:37,624 		2832 of 10000 with 80.05% 	 Time used:  0.00 sec
2023-03-31 23:11:37,626 		2856 of 10000 with 79.97% 	 Time used:  0.00 sec
2023-03-31 23:11:37,628 		2880 of 10000 with 79.97% 	 Time used:  0.00 sec
2023-03-31 23:11:37,630 		2904 of 10000 with 79.79% 	 Time used:  0.00 sec
2023-03-31 23:11:37,632 		2928 of 10000 with 79.58% 	 Time used:  0.00 sec
2023-03-31 23:11:37,634 		2952 of 10000 with 79.61% 	 Time used:  0.00 sec
2023-03-31 23:11:37,637 		2976 of 10000 with 79.60% 	 Time used:  0.00 sec
2023-03-31 23:11:37,639 		3000 of 10000 with 79.57% 	 Time used:  0.00 sec
2023-03-31 23:11:37,641 		3024 of 10000 with 79.56% 	 Time used:  0.00 sec
2023-03-31 23:11:37,643 		3048 of 10000 with 79.53% 	 Time used:  0.00 sec
2023-03-31 23:11:37,645 		3072 of 10000 with 79.59% 	 Time used:  0.00 sec
2023-03-31 23:11:37,647 		3096 of 10000 with 79.55% 	 Time used:  0.00 sec
2023-03-31 23:11:37,649 		3120 of 10000 with 79.49% 	 Time used:  0.00 sec
2023-03-31 23:11:37,652 		3144 of 10000 with 79.48% 	 Time used:  0.00 sec
2023-03-31 23:11:37,654 		3168 of 10000 with 79.48% 	 Time used:  0.00 sec
2023-03-31 23:11:37,656 		3192 of 10000 with 79.42% 	 Time used:  0.00 sec
2023-03-31 23:11:37,658 		3216 of 10000 with 79.38% 	 Time used:  0.00 sec
2023-03-31 23:11:37,660 		3240 of 10000 with 79.32% 	 Time used:  0.00 sec
2023-03-31 23:11:37,662 		3264 of 10000 with 79.20% 	 Time used:  0.00 sec
2023-03-31 23:11:37,664 		3288 of 10000 with 79.11% 	 Time used:  0.00 sec
2023-03-31 23:11:37,667 		3312 of 10000 with 79.11% 	 Time used:  0.00 sec
2023-03-31 23:11:37,669 		3336 of 10000 with 79.17% 	 Time used:  0.00 sec
2023-03-31 23:11:37,671 		3360 of 10000 with 79.14% 	 Time used:  0.00 sec
2023-03-31 23:11:37,673 		3384 of 10000 with 79.20% 	 Time used:  0.00 sec
2023-03-31 23:11:37,675 		3408 of 10000 with 79.25% 	 Time used:  0.00 sec
2023-03-31 23:11:37,677 		3432 of 10000 with 79.28% 	 Time used:  0.00 sec
2023-03-31 23:11:37,680 		3456 of 10000 with 79.28% 	 Time used:  0.00 sec
2023-03-31 23:11:37,682 		3480 of 10000 with 79.17% 	 Time used:  0.00 sec
2023-03-31 23:11:37,684 		3504 of 10000 with 79.14% 	 Time used:  0.00 sec
2023-03-31 23:11:37,686 		3528 of 10000 with 79.17% 	 Time used:  0.00 sec
2023-03-31 23:11:37,688 		3552 of 10000 with 79.14% 	 Time used:  0.00 sec
2023-03-31 23:11:37,690 		3576 of 10000 with 79.14% 	 Time used:  0.00 sec
2023-03-31 23:11:37,692 		3600 of 10000 with 79.25% 	 Time used:  0.00 sec
2023-03-31 23:11:37,694 		3624 of 10000 with 79.33% 	 Time used:  0.00 sec
2023-03-31 23:11:37,697 		3648 of 10000 with 79.33% 	 Time used:  0.00 sec
2023-03-31 23:11:37,699 		3672 of 10000 with 79.28% 	 Time used:  0.00 sec
2023-03-31 23:11:37,701 		3696 of 10000 with 79.33% 	 Time used:  0.00 sec
2023-03-31 23:11:37,703 		3720 of 10000 with 79.30% 	 Time used:  0.00 sec
2023-03-31 23:11:37,705 		3744 of 10000 with 79.33% 	 Time used:  0.00 sec
2023-03-31 23:11:37,707 		3768 of 10000 with 79.35% 	 Time used:  0.00 sec
2023-03-31 23:11:37,709 		3792 of 10000 with 79.38% 	 Time used:  0.00 sec
2023-03-31 23:11:37,712 		3816 of 10000 with 79.32% 	 Time used:  0.00 sec
2023-03-31 23:11:37,714 		3840 of 10000 with 79.24% 	 Time used:  0.00 sec
2023-03-31 23:11:37,716 		3864 of 10000 with 79.32% 	 Time used:  0.00 sec
2023-03-31 23:11:37,718 		3888 of 10000 with 79.19% 	 Time used:  0.00 sec
2023-03-31 23:11:37,720 		3912 of 10000 with 79.24% 	 Time used:  0.00 sec
2023-03-31 23:11:37,722 		3936 of 10000 with 79.22% 	 Time used:  0.00 sec
2023-03-31 23:11:37,724 		3960 of 10000 with 79.17% 	 Time used:  0.00 sec
2023-03-31 23:11:37,727 		3984 of 10000 with 79.14% 	 Time used:  0.00 sec
2023-03-31 23:11:37,729 		4008 of 10000 with 79.12% 	 Time used:  0.00 sec
2023-03-31 23:11:37,731 		4032 of 10000 with 79.07% 	 Time used:  0.00 sec
2023-03-31 23:11:37,733 		4056 of 10000 with 79.07% 	 Time used:  0.00 sec
2023-03-31 23:11:37,735 		4080 of 10000 with 79.02% 	 Time used:  0.00 sec
2023-03-31 23:11:37,737 		4104 of 10000 with 79.02% 	 Time used:  0.00 sec
2023-03-31 23:11:37,740 		4128 of 10000 with 79.07% 	 Time used:  0.00 sec
2023-03-31 23:11:37,742 		4152 of 10000 with 79.02% 	 Time used:  0.00 sec
2023-03-31 23:11:37,744 		4176 of 10000 with 78.98% 	 Time used:  0.00 sec
2023-03-31 23:11:37,746 		4200 of 10000 with 79.00% 	 Time used:  0.00 sec
2023-03-31 23:11:37,748 		4224 of 10000 with 79.07% 	 Time used:  0.00 sec
2023-03-31 23:11:37,750 		4248 of 10000 with 79.05% 	 Time used:  0.00 sec
2023-03-31 23:11:37,753 		4272 of 10000 with 79.00% 	 Time used:  0.00 sec
2023-03-31 23:11:37,755 		4296 of 10000 with 79.00% 	 Time used:  0.00 sec
2023-03-31 23:11:37,757 		4320 of 10000 with 79.05% 	 Time used:  0.00 sec
2023-03-31 23:11:37,759 		4344 of 10000 with 79.10% 	 Time used:  0.00 sec
2023-03-31 23:11:37,761 		4368 of 10000 with 79.17% 	 Time used:  0.00 sec
2023-03-31 23:11:37,763 		4392 of 10000 with 79.21% 	 Time used:  0.00 sec
2023-03-31 23:11:37,765 		4416 of 10000 with 79.14% 	 Time used:  0.00 sec
2023-03-31 23:11:37,768 		4440 of 10000 with 79.14% 	 Time used:  0.00 sec
2023-03-31 23:11:37,770 		4464 of 10000 with 79.19% 	 Time used:  0.00 sec
2023-03-31 23:11:37,772 		4488 of 10000 with 79.19% 	 Time used:  0.00 sec
2023-03-31 23:11:37,774 		4512 of 10000 with 79.23% 	 Time used:  0.00 sec
2023-03-31 23:11:37,776 		4536 of 10000 with 79.32% 	 Time used:  0.00 sec
2023-03-31 23:11:37,778 		4560 of 10000 with 79.34% 	 Time used:  0.00 sec
2023-03-31 23:11:37,780 		4584 of 10000 with 79.38% 	 Time used:  0.00 sec
2023-03-31 23:11:37,783 		4608 of 10000 with 79.41% 	 Time used:  0.00 sec
2023-03-31 23:11:37,785 		4632 of 10000 with 79.47% 	 Time used:  0.00 sec
2023-03-31 23:11:37,787 		4656 of 10000 with 79.47% 	 Time used:  0.00 sec
2023-03-31 23:11:37,789 		4680 of 10000 with 79.40% 	 Time used:  0.00 sec
2023-03-31 23:11:37,791 		4704 of 10000 with 79.36% 	 Time used:  0.00 sec
2023-03-31 23:11:37,793 		4728 of 10000 with 79.34% 	 Time used:  0.00 sec
2023-03-31 23:11:37,796 		4752 of 10000 with 79.31% 	 Time used:  0.00 sec
2023-03-31 23:11:37,798 		4776 of 10000 with 79.31% 	 Time used:  0.00 sec
2023-03-31 23:11:37,800 		4800 of 10000 with 79.27% 	 Time used:  0.00 sec
2023-03-31 23:11:37,802 		4824 of 10000 with 79.27% 	 Time used:  0.00 sec
2023-03-31 23:11:37,804 		4848 of 10000 with 79.25% 	 Time used:  0.00 sec
2023-03-31 23:11:37,806 		4872 of 10000 with 79.31% 	 Time used:  0.00 sec
2023-03-31 23:11:37,808 		4896 of 10000 with 79.31% 	 Time used:  0.00 sec
2023-03-31 23:11:37,811 		4920 of 10000 with 79.27% 	 Time used:  0.00 sec
2023-03-31 23:11:37,813 		4944 of 10000 with 79.25% 	 Time used:  0.00 sec
2023-03-31 23:11:37,815 		4968 of 10000 with 79.27% 	 Time used:  0.00 sec
2023-03-31 23:11:37,817 		4992 of 10000 with 79.31% 	 Time used:  0.00 sec
2023-03-31 23:11:37,819 		5016 of 10000 with 79.25% 	 Time used:  0.00 sec
2023-03-31 23:11:37,821 		5040 of 10000 with 79.19% 	 Time used:  0.00 sec
2023-03-31 23:11:37,823 		5064 of 10000 with 79.15% 	 Time used:  0.00 sec
2023-03-31 23:11:37,826 		5088 of 10000 with 79.17% 	 Time used:  0.00 sec
2023-03-31 23:11:37,828 		5112 of 10000 with 79.13% 	 Time used:  0.00 sec
2023-03-31 23:11:37,830 		5136 of 10000 with 79.09% 	 Time used:  0.00 sec
2023-03-31 23:11:37,832 		5160 of 10000 with 79.07% 	 Time used:  0.00 sec
2023-03-31 23:11:37,834 		5184 of 10000 with 79.03% 	 Time used:  0.00 sec
2023-03-31 23:11:37,836 		5208 of 10000 with 78.99% 	 Time used:  0.00 sec
2023-03-31 23:11:37,838 		5232 of 10000 with 78.99% 	 Time used:  0.00 sec
2023-03-31 23:11:37,841 		5256 of 10000 with 79.00% 	 Time used:  0.00 sec
2023-03-31 23:11:37,843 		5280 of 10000 with 79.00% 	 Time used:  0.00 sec
2023-03-31 23:11:37,845 		5304 of 10000 with 79.03% 	 Time used:  0.00 sec
2023-03-31 23:11:37,847 		5328 of 10000 with 79.04% 	 Time used:  0.00 sec
2023-03-31 23:11:37,849 		5352 of 10000 with 79.02% 	 Time used:  0.00 sec
2023-03-31 23:11:37,851 		5376 of 10000 with 79.11% 	 Time used:  0.00 sec
2023-03-31 23:11:37,853 		5400 of 10000 with 79.13% 	 Time used:  0.00 sec
2023-03-31 23:11:37,856 		5424 of 10000 with 79.19% 	 Time used:  0.00 sec
2023-03-31 23:11:37,858 		5448 of 10000 with 79.20% 	 Time used:  0.00 sec
2023-03-31 23:11:37,860 		5472 of 10000 with 79.17% 	 Time used:  0.00 sec
2023-03-31 23:11:37,862 		5496 of 10000 with 79.13% 	 Time used:  0.00 sec
2023-03-31 23:11:37,864 		5520 of 10000 with 79.11% 	 Time used:  0.00 sec
2023-03-31 23:11:37,866 		5544 of 10000 with 79.08% 	 Time used:  0.00 sec
2023-03-31 23:11:37,868 		5568 of 10000 with 79.06% 	 Time used:  0.00 sec
2023-03-31 23:11:37,871 		5592 of 10000 with 79.02% 	 Time used:  0.00 sec
2023-03-31 23:11:37,873 		5616 of 10000 with 78.94% 	 Time used:  0.00 sec
2023-03-31 23:11:37,875 		5640 of 10000 with 78.94% 	 Time used:  0.00 sec
2023-03-31 23:11:37,877 		5664 of 10000 with 78.97% 	 Time used:  0.00 sec
2023-03-31 23:11:37,879 		5688 of 10000 with 78.96% 	 Time used:  0.00 sec
2023-03-31 23:11:37,881 		5712 of 10000 with 78.92% 	 Time used:  0.00 sec
2023-03-31 23:11:37,883 		5736 of 10000 with 78.92% 	 Time used:  0.00 sec
2023-03-31 23:11:37,886 		5760 of 10000 with 78.94% 	 Time used:  0.00 sec
2023-03-31 23:11:37,888 		5784 of 10000 with 78.98% 	 Time used:  0.00 sec
2023-03-31 23:11:37,890 		5808 of 10000 with 78.98% 	 Time used:  0.00 sec
2023-03-31 23:11:37,892 		5832 of 10000 with 78.96% 	 Time used:  0.00 sec
2023-03-31 23:11:37,894 		5856 of 10000 with 78.98% 	 Time used:  0.00 sec
2023-03-31 23:11:37,897 		5880 of 10000 with 79.03% 	 Time used:  0.00 sec
2023-03-31 23:11:37,899 		5904 of 10000 with 79.05% 	 Time used:  0.00 sec
2023-03-31 23:11:37,901 		5928 of 10000 with 79.10% 	 Time used:  0.00 sec
2023-03-31 23:11:37,903 		5952 of 10000 with 79.10% 	 Time used:  0.00 sec
2023-03-31 23:11:37,905 		5976 of 10000 with 79.10% 	 Time used:  0.00 sec
2023-03-31 23:11:37,907 		6000 of 10000 with 79.12% 	 Time used:  0.00 sec
2023-03-31 23:11:37,909 		6024 of 10000 with 79.15% 	 Time used:  0.00 sec
2023-03-31 23:11:37,912 		6048 of 10000 with 79.17% 	 Time used:  0.00 sec
2023-03-31 23:11:37,914 		6072 of 10000 with 79.20% 	 Time used:  0.00 sec
2023-03-31 23:11:37,916 		6096 of 10000 with 79.22% 	 Time used:  0.00 sec
2023-03-31 23:11:37,918 		6120 of 10000 with 79.20% 	 Time used:  0.00 sec
2023-03-31 23:11:37,920 		6144 of 10000 with 79.20% 	 Time used:  0.00 sec
2023-03-31 23:11:37,922 		6168 of 10000 with 79.17% 	 Time used:  0.00 sec
2023-03-31 23:11:37,924 		6192 of 10000 with 79.15% 	 Time used:  0.00 sec
2023-03-31 23:11:37,926 		6216 of 10000 with 79.15% 	 Time used:  0.00 sec
2023-03-31 23:11:37,929 		6240 of 10000 with 79.18% 	 Time used:  0.00 sec
2023-03-31 23:11:37,931 		6264 of 10000 with 79.15% 	 Time used:  0.00 sec
2023-03-31 23:11:37,933 		6288 of 10000 with 79.12% 	 Time used:  0.00 sec
2023-03-31 23:11:37,935 		6312 of 10000 with 79.12% 	 Time used:  0.00 sec
2023-03-31 23:11:37,937 		6336 of 10000 with 79.09% 	 Time used:  0.00 sec
2023-03-31 23:11:37,939 		6360 of 10000 with 79.14% 	 Time used:  0.00 sec
2023-03-31 23:11:37,941 		6384 of 10000 with 79.12% 	 Time used:  0.00 sec
2023-03-31 23:11:37,944 		6408 of 10000 with 79.12% 	 Time used:  0.00 sec
2023-03-31 23:11:37,946 		6432 of 10000 with 79.15% 	 Time used:  0.00 sec
2023-03-31 23:11:37,948 		6456 of 10000 with 79.15% 	 Time used:  0.00 sec
2023-03-31 23:11:37,950 		6480 of 10000 with 79.18% 	 Time used:  0.00 sec
2023-03-31 23:11:37,952 		6504 of 10000 with 79.20% 	 Time used:  0.00 sec
2023-03-31 23:11:37,954 		6528 of 10000 with 79.23% 	 Time used:  0.00 sec
2023-03-31 23:11:37,957 		6552 of 10000 with 79.26% 	 Time used:  0.00 sec
2023-03-31 23:11:37,959 		6576 of 10000 with 79.26% 	 Time used:  0.00 sec
2023-03-31 23:11:37,961 		6600 of 10000 with 79.27% 	 Time used:  0.00 sec
2023-03-31 23:11:37,963 		6624 of 10000 with 79.32% 	 Time used:  0.00 sec
2023-03-31 23:11:37,965 		6648 of 10000 with 79.32% 	 Time used:  0.00 sec
2023-03-31 23:11:37,967 		6672 of 10000 with 79.29% 	 Time used:  0.00 sec
2023-03-31 23:11:37,970 		6696 of 10000 with 79.27% 	 Time used:  0.00 sec
2023-03-31 23:11:37,972 		6720 of 10000 with 79.27% 	 Time used:  0.00 sec
2023-03-31 23:11:37,974 		6744 of 10000 with 79.24% 	 Time used:  0.00 sec
2023-03-31 23:11:37,976 		6768 of 10000 with 79.24% 	 Time used:  0.00 sec
2023-03-31 23:11:37,978 		6792 of 10000 with 79.28% 	 Time used:  0.00 sec
2023-03-31 23:11:37,980 		6816 of 10000 with 79.30% 	 Time used:  0.00 sec
2023-03-31 23:11:37,983 		6840 of 10000 with 79.27% 	 Time used:  0.00 sec
2023-03-31 23:11:37,985 		6864 of 10000 with 79.25% 	 Time used:  0.00 sec
2023-03-31 23:11:37,987 		6888 of 10000 with 79.27% 	 Time used:  0.00 sec
2023-03-31 23:11:37,989 		6912 of 10000 with 79.27% 	 Time used:  0.00 sec
2023-03-31 23:11:37,991 		6936 of 10000 with 79.22% 	 Time used:  0.00 sec
2023-03-31 23:11:37,993 		6960 of 10000 with 79.21% 	 Time used:  0.00 sec
2023-03-31 23:11:37,996 		6984 of 10000 with 79.25% 	 Time used:  0.00 sec
2023-03-31 23:11:37,998 		7008 of 10000 with 79.22% 	 Time used:  0.00 sec
2023-03-31 23:11:38,000 		7032 of 10000 with 79.17% 	 Time used:  0.00 sec
2023-03-31 23:11:38,002 		7056 of 10000 with 79.18% 	 Time used:  0.00 sec
2023-03-31 23:11:38,004 		7080 of 10000 with 79.15% 	 Time used:  0.00 sec
2023-03-31 23:11:38,007 		7104 of 10000 with 79.15% 	 Time used:  0.00 sec
2023-03-31 23:11:38,009 		7128 of 10000 with 79.15% 	 Time used:  0.00 sec
2023-03-31 23:11:38,011 		7152 of 10000 with 79.19% 	 Time used:  0.00 sec
2023-03-31 23:11:38,013 		7176 of 10000 with 79.24% 	 Time used:  0.00 sec
2023-03-31 23:11:38,015 		7200 of 10000 with 79.22% 	 Time used:  0.00 sec
2023-03-31 23:11:38,017 		7224 of 10000 with 79.19% 	 Time used:  0.00 sec
2023-03-31 23:11:38,020 		7248 of 10000 with 79.21% 	 Time used:  0.00 sec
2023-03-31 23:11:38,022 		7272 of 10000 with 79.18% 	 Time used:  0.00 sec
2023-03-31 23:11:38,024 		7296 of 10000 with 79.21% 	 Time used:  0.00 sec
2023-03-31 23:11:38,026 		7320 of 10000 with 79.18% 	 Time used:  0.00 sec
2023-03-31 23:11:38,028 		7344 of 10000 with 79.19% 	 Time used:  0.00 sec
2023-03-31 23:11:38,030 		7368 of 10000 with 79.19% 	 Time used:  0.00 sec
2023-03-31 23:11:38,033 		7392 of 10000 with 79.21% 	 Time used:  0.00 sec
2023-03-31 23:11:38,035 		7416 of 10000 with 79.22% 	 Time used:  0.00 sec
2023-03-31 23:11:38,037 		7440 of 10000 with 79.23% 	 Time used:  0.00 sec
2023-03-31 23:11:38,039 		7464 of 10000 with 79.23% 	 Time used:  0.00 sec
2023-03-31 23:11:38,041 		7488 of 10000 with 79.29% 	 Time used:  0.00 sec
2023-03-31 23:11:38,044 		7512 of 10000 with 79.30% 	 Time used:  0.00 sec
2023-03-31 23:11:38,046 		7536 of 10000 with 79.31% 	 Time used:  0.00 sec
2023-03-31 23:11:38,048 		7560 of 10000 with 79.34% 	 Time used:  0.00 sec
2023-03-31 23:11:38,050 		7584 of 10000 with 79.36% 	 Time used:  0.00 sec
2023-03-31 23:11:38,052 		7608 of 10000 with 79.35% 	 Time used:  0.00 sec
2023-03-31 23:11:38,054 		7632 of 10000 with 79.39% 	 Time used:  0.00 sec
2023-03-31 23:11:38,057 		7656 of 10000 with 79.36% 	 Time used:  0.00 sec
2023-03-31 23:11:38,059 		7680 of 10000 with 79.39% 	 Time used:  0.00 sec
2023-03-31 23:11:38,061 		7704 of 10000 with 79.39% 	 Time used:  0.00 sec
2023-03-31 23:11:38,063 		7728 of 10000 with 79.40% 	 Time used:  0.00 sec
2023-03-31 23:11:38,065 		7752 of 10000 with 79.44% 	 Time used:  0.00 sec
2023-03-31 23:11:38,067 		7776 of 10000 with 79.42% 	 Time used:  0.00 sec
2023-03-31 23:11:38,070 		7800 of 10000 with 79.46% 	 Time used:  0.00 sec
2023-03-31 23:11:38,072 		7824 of 10000 with 79.40% 	 Time used:  0.00 sec
2023-03-31 23:11:38,074 		7848 of 10000 with 79.38% 	 Time used:  0.00 sec
2023-03-31 23:11:38,076 		7872 of 10000 with 79.37% 	 Time used:  0.00 sec
2023-03-31 23:11:38,078 		7896 of 10000 with 79.39% 	 Time used:  0.00 sec
2023-03-31 23:11:38,080 		7920 of 10000 with 79.38% 	 Time used:  0.00 sec
2023-03-31 23:11:38,083 		7944 of 10000 with 79.42% 	 Time used:  0.00 sec
2023-03-31 23:11:38,085 		7968 of 10000 with 79.42% 	 Time used:  0.00 sec
2023-03-31 23:11:38,087 		7992 of 10000 with 79.38% 	 Time used:  0.00 sec
2023-03-31 23:11:38,089 		8016 of 10000 with 79.34% 	 Time used:  0.00 sec
2023-03-31 23:11:38,091 		8040 of 10000 with 79.33% 	 Time used:  0.00 sec
2023-03-31 23:11:38,093 		8064 of 10000 with 79.33% 	 Time used:  0.00 sec
2023-03-31 23:11:38,095 		8088 of 10000 with 79.32% 	 Time used:  0.00 sec
2023-03-31 23:11:38,098 		8112 of 10000 with 79.33% 	 Time used:  0.00 sec
2023-03-31 23:11:38,100 		8136 of 10000 with 79.36% 	 Time used:  0.00 sec
2023-03-31 23:11:38,102 		8160 of 10000 with 79.33% 	 Time used:  0.00 sec
2023-03-31 23:11:38,104 		8184 of 10000 with 79.36% 	 Time used:  0.00 sec
2023-03-31 23:11:38,106 		8208 of 10000 with 79.34% 	 Time used:  0.00 sec
2023-03-31 23:11:38,109 		8232 of 10000 with 79.32% 	 Time used:  0.00 sec
2023-03-31 23:11:38,111 		8256 of 10000 with 79.35% 	 Time used:  0.00 sec
2023-03-31 23:11:38,113 		8280 of 10000 with 79.38% 	 Time used:  0.00 sec
2023-03-31 23:11:38,115 		8304 of 10000 with 79.35% 	 Time used:  0.00 sec
2023-03-31 23:11:38,117 		8328 of 10000 with 79.37% 	 Time used:  0.00 sec
2023-03-31 23:11:38,119 		8352 of 10000 with 79.37% 	 Time used:  0.00 sec
2023-03-31 23:11:38,122 		8376 of 10000 with 79.37% 	 Time used:  0.00 sec
2023-03-31 23:11:38,124 		8400 of 10000 with 79.39% 	 Time used:  0.00 sec
2023-03-31 23:11:38,126 		8424 of 10000 with 79.37% 	 Time used:  0.00 sec
2023-03-31 23:11:38,128 		8448 of 10000 with 79.40% 	 Time used:  0.00 sec
2023-03-31 23:11:38,130 		8472 of 10000 with 79.38% 	 Time used:  0.00 sec
2023-03-31 23:11:38,133 		8496 of 10000 with 79.41% 	 Time used:  0.00 sec
2023-03-31 23:11:38,135 		8520 of 10000 with 79.42% 	 Time used:  0.00 sec
2023-03-31 23:11:38,137 		8544 of 10000 with 79.41% 	 Time used:  0.00 sec
2023-03-31 23:11:38,139 		8568 of 10000 with 79.46% 	 Time used:  0.00 sec
2023-03-31 23:11:38,141 		8592 of 10000 with 79.46% 	 Time used:  0.00 sec
2023-03-31 23:11:38,143 		8616 of 10000 with 79.47% 	 Time used:  0.00 sec
2023-03-31 23:11:38,146 		8640 of 10000 with 79.46% 	 Time used:  0.00 sec
2023-03-31 23:11:38,148 		8664 of 10000 with 79.47% 	 Time used:  0.00 sec
2023-03-31 23:11:38,150 		8688 of 10000 with 79.47% 	 Time used:  0.00 sec
2023-03-31 23:11:38,152 		8712 of 10000 with 79.48% 	 Time used:  0.00 sec
2023-03-31 23:11:38,154 		8736 of 10000 with 79.46% 	 Time used:  0.00 sec
2023-03-31 23:11:38,156 		8760 of 10000 with 79.43% 	 Time used:  0.00 sec
2023-03-31 23:11:38,159 		8784 of 10000 with 79.44% 	 Time used:  0.00 sec
2023-03-31 23:11:38,161 		8808 of 10000 with 79.44% 	 Time used:  0.00 sec
2023-03-31 23:11:38,163 		8832 of 10000 with 79.46% 	 Time used:  0.00 sec
2023-03-31 23:11:38,165 		8856 of 10000 with 79.47% 	 Time used:  0.00 sec
2023-03-31 23:11:38,167 		8880 of 10000 with 79.46% 	 Time used:  0.00 sec
2023-03-31 23:11:38,170 		8904 of 10000 with 79.47% 	 Time used:  0.00 sec
2023-03-31 23:11:38,172 		8928 of 10000 with 79.48% 	 Time used:  0.00 sec
2023-03-31 23:11:38,174 		8952 of 10000 with 79.48% 	 Time used:  0.00 sec
2023-03-31 23:11:38,176 		8976 of 10000 with 79.46% 	 Time used:  0.00 sec
2023-03-31 23:11:38,178 		9000 of 10000 with 79.46% 	 Time used:  0.00 sec
2023-03-31 23:11:38,180 		9024 of 10000 with 79.47% 	 Time used:  0.00 sec
2023-03-31 23:11:38,183 		9048 of 10000 with 79.50% 	 Time used:  0.00 sec
2023-03-31 23:11:38,185 		9072 of 10000 with 79.48% 	 Time used:  0.00 sec
2023-03-31 23:11:38,187 		9096 of 10000 with 79.46% 	 Time used:  0.00 sec
2023-03-31 23:11:38,189 		9120 of 10000 with 79.51% 	 Time used:  0.00 sec
2023-03-31 23:11:38,191 		9144 of 10000 with 79.48% 	 Time used:  0.00 sec
2023-03-31 23:11:38,193 		9168 of 10000 with 79.43% 	 Time used:  0.00 sec
2023-03-31 23:11:38,195 		9192 of 10000 with 79.42% 	 Time used:  0.00 sec
2023-03-31 23:11:38,198 		9216 of 10000 with 79.43% 	 Time used:  0.00 sec
2023-03-31 23:11:38,200 		9240 of 10000 with 79.40% 	 Time used:  0.00 sec
2023-03-31 23:11:38,202 		9264 of 10000 with 79.39% 	 Time used:  0.00 sec
2023-03-31 23:11:38,204 		9288 of 10000 with 79.40% 	 Time used:  0.00 sec
2023-03-31 23:11:38,206 		9312 of 10000 with 79.40% 	 Time used:  0.00 sec
2023-03-31 23:11:38,208 		9336 of 10000 with 79.39% 	 Time used:  0.00 sec
2023-03-31 23:11:38,211 		9360 of 10000 with 79.37% 	 Time used:  0.00 sec
2023-03-31 23:11:38,213 		9384 of 10000 with 79.37% 	 Time used:  0.00 sec
2023-03-31 23:11:38,215 		9408 of 10000 with 79.37% 	 Time used:  0.00 sec
2023-03-31 23:11:38,217 		9432 of 10000 with 79.39% 	 Time used:  0.00 sec
2023-03-31 23:11:38,219 		9456 of 10000 with 79.37% 	 Time used:  0.00 sec
2023-03-31 23:11:38,222 		9480 of 10000 with 79.38% 	 Time used:  0.00 sec
2023-03-31 23:11:38,224 		9504 of 10000 with 79.36% 	 Time used:  0.00 sec
2023-03-31 23:11:38,226 		9528 of 10000 with 79.40% 	 Time used:  0.00 sec
2023-03-31 23:11:38,228 		9552 of 10000 with 79.39% 	 Time used:  0.00 sec
2023-03-31 23:11:38,230 		9576 of 10000 with 79.41% 	 Time used:  0.00 sec
2023-03-31 23:11:38,232 		9600 of 10000 with 79.44% 	 Time used:  0.00 sec
2023-03-31 23:11:38,235 		9624 of 10000 with 79.47% 	 Time used:  0.00 sec
2023-03-31 23:11:38,237 		9648 of 10000 with 79.46% 	 Time used:  0.00 sec
2023-03-31 23:11:38,239 		9672 of 10000 with 79.48% 	 Time used:  0.00 sec
2023-03-31 23:11:38,241 		9696 of 10000 with 79.47% 	 Time used:  0.00 sec
2023-03-31 23:11:38,243 		9720 of 10000 with 79.49% 	 Time used:  0.00 sec
2023-03-31 23:11:38,245 		9744 of 10000 with 79.51% 	 Time used:  0.00 sec
2023-03-31 23:11:38,248 		9768 of 10000 with 79.51% 	 Time used:  0.00 sec
2023-03-31 23:11:38,250 		9792 of 10000 with 79.53% 	 Time used:  0.00 sec
2023-03-31 23:11:38,252 		9816 of 10000 with 79.53% 	 Time used:  0.00 sec
2023-03-31 23:11:38,254 		9840 of 10000 with 79.55% 	 Time used:  0.00 sec
2023-03-31 23:11:38,256 		9864 of 10000 with 79.56% 	 Time used:  0.00 sec
2023-03-31 23:11:38,258 		9888 of 10000 with 79.57% 	 Time used:  0.00 sec
2023-03-31 23:11:38,261 		9912 of 10000 with 79.60% 	 Time used:  0.00 sec
2023-03-31 23:11:38,263 		9936 of 10000 with 79.61% 	 Time used:  0.00 sec
2023-03-31 23:11:38,265 		9960 of 10000 with 79.58% 	 Time used:  0.00 sec
2023-03-31 23:11:38,267 		9984 of 10000 with 79.58% 	 Time used:  0.00 sec
2023-03-31 23:11:38,269 		10000 of 10000 with 79.58% 	 Time used:  0.00 sec
2023-03-31 23:11:38,269 
2023-03-31 23:11:38,271 			Learning rate: weights:   1.000e-03    
2023-03-31 23:11:38,271 			Last test performance: 79.58%
2023-03-31 23:11:38,271 ----------------
2023-03-31 23:11:38,372   2   =>  0    		Training 486 pattern with 78.54% 	Forward time: 	 0.09 sec
2023-03-31 23:11:38,372 			Loss:    2.396e-02    			Backward time: 	 0.01 sec 
2023-03-31 23:11:38,409 			Learning rate: weights:   1.000e-03    
2023-03-31 23:11:38,409 			Last test performance: 79.58%
2023-03-31 23:11:38,409 ----------------
2023-03-31 23:11:38,533   2   =>  1    		Training 486 pattern with 79.58% 	Forward time: 	 0.11 sec
2023-03-31 23:11:38,533 			Loss:    2.348e-02    			Backward time: 	 0.01 sec 
2023-03-31 23:11:38,655 			Learning rate: weights:   1.000e-03    
2023-03-31 23:11:38,655 			Last test performance: 79.58%
2023-03-31 23:11:38,655 ----------------
2023-03-31 23:11:38,774   2   =>  2    		Training 486 pattern with 75.42% 	Forward time: 	 0.11 sec
2023-03-31 23:11:38,774 			Loss:    2.725e-02    			Backward time: 	 0.01 sec 
2023-03-31 23:11:38,953 			Learning rate: weights:   1.000e-03    
2023-03-31 23:11:38,953 			Last test performance: 79.58%
2023-03-31 23:11:38,953 ----------------
2023-03-31 23:11:39,078   2   =>  3    		Training 486 pattern with 78.54% 	Forward time: 	 0.11 sec
2023-03-31 23:11:39,078 			Loss:    2.306e-02    			Backward time: 	 0.01 sec 
2023-03-31 23:11:39,150 			Learning rate: weights:   1.000e-03    
2023-03-31 23:11:39,150 			Last test performance: 79.58%
2023-03-31 23:11:39,150 ----------------
2023-03-31 23:11:39,274   2   =>  4    		Training 486 pattern with 78.96% 	Forward time: 	 0.11 sec
2023-03-31 23:11:39,274 			Loss:    2.383e-02    			Backward time: 	 0.01 sec 
2023-03-31 23:11:39,320 			Learning rate: weights:   1.000e-03    
2023-03-31 23:11:39,320 			Last test performance: 79.58%
2023-03-31 23:11:39,320 ----------------
2023-03-31 23:11:39,443   2   =>  5    		Training 486 pattern with 79.17% 	Forward time: 	 0.11 sec
2023-03-31 23:11:39,443 			Loss:    2.437e-02    			Backward time: 	 0.01 sec 
2023-03-31 23:11:39,504 			Learning rate: weights:   1.000e-03    
2023-03-31 23:11:39,504 			Last test performance: 79.58%
2023-03-31 23:11:39,504 ----------------
2023-03-31 23:11:39,629   2   =>  6    		Training 486 pattern with 76.25% 	Forward time: 	 0.11 sec
2023-03-31 23:11:39,629 			Loss:    2.518e-02    			Backward time: 	 0.01 sec 
2023-03-31 23:11:39,676 			Learning rate: weights:   1.000e-03    
2023-03-31 23:11:39,676 			Last test performance: 79.58%
2023-03-31 23:11:39,676 ----------------
2023-03-31 23:11:39,798   2   =>  7    		Training 486 pattern with 77.29% 	Forward time: 	 0.11 sec
2023-03-31 23:11:39,798 			Loss:    2.409e-02    			Backward time: 	 0.01 sec 
2023-03-31 23:11:39,875 			Learning rate: weights:   1.000e-03    
2023-03-31 23:11:39,875 			Last test performance: 79.58%
2023-03-31 23:11:39,876 ----------------
2023-03-31 23:11:39,998   2   =>  8    		Training 486 pattern with 77.29% 	Forward time: 	 0.11 sec
2023-03-31 23:11:39,998 			Loss:    2.705e-02    			Backward time: 	 0.01 sec 
2023-03-31 23:11:40,057 			Learning rate: weights:   1.000e-03    
2023-03-31 23:11:40,057 			Last test performance: 79.58%
2023-03-31 23:11:40,057 ----------------
2023-03-31 23:11:40,179   2   =>  9    		Training 486 pattern with 75.62% 	Forward time: 	 0.11 sec
2023-03-31 23:11:40,179 			Loss:    2.678e-02    			Backward time: 	 0.01 sec 
2023-03-31 23:11:40,263 			Learning rate: weights:   1.000e-03    
2023-03-31 23:11:40,263 			Last test performance: 79.58%
2023-03-31 23:11:40,263 ----------------
2023-03-31 23:11:40,386   2   =>  10   		Training 486 pattern with 79.79% 	Forward time: 	 0.11 sec
2023-03-31 23:11:40,386 			Loss:    2.240e-02    			Backward time: 	 0.01 sec 
2023-03-31 23:11:40,457 			Learning rate: weights:   1.000e-03    
2023-03-31 23:11:40,457 			Last test performance: 79.58%
2023-03-31 23:11:40,457 ----------------
2023-03-31 23:11:40,580   2   =>  11   		Training 486 pattern with 76.67% 	Forward time: 	 0.11 sec
2023-03-31 23:11:40,580 			Loss:    2.543e-02    			Backward time: 	 0.01 sec 
2023-03-31 23:11:40,651 			Learning rate: weights:   1.000e-03    
2023-03-31 23:11:40,651 			Last test performance: 79.58%
2023-03-31 23:11:40,651 ----------------
2023-03-31 23:11:40,765   2   =>  12   		Training 486 pattern with 73.96% 	Forward time: 	 0.10 sec
2023-03-31 23:11:40,765 			Loss:    2.641e-02    			Backward time: 	 0.01 sec 
2023-03-31 23:11:40,834 			Learning rate: weights:   1.000e-03    
2023-03-31 23:11:40,834 			Last test performance: 79.58%
2023-03-31 23:11:40,834 ----------------
2023-03-31 23:11:40,958   2   =>  13   		Training 486 pattern with 75.42% 	Forward time: 	 0.11 sec
2023-03-31 23:11:40,958 			Loss:    2.634e-02    			Backward time: 	 0.01 sec 
2023-03-31 23:11:41,031 			Learning rate: weights:   1.000e-03    
2023-03-31 23:11:41,031 			Last test performance: 79.58%
2023-03-31 23:11:41,031 ----------------
2023-03-31 23:11:41,155   2   =>  14   		Training 486 pattern with 80.62% 	Forward time: 	 0.11 sec
2023-03-31 23:11:41,155 			Loss:    2.430e-02    			Backward time: 	 0.01 sec 
2023-03-31 23:11:41,261 			Learning rate: weights:   1.000e-03    
2023-03-31 23:11:41,261 			Last test performance: 79.58%
2023-03-31 23:11:41,261 ----------------
2023-03-31 23:11:41,384   2   =>  15   		Training 486 pattern with 75.00% 	Forward time: 	 0.11 sec
2023-03-31 23:11:41,384 			Loss:    2.584e-02    			Backward time: 	 0.01 sec 
2023-03-31 23:11:41,449 			Learning rate: weights:   1.000e-03    
2023-03-31 23:11:41,449 			Last test performance: 79.58%
2023-03-31 23:11:41,449 ----------------
2023-03-31 23:11:41,571   2   =>  16   		Training 486 pattern with 78.96% 	Forward time: 	 0.11 sec
2023-03-31 23:11:41,571 			Loss:    2.344e-02    			Backward time: 	 0.01 sec 
2023-03-31 23:11:41,612 			Learning rate: weights:   1.000e-03    
2023-03-31 23:11:41,612 			Last test performance: 79.58%
2023-03-31 23:11:41,612 ----------------
2023-03-31 23:11:41,738   2   =>  17   		Training 486 pattern with 74.17% 	Forward time: 	 0.11 sec
2023-03-31 23:11:41,738 			Loss:    2.625e-02    			Backward time: 	 0.01 sec 
2023-03-31 23:11:41,840 			Learning rate: weights:   1.000e-03    
2023-03-31 23:11:41,840 			Last test performance: 79.58%
2023-03-31 23:11:41,840 ----------------
2023-03-31 23:11:41,963   2   =>  18   		Training 486 pattern with 81.88% 	Forward time: 	 0.11 sec
2023-03-31 23:11:41,963 			Loss:    2.299e-02    			Backward time: 	 0.01 sec 
2023-03-31 23:11:42,012 			Learning rate: weights:   1.000e-03    
2023-03-31 23:11:42,012 			Last test performance: 79.58%
2023-03-31 23:11:42,012 ----------------
2023-03-31 23:11:42,136   2   =>  19   		Training 486 pattern with 76.67% 	Forward time: 	 0.11 sec
2023-03-31 23:11:42,136 			Loss:    2.642e-02    			Backward time: 	 0.01 sec 
2023-03-31 23:11:42,173 			Learning rate: weights:   1.000e-03    
2023-03-31 23:11:42,173 			Last test performance: 79.58%
2023-03-31 23:11:42,173 ----------------
2023-03-31 23:11:42,297   2   =>  20   		Training 486 pattern with 81.88% 	Forward time: 	 0.11 sec
2023-03-31 23:11:42,297 			Loss:    2.220e-02    			Backward time: 	 0.01 sec 
2023-03-31 23:11:42,406 			Learning rate: weights:   1.000e-03    
2023-03-31 23:11:42,406 			Last test performance: 79.58%
2023-03-31 23:11:42,406 ----------------
2023-03-31 23:11:42,530   2   =>  21   		Training 486 pattern with 76.04% 	Forward time: 	 0.11 sec
2023-03-31 23:11:42,530 			Loss:    2.808e-02    			Backward time: 	 0.01 sec 
2023-03-31 23:11:42,583 			Learning rate: weights:   1.000e-03    
2023-03-31 23:11:42,583 			Last test performance: 79.58%
2023-03-31 23:11:42,583 ----------------
2023-03-31 23:11:42,707   2   =>  22   		Training 486 pattern with 82.50% 	Forward time: 	 0.11 sec
2023-03-31 23:11:42,707 			Loss:    2.172e-02    			Backward time: 	 0.01 sec 
2023-03-31 23:11:42,756 			Learning rate: weights:   1.000e-03    
2023-03-31 23:11:42,756 			Last test performance: 79.58%
2023-03-31 23:11:42,756 ----------------
2023-03-31 23:11:42,879   2   =>  23   		Training 486 pattern with 80.42% 	Forward time: 	 0.11 sec
2023-03-31 23:11:42,879 			Loss:    2.329e-02    			Backward time: 	 0.01 sec 
2023-03-31 23:11:42,945 			Learning rate: weights:   1.000e-03    
2023-03-31 23:11:42,946 			Last test performance: 79.58%
2023-03-31 23:11:42,946 ----------------
2023-03-31 23:11:43,069   2   =>  24   		Training 486 pattern with 77.29% 	Forward time: 	 0.11 sec
2023-03-31 23:11:43,069 			Loss:    2.284e-02    			Backward time: 	 0.01 sec 
2023-03-31 23:11:43,108 			Learning rate: weights:   1.000e-03    
2023-03-31 23:11:43,108 			Last test performance: 79.58%
2023-03-31 23:11:43,108 ----------------
2023-03-31 23:11:43,232   2   =>  25   		Training 486 pattern with 78.12% 	Forward time: 	 0.11 sec
2023-03-31 23:11:43,232 			Loss:    2.500e-02    			Backward time: 	 0.01 sec 
2023-03-31 23:11:43,391 			Learning rate: weights:   1.000e-03    
2023-03-31 23:11:43,391 			Last test performance: 79.58%
2023-03-31 23:11:43,391 ----------------
2023-03-31 23:11:43,514   2   =>  26   		Training 486 pattern with 78.75% 	Forward time: 	 0.11 sec
2023-03-31 23:11:43,514 			Loss:    2.409e-02    			Backward time: 	 0.01 sec 
2023-03-31 23:11:43,591 			Learning rate: weights:   1.000e-03    
2023-03-31 23:11:43,591 			Last test performance: 79.58%
2023-03-31 23:11:43,591 ----------------
2023-03-31 23:11:43,714   2   =>  27   		Training 486 pattern with 79.58% 	Forward time: 	 0.11 sec
2023-03-31 23:11:43,714 			Loss:    2.444e-02    			Backward time: 	 0.01 sec 
2023-03-31 23:11:43,776 			Learning rate: weights:   1.000e-03    
2023-03-31 23:11:43,776 			Last test performance: 79.58%
2023-03-31 23:11:43,776 ----------------
2023-03-31 23:11:43,899   2   =>  28   		Training 486 pattern with 77.92% 	Forward time: 	 0.11 sec
2023-03-31 23:11:43,899 			Loss:    2.534e-02    			Backward time: 	 0.01 sec 
2023-03-31 23:11:43,947 			Learning rate: weights:   1.000e-03    
2023-03-31 23:11:43,947 			Last test performance: 79.58%
2023-03-31 23:11:43,947 ----------------
2023-03-31 23:11:44,070   2   =>  29   		Training 486 pattern with 81.04% 	Forward time: 	 0.11 sec
2023-03-31 23:11:44,070 			Loss:    2.281e-02    			Backward time: 	 0.01 sec 
2023-03-31 23:11:44,139 			Learning rate: weights:   1.000e-03    
2023-03-31 23:11:44,139 			Last test performance: 79.58%
2023-03-31 23:11:44,139 ----------------
2023-03-31 23:11:44,262   2   =>  30   		Training 486 pattern with 80.42% 	Forward time: 	 0.11 sec
2023-03-31 23:11:44,262 			Loss:    2.358e-02    			Backward time: 	 0.01 sec 
2023-03-31 23:11:44,302 			Learning rate: weights:   1.000e-03    
2023-03-31 23:11:44,302 			Last test performance: 79.58%
2023-03-31 23:11:44,302 ----------------
2023-03-31 23:11:44,428   2   =>  31   		Training 486 pattern with 79.58% 	Forward time: 	 0.11 sec
2023-03-31 23:11:44,428 			Loss:    2.458e-02    			Backward time: 	 0.01 sec 
2023-03-31 23:11:44,498 			Learning rate: weights:   1.000e-03    
2023-03-31 23:11:44,498 			Last test performance: 79.58%
2023-03-31 23:11:44,498 ----------------
2023-03-31 23:11:44,621   2   =>  32   		Training 486 pattern with 80.42% 	Forward time: 	 0.11 sec
2023-03-31 23:11:44,621 			Loss:    2.310e-02    			Backward time: 	 0.01 sec 
2023-03-31 23:11:44,664 			Learning rate: weights:   1.000e-03    
2023-03-31 23:11:44,664 			Last test performance: 79.58%
2023-03-31 23:11:44,664 ----------------
2023-03-31 23:11:44,786   2   =>  33   		Training 486 pattern with 80.42% 	Forward time: 	 0.11 sec
2023-03-31 23:11:44,786 			Loss:    2.260e-02    			Backward time: 	 0.01 sec 
2023-03-31 23:11:44,856 			Learning rate: weights:   1.000e-03    
2023-03-31 23:11:44,856 			Last test performance: 79.58%
2023-03-31 23:11:44,856 ----------------
2023-03-31 23:11:44,980   2   =>  34   		Training 486 pattern with 80.21% 	Forward time: 	 0.11 sec
2023-03-31 23:11:44,980 			Loss:    2.367e-02    			Backward time: 	 0.01 sec 
2023-03-31 23:11:45,063 			Learning rate: weights:   1.000e-03    
2023-03-31 23:11:45,063 			Last test performance: 79.58%
2023-03-31 23:11:45,064 ----------------
2023-03-31 23:11:45,185   2   =>  35   		Training 486 pattern with 76.46% 	Forward time: 	 0.11 sec
2023-03-31 23:11:45,185 			Loss:    2.524e-02    			Backward time: 	 0.01 sec 
2023-03-31 23:11:45,240 			Learning rate: weights:   1.000e-03    
2023-03-31 23:11:45,240 			Last test performance: 79.58%
2023-03-31 23:11:45,240 ----------------
2023-03-31 23:11:45,364   2   =>  36   		Training 486 pattern with 80.83% 	Forward time: 	 0.11 sec
2023-03-31 23:11:45,364 			Loss:    2.241e-02    			Backward time: 	 0.01 sec 
2023-03-31 23:11:45,406 			Learning rate: weights:   1.000e-03    
2023-03-31 23:11:45,406 			Last test performance: 79.58%
2023-03-31 23:11:45,406 ----------------
2023-03-31 23:11:45,531   2   =>  37   		Training 486 pattern with 80.62% 	Forward time: 	 0.11 sec
2023-03-31 23:11:45,531 			Loss:    2.310e-02    			Backward time: 	 0.01 sec 
2023-03-31 23:11:45,592 			Learning rate: weights:   1.000e-03    
2023-03-31 23:11:45,592 			Last test performance: 79.58%
2023-03-31 23:11:45,592 ----------------
2023-03-31 23:11:45,716   2   =>  38   		Training 486 pattern with 80.00% 	Forward time: 	 0.11 sec
2023-03-31 23:11:45,716 			Loss:    2.287e-02    			Backward time: 	 0.01 sec 
2023-03-31 23:11:45,763 			Learning rate: weights:   1.000e-03    
2023-03-31 23:11:45,763 			Last test performance: 79.58%
2023-03-31 23:11:45,763 ----------------
2023-03-31 23:11:45,886   2   =>  39   		Training 486 pattern with 77.92% 	Forward time: 	 0.11 sec
2023-03-31 23:11:45,886 			Loss:    2.412e-02    			Backward time: 	 0.01 sec 
2023-03-31 23:11:46,082 			Learning rate: weights:   1.000e-03    
2023-03-31 23:11:46,082 			Last test performance: 79.58%
2023-03-31 23:11:46,082 ----------------
2023-03-31 23:11:46,206   2   =>  40   		Training 486 pattern with 80.21% 	Forward time: 	 0.11 sec
2023-03-31 23:11:46,206 			Loss:    2.254e-02    			Backward time: 	 0.01 sec 
2023-03-31 23:11:46,254 			Learning rate: weights:   1.000e-03    
2023-03-31 23:11:46,254 			Last test performance: 79.58%
2023-03-31 23:11:46,254 ----------------
2023-03-31 23:11:46,377   2   =>  41   		Training 486 pattern with 79.17% 	Forward time: 	 0.11 sec
2023-03-31 23:11:46,377 			Loss:    2.299e-02    			Backward time: 	 0.01 sec 
2023-03-31 23:11:46,455 			Learning rate: weights:   1.000e-03    
2023-03-31 23:11:46,455 			Last test performance: 79.58%
2023-03-31 23:11:46,455 ----------------
2023-03-31 23:11:46,577   2   =>  42   		Training 486 pattern with 80.21% 	Forward time: 	 0.11 sec
2023-03-31 23:11:46,577 			Loss:    2.201e-02    			Backward time: 	 0.01 sec 
2023-03-31 23:11:46,618 			Learning rate: weights:   1.000e-03    
2023-03-31 23:11:46,618 			Last test performance: 79.58%
2023-03-31 23:11:46,618 ----------------
2023-03-31 23:11:46,722   2   =>  43   		Training 486 pattern with 78.33% 	Forward time: 	 0.09 sec
2023-03-31 23:11:46,722 			Loss:    2.483e-02    			Backward time: 	 0.01 sec 
2023-03-31 23:11:46,765 			Learning rate: weights:   1.000e-03    
2023-03-31 23:11:46,765 			Last test performance: 79.58%
2023-03-31 23:11:46,765 ----------------
2023-03-31 23:11:46,888   2   =>  44   		Training 486 pattern with 77.50% 	Forward time: 	 0.11 sec
2023-03-31 23:11:46,888 			Loss:    2.418e-02    			Backward time: 	 0.01 sec 
2023-03-31 23:11:46,935 			Learning rate: weights:   1.000e-03    
2023-03-31 23:11:46,935 			Last test performance: 79.58%
2023-03-31 23:11:46,935 ----------------
2023-03-31 23:11:47,059   2   =>  45   		Training 486 pattern with 78.33% 	Forward time: 	 0.11 sec
2023-03-31 23:11:47,059 			Loss:    2.243e-02    			Backward time: 	 0.01 sec 
2023-03-31 23:11:47,141 			Learning rate: weights:   1.000e-03    
2023-03-31 23:11:47,141 			Last test performance: 79.58%
2023-03-31 23:11:47,141 ----------------
2023-03-31 23:11:47,264   2   =>  46   		Training 486 pattern with 79.17% 	Forward time: 	 0.11 sec
2023-03-31 23:11:47,264 			Loss:    2.392e-02    			Backward time: 	 0.01 sec 
2023-03-31 23:11:47,333 			Learning rate: weights:   1.000e-03    
2023-03-31 23:11:47,334 			Last test performance: 79.58%
2023-03-31 23:11:47,334 ----------------
2023-03-31 23:11:47,456   2   =>  47   		Training 486 pattern with 80.21% 	Forward time: 	 0.11 sec
2023-03-31 23:11:47,456 			Loss:    2.093e-02    			Backward time: 	 0.01 sec 
2023-03-31 23:11:47,498 			Learning rate: weights:   1.000e-03    
2023-03-31 23:11:47,498 			Last test performance: 79.58%
2023-03-31 23:11:47,498 ----------------
2023-03-31 23:11:47,622   2   =>  48   		Training 486 pattern with 81.67% 	Forward time: 	 0.11 sec
2023-03-31 23:11:47,622 			Loss:    2.082e-02    			Backward time: 	 0.01 sec 
2023-03-31 23:11:47,670 			Learning rate: weights:   1.000e-03    
2023-03-31 23:11:47,670 			Last test performance: 79.58%
2023-03-31 23:11:47,670 ----------------
2023-03-31 23:11:47,792   2   =>  49   		Training 486 pattern with 77.08% 	Forward time: 	 0.11 sec
2023-03-31 23:11:47,792 			Loss:    2.612e-02    			Backward time: 	 0.01 sec 
2023-03-31 23:11:47,830 			Learning rate: weights:   1.000e-03    
2023-03-31 23:11:47,830 			Last test performance: 79.58%
2023-03-31 23:11:47,830 ----------------
2023-03-31 23:11:47,953   2   =>  50   		Training 486 pattern with 76.88% 	Forward time: 	 0.11 sec
2023-03-31 23:11:47,953 			Loss:    2.556e-02    			Backward time: 	 0.01 sec 
2023-03-31 23:11:48,005 			Learning rate: weights:   1.000e-03    
2023-03-31 23:11:48,005 			Last test performance: 79.58%
2023-03-31 23:11:48,005 ----------------
2023-03-31 23:11:48,129   2   =>  51   		Training 486 pattern with 77.71% 	Forward time: 	 0.11 sec
2023-03-31 23:11:48,129 			Loss:    2.421e-02    			Backward time: 	 0.01 sec 
2023-03-31 23:11:48,294 			Learning rate: weights:   1.000e-03    
2023-03-31 23:11:48,294 			Last test performance: 79.58%
2023-03-31 23:11:48,294 ----------------
2023-03-31 23:11:48,394   2   =>  52   		Training 486 pattern with 81.25% 	Forward time: 	 0.09 sec
2023-03-31 23:11:48,395 			Loss:    2.173e-02    			Backward time: 	 0.01 sec 
2023-03-31 23:11:48,514 			Learning rate: weights:   1.000e-03    
2023-03-31 23:11:48,514 			Last test performance: 79.58%
2023-03-31 23:11:48,514 ----------------
2023-03-31 23:11:48,638   2   =>  53   		Training 486 pattern with 78.12% 	Forward time: 	 0.11 sec
2023-03-31 23:11:48,638 			Loss:    2.560e-02    			Backward time: 	 0.01 sec 
2023-03-31 23:11:48,689 			Learning rate: weights:   1.000e-03    
2023-03-31 23:11:48,689 			Last test performance: 79.58%
2023-03-31 23:11:48,689 ----------------
2023-03-31 23:11:48,812   2   =>  54   		Training 486 pattern with 80.62% 	Forward time: 	 0.11 sec
2023-03-31 23:11:48,812 			Loss:    2.253e-02    			Backward time: 	 0.01 sec 
2023-03-31 23:11:48,958 			Learning rate: weights:   1.000e-03    
2023-03-31 23:11:48,958 			Last test performance: 79.58%
2023-03-31 23:11:48,958 ----------------
2023-03-31 23:11:49,082   2   =>  55   		Training 486 pattern with 80.00% 	Forward time: 	 0.11 sec
2023-03-31 23:11:49,082 			Loss:    2.293e-02    			Backward time: 	 0.01 sec 
2023-03-31 23:11:49,123 			Learning rate: weights:   1.000e-03    
2023-03-31 23:11:49,123 			Last test performance: 79.58%
2023-03-31 23:11:49,123 ----------------
2023-03-31 23:11:49,247   2   =>  56   		Training 486 pattern with 79.17% 	Forward time: 	 0.11 sec
2023-03-31 23:11:49,247 			Loss:    2.306e-02    			Backward time: 	 0.01 sec 
2023-03-31 23:11:49,296 			Learning rate: weights:   1.000e-03    
2023-03-31 23:11:49,296 			Last test performance: 79.58%
2023-03-31 23:11:49,296 ----------------
2023-03-31 23:11:49,417   2   =>  57   		Training 486 pattern with 77.71% 	Forward time: 	 0.11 sec
2023-03-31 23:11:49,417 			Loss:    2.591e-02    			Backward time: 	 0.01 sec 
2023-03-31 23:11:49,462 			Learning rate: weights:   1.000e-03    
2023-03-31 23:11:49,462 			Last test performance: 79.58%
2023-03-31 23:11:49,463 ----------------
2023-03-31 23:11:49,586   2   =>  58   		Training 486 pattern with 79.58% 	Forward time: 	 0.11 sec
2023-03-31 23:11:49,586 			Loss:    2.332e-02    			Backward time: 	 0.01 sec 
2023-03-31 23:11:49,635 			Learning rate: weights:   1.000e-03    
2023-03-31 23:11:49,635 			Last test performance: 79.58%
2023-03-31 23:11:49,635 ----------------
2023-03-31 23:11:49,758   2   =>  59   		Training 486 pattern with 78.54% 	Forward time: 	 0.11 sec
2023-03-31 23:11:49,758 			Loss:    2.316e-02    			Backward time: 	 0.01 sec 
2023-03-31 23:11:49,854 			Learning rate: weights:   1.000e-03    
2023-03-31 23:11:49,854 			Last test performance: 79.58%
2023-03-31 23:11:49,854 ----------------
2023-03-31 23:11:49,975   2   =>  60   		Training 486 pattern with 81.25% 	Forward time: 	 0.11 sec
2023-03-31 23:11:49,975 			Loss:    2.147e-02    			Backward time: 	 0.01 sec 
2023-03-31 23:11:50,153 			Learning rate: weights:   1.000e-03    
2023-03-31 23:11:50,153 			Last test performance: 79.58%
2023-03-31 23:11:50,153 ----------------
2023-03-31 23:11:50,277   2   =>  61   		Training 486 pattern with 80.42% 	Forward time: 	 0.11 sec
2023-03-31 23:11:50,277 			Loss:    2.077e-02    			Backward time: 	 0.01 sec 
2023-03-31 23:11:50,336 			Learning rate: weights:   1.000e-03    
2023-03-31 23:11:50,336 			Last test performance: 79.58%
2023-03-31 23:11:50,336 ----------------
2023-03-31 23:11:50,459   2   =>  62   		Training 486 pattern with 81.46% 	Forward time: 	 0.11 sec
2023-03-31 23:11:50,459 			Loss:    2.289e-02    			Backward time: 	 0.01 sec 
2023-03-31 23:11:50,526 			Learning rate: weights:   1.000e-03    
2023-03-31 23:11:50,526 			Last test performance: 79.58%
2023-03-31 23:11:50,526 ----------------
2023-03-31 23:11:50,650   2   =>  63   		Training 486 pattern with 79.79% 	Forward time: 	 0.11 sec
2023-03-31 23:11:50,650 			Loss:    2.216e-02    			Backward time: 	 0.01 sec 
2023-03-31 23:11:50,693 			Learning rate: weights:   1.000e-03    
2023-03-31 23:11:50,693 			Last test performance: 79.58%
2023-03-31 23:11:50,693 ----------------
2023-03-31 23:11:50,817   2   =>  64   		Training 486 pattern with 78.33% 	Forward time: 	 0.11 sec
2023-03-31 23:11:50,817 			Loss:    2.175e-02    			Backward time: 	 0.01 sec 
2023-03-31 23:11:50,882 			Learning rate: weights:   1.000e-03    
2023-03-31 23:11:50,883 			Last test performance: 79.58%
2023-03-31 23:11:50,883 ----------------
2023-03-31 23:11:51,005   2   =>  65   		Training 486 pattern with 75.62% 	Forward time: 	 0.11 sec
2023-03-31 23:11:51,005 			Loss:    2.589e-02    			Backward time: 	 0.01 sec 
2023-03-31 23:11:51,065 			Learning rate: weights:   1.000e-03    
2023-03-31 23:11:51,065 			Last test performance: 79.58%
2023-03-31 23:11:51,065 ----------------
2023-03-31 23:11:51,189   2   =>  66   		Training 486 pattern with 80.83% 	Forward time: 	 0.11 sec
2023-03-31 23:11:51,189 			Loss:    2.064e-02    			Backward time: 	 0.01 sec 
2023-03-31 23:11:51,246 			Learning rate: weights:   1.000e-03    
2023-03-31 23:11:51,246 			Last test performance: 79.58%
2023-03-31 23:11:51,247 ----------------
2023-03-31 23:11:51,369   2   =>  67   		Training 486 pattern with 79.58% 	Forward time: 	 0.11 sec
2023-03-31 23:11:51,369 			Loss:    2.257e-02    			Backward time: 	 0.01 sec 
2023-03-31 23:11:51,432 			Learning rate: weights:   1.000e-03    
2023-03-31 23:11:51,432 			Last test performance: 79.58%
2023-03-31 23:11:51,432 ----------------
2023-03-31 23:11:51,556   2   =>  68   		Training 486 pattern with 79.17% 	Forward time: 	 0.11 sec
2023-03-31 23:11:51,556 			Loss:    2.355e-02    			Backward time: 	 0.01 sec 
2023-03-31 23:11:51,607 			Learning rate: weights:   1.000e-03    
2023-03-31 23:11:51,607 			Last test performance: 79.58%
2023-03-31 23:11:51,607 ----------------
2023-03-31 23:11:51,729   2   =>  69   		Training 486 pattern with 78.54% 	Forward time: 	 0.11 sec
2023-03-31 23:11:51,729 			Loss:    2.306e-02    			Backward time: 	 0.01 sec 
2023-03-31 23:11:51,810 			Learning rate: weights:   1.000e-03    
2023-03-31 23:11:51,810 			Last test performance: 79.58%
2023-03-31 23:11:51,810 ----------------
2023-03-31 23:11:51,932   2   =>  70   		Training 486 pattern with 79.79% 	Forward time: 	 0.11 sec
2023-03-31 23:11:51,932 			Loss:    2.384e-02    			Backward time: 	 0.01 sec 
2023-03-31 23:11:51,985 			Learning rate: weights:   1.000e-03    
2023-03-31 23:11:51,985 			Last test performance: 79.58%
2023-03-31 23:11:51,985 ----------------
2023-03-31 23:11:52,108   2   =>  71   		Training 486 pattern with 81.04% 	Forward time: 	 0.11 sec
2023-03-31 23:11:52,108 			Loss:    2.112e-02    			Backward time: 	 0.01 sec 
2023-03-31 23:11:52,262 			Learning rate: weights:   1.000e-03    
2023-03-31 23:11:52,262 			Last test performance: 79.58%
2023-03-31 23:11:52,262 ----------------
2023-03-31 23:11:52,385   2   =>  72   		Training 486 pattern with 77.29% 	Forward time: 	 0.11 sec
2023-03-31 23:11:52,385 			Loss:    2.344e-02    			Backward time: 	 0.01 sec 
2023-03-31 23:11:52,444 			Learning rate: weights:   1.000e-03    
2023-03-31 23:11:52,444 			Last test performance: 79.58%
2023-03-31 23:11:52,444 ----------------
2023-03-31 23:11:52,568   2   =>  73   		Training 486 pattern with 78.33% 	Forward time: 	 0.11 sec
2023-03-31 23:11:52,568 			Loss:    2.372e-02    			Backward time: 	 0.01 sec 
2023-03-31 23:11:52,607 			Learning rate: weights:   1.000e-03    
2023-03-31 23:11:52,607 			Last test performance: 79.58%
2023-03-31 23:11:52,607 ----------------
2023-03-31 23:11:52,730   2   =>  74   		Training 486 pattern with 78.12% 	Forward time: 	 0.11 sec
2023-03-31 23:11:52,730 			Loss:    2.215e-02    			Backward time: 	 0.01 sec 
2023-03-31 23:11:52,776 			Learning rate: weights:   1.000e-03    
2023-03-31 23:11:52,776 			Last test performance: 79.58%
2023-03-31 23:11:52,776 ----------------
2023-03-31 23:11:52,899   2   =>  75   		Training 486 pattern with 82.50% 	Forward time: 	 0.11 sec
2023-03-31 23:11:52,899 			Loss:    2.034e-02    			Backward time: 	 0.01 sec 
2023-03-31 23:11:52,947 			Learning rate: weights:   1.000e-03    
2023-03-31 23:11:52,947 			Last test performance: 79.58%
2023-03-31 23:11:52,947 ----------------
2023-03-31 23:11:53,070   2   =>  76   		Training 486 pattern with 80.00% 	Forward time: 	 0.11 sec
2023-03-31 23:11:53,070 			Loss:    2.296e-02    			Backward time: 	 0.01 sec 
2023-03-31 23:11:53,109 			Learning rate: weights:   1.000e-03    
2023-03-31 23:11:53,109 			Last test performance: 79.58%
2023-03-31 23:11:53,109 ----------------
2023-03-31 23:11:53,233   2   =>  77   		Training 486 pattern with 79.58% 	Forward time: 	 0.11 sec
2023-03-31 23:11:53,233 			Loss:    2.247e-02    			Backward time: 	 0.01 sec 
2023-03-31 23:11:53,315 			Learning rate: weights:   1.000e-03    
2023-03-31 23:11:53,315 			Last test performance: 79.58%
2023-03-31 23:11:53,315 ----------------
2023-03-31 23:11:53,437   2   =>  78   		Training 486 pattern with 79.79% 	Forward time: 	 0.11 sec
2023-03-31 23:11:53,437 			Loss:    2.246e-02    			Backward time: 	 0.01 sec 
2023-03-31 23:11:53,484 			Learning rate: weights:   1.000e-03    
2023-03-31 23:11:53,484 			Last test performance: 79.58%
2023-03-31 23:11:53,484 ----------------
2023-03-31 23:11:53,607   2   =>  79   		Training 486 pattern with 80.42% 	Forward time: 	 0.11 sec
2023-03-31 23:11:53,607 			Loss:    2.252e-02    			Backward time: 	 0.01 sec 
2023-03-31 23:11:53,649 			Learning rate: weights:   1.000e-03    
2023-03-31 23:11:53,649 			Last test performance: 79.58%
2023-03-31 23:11:53,649 ----------------
2023-03-31 23:11:53,773   2   =>  80   		Training 486 pattern with 76.67% 	Forward time: 	 0.11 sec
2023-03-31 23:11:53,773 			Loss:    2.506e-02    			Backward time: 	 0.01 sec 
2023-03-31 23:11:53,838 			Learning rate: weights:   1.000e-03    
2023-03-31 23:11:53,838 			Last test performance: 79.58%
2023-03-31 23:11:53,838 ----------------
2023-03-31 23:11:53,962   2   =>  81   		Training 486 pattern with 78.54% 	Forward time: 	 0.11 sec
2023-03-31 23:11:53,962 			Loss:    2.400e-02    			Backward time: 	 0.01 sec 
2023-03-31 23:11:54,011 			Learning rate: weights:   1.000e-03    
2023-03-31 23:11:54,011 			Last test performance: 79.58%
2023-03-31 23:11:54,011 ----------------
2023-03-31 23:11:54,133   2   =>  82   		Training 486 pattern with 82.71% 	Forward time: 	 0.11 sec
2023-03-31 23:11:54,133 			Loss:    2.138e-02    			Backward time: 	 0.01 sec 
2023-03-31 23:11:54,179 			Learning rate: weights:   1.000e-03    
2023-03-31 23:11:54,179 			Last test performance: 79.58%
2023-03-31 23:11:54,179 ----------------
2023-03-31 23:11:54,303   2   =>  83   		Training 486 pattern with 78.12% 	Forward time: 	 0.11 sec
2023-03-31 23:11:54,303 			Loss:    2.314e-02    			Backward time: 	 0.01 sec 
2023-03-31 23:11:54,351 			Learning rate: weights:   1.000e-03    
2023-03-31 23:11:54,351 			Last test performance: 79.58%
2023-03-31 23:11:54,351 ----------------
2023-03-31 23:11:54,474   2   =>  84   		Training 486 pattern with 77.71% 	Forward time: 	 0.11 sec
2023-03-31 23:11:54,474 			Loss:    2.373e-02    			Backward time: 	 0.01 sec 
2023-03-31 23:11:54,513 			Learning rate: weights:   1.000e-03    
2023-03-31 23:11:54,513 			Last test performance: 79.58%
2023-03-31 23:11:54,513 ----------------
2023-03-31 23:11:54,635   2   =>  85   		Training 486 pattern with 84.58% 	Forward time: 	 0.11 sec
2023-03-31 23:11:54,635 			Loss:    1.842e-02    			Backward time: 	 0.01 sec 
2023-03-31 23:11:54,681 			Learning rate: weights:   1.000e-03    
2023-03-31 23:11:54,681 			Last test performance: 79.58%
2023-03-31 23:11:54,681 ----------------
2023-03-31 23:11:54,804   2   =>  86   		Training 486 pattern with 78.54% 	Forward time: 	 0.11 sec
2023-03-31 23:11:54,804 			Loss:    2.363e-02    			Backward time: 	 0.01 sec 
2023-03-31 23:11:54,896 			Learning rate: weights:   1.000e-03    
2023-03-31 23:11:54,896 			Last test performance: 79.58%
2023-03-31 23:11:54,896 ----------------
2023-03-31 23:11:55,017   2   =>  87   		Training 486 pattern with 79.79% 	Forward time: 	 0.11 sec
2023-03-31 23:11:55,017 			Loss:    2.258e-02    			Backward time: 	 0.01 sec 
2023-03-31 23:11:55,067 			Learning rate: weights:   1.000e-03    
2023-03-31 23:11:55,067 			Last test performance: 79.58%
2023-03-31 23:11:55,067 ----------------
2023-03-31 23:11:55,189   2   =>  88   		Training 486 pattern with 76.88% 	Forward time: 	 0.11 sec
2023-03-31 23:11:55,189 			Loss:    2.333e-02    			Backward time: 	 0.01 sec 
2023-03-31 23:11:55,231 			Learning rate: weights:   1.000e-03    
2023-03-31 23:11:55,231 			Last test performance: 79.58%
2023-03-31 23:11:55,231 ----------------
2023-03-31 23:11:55,354   2   =>  89   		Training 486 pattern with 80.21% 	Forward time: 	 0.11 sec
2023-03-31 23:11:55,354 			Loss:    2.255e-02    			Backward time: 	 0.01 sec 
2023-03-31 23:11:55,429 			Learning rate: weights:   1.000e-03    
2023-03-31 23:11:55,429 			Last test performance: 79.58%
2023-03-31 23:11:55,429 ----------------
2023-03-31 23:11:55,550   2   =>  90   		Training 486 pattern with 77.71% 	Forward time: 	 0.11 sec
2023-03-31 23:11:55,550 			Loss:    2.351e-02    			Backward time: 	 0.01 sec 
2023-03-31 23:11:55,594 			Learning rate: weights:   1.000e-03    
2023-03-31 23:11:55,594 			Last test performance: 79.58%
2023-03-31 23:11:55,594 ----------------
2023-03-31 23:11:55,716   2   =>  91   		Training 486 pattern with 78.75% 	Forward time: 	 0.11 sec
2023-03-31 23:11:55,716 			Loss:    2.280e-02    			Backward time: 	 0.01 sec 
2023-03-31 23:11:55,791 			Learning rate: weights:   1.000e-03    
2023-03-31 23:11:55,791 			Last test performance: 79.58%
2023-03-31 23:11:55,791 ----------------
2023-03-31 23:11:55,914   2   =>  92   		Training 486 pattern with 82.71% 	Forward time: 	 0.11 sec
2023-03-31 23:11:55,914 			Loss:    1.978e-02    			Backward time: 	 0.01 sec 
2023-03-31 23:11:55,973 			Learning rate: weights:   1.000e-03    
2023-03-31 23:11:55,973 			Last test performance: 79.58%
2023-03-31 23:11:55,973 ----------------
2023-03-31 23:11:56,096   2   =>  93   		Training 486 pattern with 80.21% 	Forward time: 	 0.11 sec
2023-03-31 23:11:56,096 			Loss:    2.208e-02    			Backward time: 	 0.01 sec 
2023-03-31 23:11:56,152 			Learning rate: weights:   1.000e-03    
2023-03-31 23:11:56,153 			Last test performance: 79.58%
2023-03-31 23:11:56,153 ----------------
2023-03-31 23:11:56,275   2   =>  94   		Training 486 pattern with 78.54% 	Forward time: 	 0.11 sec
2023-03-31 23:11:56,275 			Loss:    2.288e-02    			Backward time: 	 0.01 sec 
2023-03-31 23:11:56,322 			Learning rate: weights:   1.000e-03    
2023-03-31 23:11:56,322 			Last test performance: 79.58%
2023-03-31 23:11:56,322 ----------------
2023-03-31 23:11:56,444   2   =>  95   		Training 486 pattern with 74.58% 	Forward time: 	 0.11 sec
2023-03-31 23:11:56,444 			Loss:    2.661e-02    			Backward time: 	 0.01 sec 
2023-03-31 23:11:56,490 			Learning rate: weights:   1.000e-03    
2023-03-31 23:11:56,490 			Last test performance: 79.58%
2023-03-31 23:11:56,490 ----------------
2023-03-31 23:11:56,614   2   =>  96   		Training 486 pattern with 80.83% 	Forward time: 	 0.11 sec
2023-03-31 23:11:56,614 			Loss:    2.232e-02    			Backward time: 	 0.01 sec 
2023-03-31 23:11:56,656 			Learning rate: weights:   1.000e-03    
2023-03-31 23:11:56,657 			Last test performance: 79.58%
2023-03-31 23:11:56,657 ----------------
2023-03-31 23:11:56,759   2   =>  97   		Training 486 pattern with 79.58% 	Forward time: 	 0.09 sec
2023-03-31 23:11:56,759 			Loss:    2.052e-02    			Backward time: 	 0.01 sec 
2023-03-31 23:11:56,796 			Learning rate: weights:   1.000e-03    
2023-03-31 23:11:56,796 			Last test performance: 79.58%
2023-03-31 23:11:56,796 ----------------
2023-03-31 23:11:56,920   2   =>  98   		Training 486 pattern with 78.33% 	Forward time: 	 0.11 sec
2023-03-31 23:11:56,920 			Loss:    2.390e-02    			Backward time: 	 0.01 sec 
2023-03-31 23:11:56,963 			Learning rate: weights:   1.000e-03    
2023-03-31 23:11:56,963 			Last test performance: 79.58%
2023-03-31 23:11:56,963 ----------------
2023-03-31 23:11:57,086   2   =>  99   		Training 486 pattern with 83.54% 	Forward time: 	 0.11 sec
2023-03-31 23:11:57,086 			Loss:    1.894e-02    			Backward time: 	 0.01 sec 
2023-03-31 23:11:57,133 			Learning rate: weights:   1.000e-03    
2023-03-31 23:11:57,134 			Last test performance: 79.58%
2023-03-31 23:11:57,134 ----------------
2023-03-31 23:11:57,257   2   => 100   		Training 486 pattern with 75.21% 	Forward time: 	 0.11 sec
2023-03-31 23:11:57,257 			Loss:    2.775e-02    			Backward time: 	 0.01 sec 
2023-03-31 23:11:57,295 			Learning rate: weights:   1.000e-03    
2023-03-31 23:11:57,295 			Last test performance: 79.58%
2023-03-31 23:11:57,295 ----------------
2023-03-31 23:11:57,418   2   => 101   		Training 486 pattern with 75.42% 	Forward time: 	 0.11 sec
2023-03-31 23:11:57,418 			Loss:    2.540e-02    			Backward time: 	 0.01 sec 
2023-03-31 23:11:57,476 			Learning rate: weights:   1.000e-03    
2023-03-31 23:11:57,476 			Last test performance: 79.58%
2023-03-31 23:11:57,476 ----------------
2023-03-31 23:11:57,599   2   => 102   		Training 486 pattern with 80.21% 	Forward time: 	 0.11 sec
2023-03-31 23:11:57,599 			Loss:    2.167e-02    			Backward time: 	 0.01 sec 
2023-03-31 23:11:57,681 			Learning rate: weights:   1.000e-03    
2023-03-31 23:11:57,681 			Last test performance: 79.58%
2023-03-31 23:11:57,681 ----------------
2023-03-31 23:11:57,803   2   => 103   		Training 486 pattern with 78.33% 	Forward time: 	 0.11 sec
2023-03-31 23:11:57,803 			Loss:    2.478e-02    			Backward time: 	 0.01 sec 
2023-03-31 23:11:57,864 			Learning rate: weights:   1.000e-03    
2023-03-31 23:11:57,864 			Last test performance: 79.58%
2023-03-31 23:11:57,864 ----------------
2023-03-31 23:11:57,986   2   => 104   		Training 486 pattern with 81.46% 	Forward time: 	 0.11 sec
2023-03-31 23:11:57,986 			Loss:    2.275e-02    			Backward time: 	 0.01 sec 
2023-03-31 23:11:58,022 			Learning rate: weights:   1.000e-03    
2023-03-31 23:11:58,022 			Last test performance: 79.58%
2023-03-31 23:11:58,022 ----------------
2023-03-31 23:11:58,147   2   => 105   		Training 486 pattern with 78.33% 	Forward time: 	 0.11 sec
2023-03-31 23:11:58,147 			Loss:    2.416e-02    			Backward time: 	 0.01 sec 
2023-03-31 23:11:58,216 			Learning rate: weights:   1.000e-03    
2023-03-31 23:11:58,216 			Last test performance: 79.58%
2023-03-31 23:11:58,216 ----------------
2023-03-31 23:11:58,343   2   => 106   		Training 486 pattern with 81.25% 	Forward time: 	 0.12 sec
2023-03-31 23:11:58,343 			Loss:    2.055e-02    			Backward time: 	 0.01 sec 
2023-03-31 23:11:58,411 			Learning rate: weights:   1.000e-03    
2023-03-31 23:11:58,411 			Last test performance: 79.58%
2023-03-31 23:11:58,411 ----------------
2023-03-31 23:11:58,536   2   => 107   		Training 486 pattern with 79.38% 	Forward time: 	 0.11 sec
2023-03-31 23:11:58,536 			Loss:    2.298e-02    			Backward time: 	 0.01 sec 
2023-03-31 23:11:58,594 			Learning rate: weights:   1.000e-03    
2023-03-31 23:11:58,594 			Last test performance: 79.58%
2023-03-31 23:11:58,594 ----------------
2023-03-31 23:11:58,722   2   => 108   		Training 486 pattern with 79.17% 	Forward time: 	 0.12 sec
2023-03-31 23:11:58,722 			Loss:    2.230e-02    			Backward time: 	 0.01 sec 
2023-03-31 23:11:58,764 			Learning rate: weights:   1.000e-03    
2023-03-31 23:11:58,764 			Last test performance: 79.58%
2023-03-31 23:11:58,764 ----------------
2023-03-31 23:11:58,894   2   => 109   		Training 486 pattern with 77.29% 	Forward time: 	 0.12 sec
2023-03-31 23:11:58,894 			Loss:    2.284e-02    			Backward time: 	 0.01 sec 
2023-03-31 23:11:59,002 			Learning rate: weights:   1.000e-03    
2023-03-31 23:11:59,002 			Last test performance: 79.58%
2023-03-31 23:11:59,002 ----------------
2023-03-31 23:11:59,118   2   => 110   		Training 486 pattern with 78.33% 	Forward time: 	 0.10 sec
2023-03-31 23:11:59,118 			Loss:    2.308e-02    			Backward time: 	 0.01 sec 
2023-03-31 23:11:59,164 			Learning rate: weights:   1.000e-03    
2023-03-31 23:11:59,164 			Last test performance: 79.58%
2023-03-31 23:11:59,164 ----------------
2023-03-31 23:11:59,294   2   => 111   		Training 486 pattern with 82.29% 	Forward time: 	 0.12 sec
2023-03-31 23:11:59,294 			Loss:    2.161e-02    			Backward time: 	 0.01 sec 
2023-03-31 23:11:59,356 			Learning rate: weights:   1.000e-03    
2023-03-31 23:11:59,356 			Last test performance: 79.58%
2023-03-31 23:11:59,356 ----------------
2023-03-31 23:11:59,480   2   => 112   		Training 486 pattern with 77.50% 	Forward time: 	 0.11 sec
2023-03-31 23:11:59,480 			Loss:    2.479e-02    			Backward time: 	 0.01 sec 
2023-03-31 23:11:59,540 			Learning rate: weights:   1.000e-03    
2023-03-31 23:11:59,540 			Last test performance: 79.58%
2023-03-31 23:11:59,540 ----------------
2023-03-31 23:11:59,663   2   => 113   		Training 486 pattern with 78.12% 	Forward time: 	 0.11 sec
2023-03-31 23:11:59,663 			Loss:    2.288e-02    			Backward time: 	 0.01 sec 
2023-03-31 23:11:59,708 			Learning rate: weights:   1.000e-03    
2023-03-31 23:11:59,708 			Last test performance: 79.58%
2023-03-31 23:11:59,708 ----------------
2023-03-31 23:11:59,829   2   => 114   		Training 486 pattern with 77.92% 	Forward time: 	 0.11 sec
2023-03-31 23:11:59,830 			Loss:    2.444e-02    			Backward time: 	 0.01 sec 
2023-03-31 23:11:59,863 			Learning rate: weights:   1.000e-03    
2023-03-31 23:11:59,863 			Last test performance: 79.58%
2023-03-31 23:11:59,863 ----------------
2023-03-31 23:11:59,981   2   => 115   		Training 486 pattern with 79.79% 	Forward time: 	 0.11 sec
2023-03-31 23:11:59,981 			Loss:    2.212e-02    			Backward time: 	 0.01 sec 
2023-03-31 23:12:00,053 			Learning rate: weights:   1.000e-03    
2023-03-31 23:12:00,053 			Last test performance: 79.58%
2023-03-31 23:12:00,054 ----------------
2023-03-31 23:12:00,177   2   => 116   		Training 486 pattern with 79.38% 	Forward time: 	 0.11 sec
2023-03-31 23:12:00,177 			Loss:    2.450e-02    			Backward time: 	 0.01 sec 
2023-03-31 23:12:00,245 			Learning rate: weights:   1.000e-03    
2023-03-31 23:12:00,245 			Last test performance: 79.58%
2023-03-31 23:12:00,245 ----------------
2023-03-31 23:12:00,369   2   => 117   		Training 486 pattern with 81.46% 	Forward time: 	 0.11 sec
2023-03-31 23:12:00,369 			Loss:    2.107e-02    			Backward time: 	 0.01 sec 
2023-03-31 23:12:00,433 			Learning rate: weights:   1.000e-03    
2023-03-31 23:12:00,433 			Last test performance: 79.58%
2023-03-31 23:12:00,433 ----------------
2023-03-31 23:12:00,557   2   => 118   		Training 486 pattern with 80.62% 	Forward time: 	 0.11 sec
2023-03-31 23:12:00,557 			Loss:    2.080e-02    			Backward time: 	 0.01 sec 
2023-03-31 23:12:00,603 			Learning rate: weights:   1.000e-03    
2023-03-31 23:12:00,603 			Last test performance: 79.58%
2023-03-31 23:12:00,603 ----------------
2023-03-31 23:12:00,726   2   => 119   		Training 486 pattern with 78.96% 	Forward time: 	 0.11 sec
2023-03-31 23:12:00,726 			Loss:    2.202e-02    			Backward time: 	 0.01 sec 
2023-03-31 23:12:00,785 			Learning rate: weights:   1.000e-03    
2023-03-31 23:12:00,785 			Last test performance: 79.58%
2023-03-31 23:12:00,785 ----------------
2023-03-31 23:12:00,909   2   => 120   		Training 486 pattern with 79.17% 	Forward time: 	 0.11 sec
2023-03-31 23:12:00,909 			Loss:    2.450e-02    			Backward time: 	 0.01 sec 
2023-03-31 23:12:00,967 			Learning rate: weights:   1.000e-03    
2023-03-31 23:12:00,967 			Last test performance: 79.58%
2023-03-31 23:12:00,967 ----------------
2023-03-31 23:12:01,090   2   => 121   		Training 486 pattern with 81.46% 	Forward time: 	 0.11 sec
2023-03-31 23:12:01,090 			Loss:    2.176e-02    			Backward time: 	 0.01 sec 
2023-03-31 23:12:01,150 			Learning rate: weights:   1.000e-03    
2023-03-31 23:12:01,150 			Last test performance: 79.58%
2023-03-31 23:12:01,150 ----------------
2023-03-31 23:12:01,274   2   => 122   		Training 486 pattern with 77.29% 	Forward time: 	 0.11 sec
2023-03-31 23:12:01,274 			Loss:    2.672e-02    			Backward time: 	 0.01 sec 
2023-03-31 23:12:01,313 			Learning rate: weights:   1.000e-03    
2023-03-31 23:12:01,313 			Last test performance: 79.58%
2023-03-31 23:12:01,313 ----------------
2023-03-31 23:12:01,436   2   => 123   		Training 486 pattern with 83.96% 	Forward time: 	 0.11 sec
2023-03-31 23:12:01,436 			Loss:    1.981e-02    			Backward time: 	 0.01 sec 
2023-03-31 23:12:01,489 			Learning rate: weights:   1.000e-03    
2023-03-31 23:12:01,489 			Last test performance: 79.58%
2023-03-31 23:12:01,490 ----------------
2023-03-31 23:12:01,613   2   => 124   		Training 486 pattern with 80.42% 	Forward time: 	 0.11 sec
2023-03-31 23:12:01,613 			Loss:    2.240e-02    			Backward time: 	 0.01 sec 
2023-03-31 23:12:01,662 
2023-03-31 23:12:01,662 Testing:
2023-03-31 23:12:01,665 		24 of 10000 with 83.33% 	 Time used:  0.00 sec
2023-03-31 23:12:01,668 		48 of 10000 with 79.17% 	 Time used:  0.00 sec
2023-03-31 23:12:01,672 		72 of 10000 with 76.39% 	 Time used:  0.00 sec
2023-03-31 23:12:01,675 		96 of 10000 with 80.21% 	 Time used:  0.00 sec
2023-03-31 23:12:01,678 		120 of 10000 with 80.83% 	 Time used:  0.00 sec
2023-03-31 23:12:01,681 		144 of 10000 with 83.33% 	 Time used:  0.00 sec
2023-03-31 23:12:01,684 		168 of 10000 with 82.74% 	 Time used:  0.00 sec
2023-03-31 23:12:01,687 		192 of 10000 with 83.85% 	 Time used:  0.00 sec
2023-03-31 23:12:01,691 		216 of 10000 with 85.65% 	 Time used:  0.00 sec
2023-03-31 23:12:01,694 		240 of 10000 with 86.25% 	 Time used:  0.00 sec
2023-03-31 23:12:01,697 		264 of 10000 with 85.98% 	 Time used:  0.00 sec
2023-03-31 23:12:01,700 		288 of 10000 with 85.76% 	 Time used:  0.00 sec
2023-03-31 23:12:01,704 		312 of 10000 with 85.90% 	 Time used:  0.00 sec
2023-03-31 23:12:01,707 		336 of 10000 with 84.23% 	 Time used:  0.00 sec
2023-03-31 23:12:01,710 		360 of 10000 with 84.44% 	 Time used:  0.00 sec
2023-03-31 23:12:01,713 		384 of 10000 with 84.64% 	 Time used:  0.00 sec
2023-03-31 23:12:01,716 		408 of 10000 with 84.07% 	 Time used:  0.00 sec
2023-03-31 23:12:01,720 		432 of 10000 with 84.03% 	 Time used:  0.00 sec
2023-03-31 23:12:01,723 		456 of 10000 with 83.55% 	 Time used:  0.00 sec
2023-03-31 23:12:01,726 		480 of 10000 with 83.54% 	 Time used:  0.00 sec
2023-03-31 23:12:01,729 		504 of 10000 with 83.53% 	 Time used:  0.00 sec
2023-03-31 23:12:01,732 		528 of 10000 with 83.52% 	 Time used:  0.00 sec
2023-03-31 23:12:01,734 		552 of 10000 with 83.88% 	 Time used:  0.00 sec
2023-03-31 23:12:01,736 		576 of 10000 with 83.68% 	 Time used:  0.00 sec
2023-03-31 23:12:01,738 		600 of 10000 with 83.33% 	 Time used:  0.00 sec
2023-03-31 23:12:01,740 		624 of 10000 with 83.49% 	 Time used:  0.00 sec
2023-03-31 23:12:01,742 		648 of 10000 with 83.49% 	 Time used:  0.00 sec
2023-03-31 23:12:01,744 		672 of 10000 with 83.48% 	 Time used:  0.00 sec
2023-03-31 23:12:01,746 		696 of 10000 with 83.19% 	 Time used:  0.00 sec
2023-03-31 23:12:01,749 		720 of 10000 with 83.19% 	 Time used:  0.00 sec
2023-03-31 23:12:01,751 		744 of 10000 with 83.06% 	 Time used:  0.00 sec
2023-03-31 23:12:01,753 		768 of 10000 with 82.94% 	 Time used:  0.00 sec
2023-03-31 23:12:01,755 		792 of 10000 with 83.08% 	 Time used:  0.00 sec
2023-03-31 23:12:01,757 		816 of 10000 with 83.33% 	 Time used:  0.00 sec
2023-03-31 23:12:01,759 		840 of 10000 with 83.45% 	 Time used:  0.00 sec
2023-03-31 23:12:01,761 		864 of 10000 with 83.33% 	 Time used:  0.00 sec
2023-03-31 23:12:01,763 		888 of 10000 with 83.22% 	 Time used:  0.00 sec
2023-03-31 23:12:01,766 		912 of 10000 with 83.11% 	 Time used:  0.00 sec
2023-03-31 23:12:01,768 		936 of 10000 with 83.33% 	 Time used:  0.00 sec
2023-03-31 23:12:01,770 		960 of 10000 with 83.23% 	 Time used:  0.00 sec
2023-03-31 23:12:01,772 		984 of 10000 with 82.72% 	 Time used:  0.00 sec
2023-03-31 23:12:01,774 		1008 of 10000 with 82.64% 	 Time used:  0.00 sec
2023-03-31 23:12:01,776 		1032 of 10000 with 82.66% 	 Time used:  0.00 sec
2023-03-31 23:12:01,778 		1056 of 10000 with 82.67% 	 Time used:  0.00 sec
2023-03-31 23:12:01,781 		1080 of 10000 with 82.50% 	 Time used:  0.00 sec
2023-03-31 23:12:01,783 		1104 of 10000 with 82.61% 	 Time used:  0.00 sec
2023-03-31 23:12:01,785 		1128 of 10000 with 82.54% 	 Time used:  0.00 sec
2023-03-31 23:12:01,787 		1152 of 10000 with 82.55% 	 Time used:  0.00 sec
2023-03-31 23:12:01,789 		1176 of 10000 with 82.48% 	 Time used:  0.00 sec
2023-03-31 23:12:01,791 		1200 of 10000 with 82.08% 	 Time used:  0.00 sec
2023-03-31 23:12:01,793 		1224 of 10000 with 82.19% 	 Time used:  0.00 sec
2023-03-31 23:12:01,795 		1248 of 10000 with 82.13% 	 Time used:  0.00 sec
2023-03-31 23:12:01,797 		1272 of 10000 with 82.00% 	 Time used:  0.00 sec
2023-03-31 23:12:01,800 		1296 of 10000 with 82.10% 	 Time used:  0.00 sec
2023-03-31 23:12:01,802 		1320 of 10000 with 82.12% 	 Time used:  0.00 sec
2023-03-31 23:12:01,804 		1344 of 10000 with 82.14% 	 Time used:  0.00 sec
2023-03-31 23:12:01,806 		1368 of 10000 with 82.09% 	 Time used:  0.00 sec
2023-03-31 23:12:01,808 		1392 of 10000 with 82.04% 	 Time used:  0.00 sec
2023-03-31 23:12:01,810 		1416 of 10000 with 82.20% 	 Time used:  0.00 sec
2023-03-31 23:12:01,812 		1440 of 10000 with 82.36% 	 Time used:  0.00 sec
2023-03-31 23:12:01,815 		1464 of 10000 with 82.31% 	 Time used:  0.00 sec
2023-03-31 23:12:01,817 		1488 of 10000 with 82.26% 	 Time used:  0.00 sec
2023-03-31 23:12:01,819 		1512 of 10000 with 82.34% 	 Time used:  0.00 sec
2023-03-31 23:12:01,821 		1536 of 10000 with 82.29% 	 Time used:  0.00 sec
2023-03-31 23:12:01,823 		1560 of 10000 with 82.44% 	 Time used:  0.00 sec
2023-03-31 23:12:01,825 		1584 of 10000 with 82.58% 	 Time used:  0.00 sec
2023-03-31 23:12:01,827 		1608 of 10000 with 82.71% 	 Time used:  0.00 sec
2023-03-31 23:12:01,829 		1632 of 10000 with 82.78% 	 Time used:  0.00 sec
2023-03-31 23:12:01,832 		1656 of 10000 with 82.85% 	 Time used:  0.00 sec
2023-03-31 23:12:01,834 		1680 of 10000 with 82.92% 	 Time used:  0.00 sec
2023-03-31 23:12:01,836 		1704 of 10000 with 83.10% 	 Time used:  0.00 sec
2023-03-31 23:12:01,838 		1728 of 10000 with 82.93% 	 Time used:  0.00 sec
2023-03-31 23:12:01,840 		1752 of 10000 with 82.82% 	 Time used:  0.00 sec
2023-03-31 23:12:01,842 		1776 of 10000 with 82.77% 	 Time used:  0.00 sec
2023-03-31 23:12:01,844 		1800 of 10000 with 82.78% 	 Time used:  0.00 sec
2023-03-31 23:12:01,847 		1824 of 10000 with 82.73% 	 Time used:  0.00 sec
2023-03-31 23:12:01,849 		1848 of 10000 with 82.68% 	 Time used:  0.00 sec
2023-03-31 23:12:01,851 		1872 of 10000 with 82.80% 	 Time used:  0.00 sec
2023-03-31 23:12:01,853 		1896 of 10000 with 82.91% 	 Time used:  0.00 sec
2023-03-31 23:12:01,855 		1920 of 10000 with 83.12% 	 Time used:  0.00 sec
2023-03-31 23:12:01,857 		1944 of 10000 with 83.18% 	 Time used:  0.00 sec
2023-03-31 23:12:01,859 		1968 of 10000 with 83.08% 	 Time used:  0.00 sec
2023-03-31 23:12:01,862 		1992 of 10000 with 82.98% 	 Time used:  0.00 sec
2023-03-31 23:12:01,864 		2016 of 10000 with 83.04% 	 Time used:  0.00 sec
2023-03-31 23:12:01,866 		2040 of 10000 with 82.99% 	 Time used:  0.00 sec
2023-03-31 23:12:01,868 		2064 of 10000 with 82.95% 	 Time used:  0.00 sec
2023-03-31 23:12:01,870 		2088 of 10000 with 82.90% 	 Time used:  0.00 sec
2023-03-31 23:12:01,872 		2112 of 10000 with 82.67% 	 Time used:  0.00 sec
2023-03-31 23:12:01,874 		2136 of 10000 with 82.82% 	 Time used:  0.00 sec
2023-03-31 23:12:01,877 		2160 of 10000 with 82.87% 	 Time used:  0.00 sec
2023-03-31 23:12:01,879 		2184 of 10000 with 82.97% 	 Time used:  0.00 sec
2023-03-31 23:12:01,881 		2208 of 10000 with 82.97% 	 Time used:  0.00 sec
2023-03-31 23:12:01,883 		2232 of 10000 with 83.02% 	 Time used:  0.00 sec
2023-03-31 23:12:01,885 		2256 of 10000 with 82.98% 	 Time used:  0.00 sec
2023-03-31 23:12:01,887 		2280 of 10000 with 83.03% 	 Time used:  0.00 sec
2023-03-31 23:12:01,889 		2304 of 10000 with 82.86% 	 Time used:  0.00 sec
2023-03-31 23:12:01,891 		2328 of 10000 with 82.73% 	 Time used:  0.00 sec
2023-03-31 23:12:01,894 		2352 of 10000 with 82.78% 	 Time used:  0.00 sec
2023-03-31 23:12:01,896 		2376 of 10000 with 82.87% 	 Time used:  0.00 sec
2023-03-31 23:12:01,898 		2400 of 10000 with 82.79% 	 Time used:  0.00 sec
2023-03-31 23:12:01,900 		2424 of 10000 with 82.80% 	 Time used:  0.00 sec
2023-03-31 23:12:01,902 		2448 of 10000 with 82.80% 	 Time used:  0.00 sec
2023-03-31 23:12:01,904 		2472 of 10000 with 82.77% 	 Time used:  0.00 sec
2023-03-31 23:12:01,906 		2496 of 10000 with 82.77% 	 Time used:  0.00 sec
2023-03-31 23:12:01,909 		2520 of 10000 with 82.70% 	 Time used:  0.00 sec
2023-03-31 23:12:01,911 		2544 of 10000 with 82.67% 	 Time used:  0.00 sec
2023-03-31 23:12:01,913 		2568 of 10000 with 82.71% 	 Time used:  0.00 sec
2023-03-31 23:12:01,915 		2592 of 10000 with 82.75% 	 Time used:  0.00 sec
2023-03-31 23:12:01,917 		2616 of 10000 with 82.65% 	 Time used:  0.00 sec
2023-03-31 23:12:01,919 		2640 of 10000 with 82.65% 	 Time used:  0.00 sec
2023-03-31 23:12:01,921 		2664 of 10000 with 82.51% 	 Time used:  0.00 sec
2023-03-31 23:12:01,924 		2688 of 10000 with 82.51% 	 Time used:  0.00 sec
2023-03-31 23:12:01,926 		2712 of 10000 with 82.45% 	 Time used:  0.00 sec
2023-03-31 23:12:01,928 		2736 of 10000 with 82.35% 	 Time used:  0.00 sec
2023-03-31 23:12:01,930 		2760 of 10000 with 82.32% 	 Time used:  0.00 sec
2023-03-31 23:12:01,932 		2784 of 10000 with 82.33% 	 Time used:  0.00 sec
2023-03-31 23:12:01,934 		2808 of 10000 with 82.37% 	 Time used:  0.00 sec
2023-03-31 23:12:01,937 		2832 of 10000 with 82.38% 	 Time used:  0.00 sec
2023-03-31 23:12:01,939 		2856 of 10000 with 82.39% 	 Time used:  0.00 sec
2023-03-31 23:12:01,941 		2880 of 10000 with 82.36% 	 Time used:  0.00 sec
2023-03-31 23:12:01,943 		2904 of 10000 with 82.20% 	 Time used:  0.00 sec
2023-03-31 23:12:01,945 		2928 of 10000 with 82.00% 	 Time used:  0.00 sec
2023-03-31 23:12:01,947 		2952 of 10000 with 81.98% 	 Time used:  0.00 sec
2023-03-31 23:12:01,949 		2976 of 10000 with 81.99% 	 Time used:  0.00 sec
2023-03-31 23:12:01,951 		3000 of 10000 with 81.90% 	 Time used:  0.00 sec
2023-03-31 23:12:01,954 		3024 of 10000 with 81.91% 	 Time used:  0.00 sec
2023-03-31 23:12:01,956 		3048 of 10000 with 81.89% 	 Time used:  0.00 sec
2023-03-31 23:12:01,958 		3072 of 10000 with 81.97% 	 Time used:  0.00 sec
2023-03-31 23:12:01,960 		3096 of 10000 with 81.91% 	 Time used:  0.00 sec
2023-03-31 23:12:01,962 		3120 of 10000 with 81.89% 	 Time used:  0.00 sec
2023-03-31 23:12:01,964 		3144 of 10000 with 81.87% 	 Time used:  0.00 sec
2023-03-31 23:12:01,966 		3168 of 10000 with 81.85% 	 Time used:  0.00 sec
2023-03-31 23:12:01,968 		3192 of 10000 with 81.80% 	 Time used:  0.00 sec
2023-03-31 23:12:01,971 		3216 of 10000 with 81.78% 	 Time used:  0.00 sec
2023-03-31 23:12:01,973 		3240 of 10000 with 81.70% 	 Time used:  0.00 sec
2023-03-31 23:12:01,975 		3264 of 10000 with 81.56% 	 Time used:  0.00 sec
2023-03-31 23:12:01,977 		3288 of 10000 with 81.48% 	 Time used:  0.00 sec
2023-03-31 23:12:01,979 		3312 of 10000 with 81.49% 	 Time used:  0.00 sec
2023-03-31 23:12:01,981 		3336 of 10000 with 81.47% 	 Time used:  0.00 sec
2023-03-31 23:12:01,983 		3360 of 10000 with 81.49% 	 Time used:  0.00 sec
2023-03-31 23:12:01,986 		3384 of 10000 with 81.53% 	 Time used:  0.00 sec
2023-03-31 23:12:01,988 		3408 of 10000 with 81.60% 	 Time used:  0.00 sec
2023-03-31 23:12:01,990 		3432 of 10000 with 81.59% 	 Time used:  0.00 sec
2023-03-31 23:12:01,992 		3456 of 10000 with 81.60% 	 Time used:  0.00 sec
2023-03-31 23:12:01,994 		3480 of 10000 with 81.49% 	 Time used:  0.00 sec
2023-03-31 23:12:01,996 		3504 of 10000 with 81.42% 	 Time used:  0.00 sec
2023-03-31 23:12:01,999 		3528 of 10000 with 81.46% 	 Time used:  0.00 sec
2023-03-31 23:12:02,001 		3552 of 10000 with 81.48% 	 Time used:  0.00 sec
2023-03-31 23:12:02,003 		3576 of 10000 with 81.46% 	 Time used:  0.00 sec
2023-03-31 23:12:02,005 		3600 of 10000 with 81.56% 	 Time used:  0.00 sec
2023-03-31 23:12:02,008 		3624 of 10000 with 81.57% 	 Time used:  0.00 sec
2023-03-31 23:12:02,010 		3648 of 10000 with 81.55% 	 Time used:  0.00 sec
2023-03-31 23:12:02,012 		3672 of 10000 with 81.54% 	 Time used:  0.00 sec
2023-03-31 23:12:02,014 		3696 of 10000 with 81.57% 	 Time used:  0.00 sec
2023-03-31 23:12:02,017 		3720 of 10000 with 81.51% 	 Time used:  0.00 sec
2023-03-31 23:12:02,019 		3744 of 10000 with 81.41% 	 Time used:  0.00 sec
2023-03-31 23:12:02,021 		3768 of 10000 with 81.40% 	 Time used:  0.00 sec
2023-03-31 23:12:02,023 		3792 of 10000 with 81.43% 	 Time used:  0.00 sec
2023-03-31 23:12:02,026 		3816 of 10000 with 81.39% 	 Time used:  0.00 sec
2023-03-31 23:12:02,028 		3840 of 10000 with 81.41% 	 Time used:  0.00 sec
2023-03-31 23:12:02,030 		3864 of 10000 with 81.50% 	 Time used:  0.00 sec
2023-03-31 23:12:02,032 		3888 of 10000 with 81.38% 	 Time used:  0.00 sec
2023-03-31 23:12:02,035 		3912 of 10000 with 81.47% 	 Time used:  0.00 sec
2023-03-31 23:12:02,037 		3936 of 10000 with 81.45% 	 Time used:  0.00 sec
2023-03-31 23:12:02,039 		3960 of 10000 with 81.46% 	 Time used:  0.00 sec
2023-03-31 23:12:02,041 		3984 of 10000 with 81.48% 	 Time used:  0.00 sec
2023-03-31 23:12:02,044 		4008 of 10000 with 81.49% 	 Time used:  0.00 sec
2023-03-31 23:12:02,046 		4032 of 10000 with 81.42% 	 Time used:  0.00 sec
2023-03-31 23:12:02,048 		4056 of 10000 with 81.39% 	 Time used:  0.00 sec
2023-03-31 23:12:02,050 		4080 of 10000 with 81.35% 	 Time used:  0.00 sec
2023-03-31 23:12:02,053 		4104 of 10000 with 81.29% 	 Time used:  0.00 sec
2023-03-31 23:12:02,055 		4128 of 10000 with 81.23% 	 Time used:  0.00 sec
2023-03-31 23:12:02,057 		4152 of 10000 with 81.19% 	 Time used:  0.00 sec
2023-03-31 23:12:02,059 		4176 of 10000 with 81.23% 	 Time used:  0.00 sec
2023-03-31 23:12:02,061 		4200 of 10000 with 81.24% 	 Time used:  0.00 sec
2023-03-31 23:12:02,064 		4224 of 10000 with 81.25% 	 Time used:  0.00 sec
2023-03-31 23:12:02,066 		4248 of 10000 with 81.24% 	 Time used:  0.00 sec
2023-03-31 23:12:02,068 		4272 of 10000 with 81.18% 	 Time used:  0.00 sec
2023-03-31 23:12:02,071 		4296 of 10000 with 81.24% 	 Time used:  0.00 sec
2023-03-31 23:12:02,073 		4320 of 10000 with 81.30% 	 Time used:  0.00 sec
2023-03-31 23:12:02,075 		4344 of 10000 with 81.35% 	 Time used:  0.00 sec
2023-03-31 23:12:02,077 		4368 of 10000 with 81.41% 	 Time used:  0.00 sec
2023-03-31 23:12:02,079 		4392 of 10000 with 81.47% 	 Time used:  0.00 sec
2023-03-31 23:12:02,082 		4416 of 10000 with 81.43% 	 Time used:  0.00 sec
2023-03-31 23:12:02,084 		4440 of 10000 with 81.44% 	 Time used:  0.00 sec
2023-03-31 23:12:02,086 		4464 of 10000 with 81.47% 	 Time used:  0.00 sec
2023-03-31 23:12:02,088 		4488 of 10000 with 81.48% 	 Time used:  0.00 sec
2023-03-31 23:12:02,091 		4512 of 10000 with 81.49% 	 Time used:  0.00 sec
2023-03-31 23:12:02,093 		4536 of 10000 with 81.57% 	 Time used:  0.00 sec
2023-03-31 23:12:02,095 		4560 of 10000 with 81.60% 	 Time used:  0.00 sec
2023-03-31 23:12:02,097 		4584 of 10000 with 81.65% 	 Time used:  0.00 sec
2023-03-31 23:12:02,100 		4608 of 10000 with 81.68% 	 Time used:  0.00 sec
2023-03-31 23:12:02,102 		4632 of 10000 with 81.74% 	 Time used:  0.00 sec
2023-03-31 23:12:02,104 		4656 of 10000 with 81.70% 	 Time used:  0.00 sec
2023-03-31 23:12:02,106 		4680 of 10000 with 81.69% 	 Time used:  0.00 sec
2023-03-31 23:12:02,109 		4704 of 10000 with 81.68% 	 Time used:  0.00 sec
2023-03-31 23:12:02,111 		4728 of 10000 with 81.73% 	 Time used:  0.00 sec
2023-03-31 23:12:02,113 		4752 of 10000 with 81.69% 	 Time used:  0.00 sec
2023-03-31 23:12:02,115 		4776 of 10000 with 81.68% 	 Time used:  0.00 sec
2023-03-31 23:12:02,118 		4800 of 10000 with 81.65% 	 Time used:  0.00 sec
2023-03-31 23:12:02,120 		4824 of 10000 with 81.67% 	 Time used:  0.00 sec
2023-03-31 23:12:02,122 		4848 of 10000 with 81.66% 	 Time used:  0.00 sec
2023-03-31 23:12:02,124 		4872 of 10000 with 81.69% 	 Time used:  0.00 sec
2023-03-31 23:12:02,127 		4896 of 10000 with 81.70% 	 Time used:  0.00 sec
2023-03-31 23:12:02,129 		4920 of 10000 with 81.69% 	 Time used:  0.00 sec
2023-03-31 23:12:02,131 		4944 of 10000 with 81.65% 	 Time used:  0.00 sec
2023-03-31 23:12:02,133 		4968 of 10000 with 81.66% 	 Time used:  0.00 sec
2023-03-31 23:12:02,136 		4992 of 10000 with 81.71% 	 Time used:  0.00 sec
2023-03-31 23:12:02,138 		5016 of 10000 with 81.62% 	 Time used:  0.00 sec
2023-03-31 23:12:02,140 		5040 of 10000 with 81.61% 	 Time used:  0.00 sec
2023-03-31 23:12:02,142 		5064 of 10000 with 81.62% 	 Time used:  0.00 sec
2023-03-31 23:12:02,144 		5088 of 10000 with 81.58% 	 Time used:  0.00 sec
2023-03-31 23:12:02,147 		5112 of 10000 with 81.51% 	 Time used:  0.00 sec
2023-03-31 23:12:02,149 		5136 of 10000 with 81.52% 	 Time used:  0.00 sec
2023-03-31 23:12:02,151 		5160 of 10000 with 81.53% 	 Time used:  0.00 sec
2023-03-31 23:12:02,153 		5184 of 10000 with 81.50% 	 Time used:  0.00 sec
2023-03-31 23:12:02,155 		5208 of 10000 with 81.47% 	 Time used:  0.00 sec
2023-03-31 23:12:02,158 		5232 of 10000 with 81.48% 	 Time used:  0.00 sec
2023-03-31 23:12:02,160 		5256 of 10000 with 81.47% 	 Time used:  0.00 sec
2023-03-31 23:12:02,162 		5280 of 10000 with 81.48% 	 Time used:  0.00 sec
2023-03-31 23:12:02,164 		5304 of 10000 with 81.50% 	 Time used:  0.00 sec
2023-03-31 23:12:02,166 		5328 of 10000 with 81.53% 	 Time used:  0.00 sec
2023-03-31 23:12:02,168 		5352 of 10000 with 81.52% 	 Time used:  0.00 sec
2023-03-31 23:12:02,171 		5376 of 10000 with 81.60% 	 Time used:  0.00 sec
2023-03-31 23:12:02,173 		5400 of 10000 with 81.63% 	 Time used:  0.00 sec
2023-03-31 23:12:02,175 		5424 of 10000 with 81.67% 	 Time used:  0.00 sec
2023-03-31 23:12:02,177 		5448 of 10000 with 81.66% 	 Time used:  0.00 sec
2023-03-31 23:12:02,180 		5472 of 10000 with 81.62% 	 Time used:  0.00 sec
2023-03-31 23:12:02,182 		5496 of 10000 with 81.60% 	 Time used:  0.00 sec
2023-03-31 23:12:02,184 		5520 of 10000 with 81.56% 	 Time used:  0.00 sec
2023-03-31 23:12:02,186 		5544 of 10000 with 81.53% 	 Time used:  0.00 sec
2023-03-31 23:12:02,188 		5568 of 10000 with 81.54% 	 Time used:  0.00 sec
2023-03-31 23:12:02,190 		5592 of 10000 with 81.47% 	 Time used:  0.00 sec
2023-03-31 23:12:02,193 		5616 of 10000 with 81.41% 	 Time used:  0.00 sec
2023-03-31 23:12:02,195 		5640 of 10000 with 81.42% 	 Time used:  0.00 sec
2023-03-31 23:12:02,197 		5664 of 10000 with 81.41% 	 Time used:  0.00 sec
2023-03-31 23:12:02,199 		5688 of 10000 with 81.40% 	 Time used:  0.00 sec
2023-03-31 23:12:02,201 		5712 of 10000 with 81.37% 	 Time used:  0.00 sec
2023-03-31 23:12:02,204 		5736 of 10000 with 81.38% 	 Time used:  0.00 sec
2023-03-31 23:12:02,206 		5760 of 10000 with 81.35% 	 Time used:  0.00 sec
2023-03-31 23:12:02,208 		5784 of 10000 with 81.36% 	 Time used:  0.00 sec
2023-03-31 23:12:02,210 		5808 of 10000 with 81.37% 	 Time used:  0.00 sec
2023-03-31 23:12:02,212 		5832 of 10000 with 81.40% 	 Time used:  0.00 sec
2023-03-31 23:12:02,215 		5856 of 10000 with 81.39% 	 Time used:  0.00 sec
2023-03-31 23:12:02,217 		5880 of 10000 with 81.43% 	 Time used:  0.00 sec
2023-03-31 23:12:02,219 		5904 of 10000 with 81.44% 	 Time used:  0.00 sec
2023-03-31 23:12:02,221 		5928 of 10000 with 81.48% 	 Time used:  0.00 sec
2023-03-31 23:12:02,223 		5952 of 10000 with 81.47% 	 Time used:  0.00 sec
2023-03-31 23:12:02,225 		5976 of 10000 with 81.46% 	 Time used:  0.00 sec
2023-03-31 23:12:02,228 		6000 of 10000 with 81.42% 	 Time used:  0.00 sec
2023-03-31 23:12:02,230 		6024 of 10000 with 81.42% 	 Time used:  0.00 sec
2023-03-31 23:12:02,232 		6048 of 10000 with 81.42% 	 Time used:  0.00 sec
2023-03-31 23:12:02,234 		6072 of 10000 with 81.44% 	 Time used:  0.00 sec
2023-03-31 23:12:02,237 		6096 of 10000 with 81.46% 	 Time used:  0.00 sec
2023-03-31 23:12:02,239 		6120 of 10000 with 81.45% 	 Time used:  0.00 sec
2023-03-31 23:12:02,241 		6144 of 10000 with 81.43% 	 Time used:  0.00 sec
2023-03-31 23:12:02,243 		6168 of 10000 with 81.39% 	 Time used:  0.00 sec
2023-03-31 23:12:02,245 		6192 of 10000 with 81.36% 	 Time used:  0.00 sec
2023-03-31 23:12:02,248 		6216 of 10000 with 81.39% 	 Time used:  0.00 sec
2023-03-31 23:12:02,250 		6240 of 10000 with 81.39% 	 Time used:  0.00 sec
2023-03-31 23:12:02,252 		6264 of 10000 with 81.37% 	 Time used:  0.00 sec
2023-03-31 23:12:02,254 		6288 of 10000 with 81.38% 	 Time used:  0.00 sec
2023-03-31 23:12:02,256 		6312 of 10000 with 81.42% 	 Time used:  0.00 sec
2023-03-31 23:12:02,259 		6336 of 10000 with 81.38% 	 Time used:  0.00 sec
2023-03-31 23:12:02,261 		6360 of 10000 with 81.43% 	 Time used:  0.00 sec
2023-03-31 23:12:02,263 		6384 of 10000 with 81.42% 	 Time used:  0.00 sec
2023-03-31 23:12:02,265 		6408 of 10000 with 81.38% 	 Time used:  0.00 sec
2023-03-31 23:12:02,267 		6432 of 10000 with 81.44% 	 Time used:  0.00 sec
2023-03-31 23:12:02,270 		6456 of 10000 with 81.41% 	 Time used:  0.00 sec
2023-03-31 23:12:02,272 		6480 of 10000 with 81.45% 	 Time used:  0.00 sec
2023-03-31 23:12:02,274 		6504 of 10000 with 81.47% 	 Time used:  0.00 sec
2023-03-31 23:12:02,276 		6528 of 10000 with 81.51% 	 Time used:  0.00 sec
2023-03-31 23:12:02,278 		6552 of 10000 with 81.53% 	 Time used:  0.00 sec
2023-03-31 23:12:02,281 		6576 of 10000 with 81.46% 	 Time used:  0.00 sec
2023-03-31 23:12:02,283 		6600 of 10000 with 81.47% 	 Time used:  0.00 sec
2023-03-31 23:12:02,285 		6624 of 10000 with 81.51% 	 Time used:  0.00 sec
2023-03-31 23:12:02,287 		6648 of 10000 with 81.53% 	 Time used:  0.00 sec
2023-03-31 23:12:02,289 		6672 of 10000 with 81.50% 	 Time used:  0.00 sec
2023-03-31 23:12:02,292 		6696 of 10000 with 81.47% 	 Time used:  0.00 sec
2023-03-31 23:12:02,294 		6720 of 10000 with 81.47% 	 Time used:  0.00 sec
2023-03-31 23:12:02,296 		6744 of 10000 with 81.49% 	 Time used:  0.00 sec
2023-03-31 23:12:02,298 		6768 of 10000 with 81.50% 	 Time used:  0.00 sec
2023-03-31 23:12:02,300 		6792 of 10000 with 81.54% 	 Time used:  0.00 sec
2023-03-31 23:12:02,303 		6816 of 10000 with 81.51% 	 Time used:  0.00 sec
2023-03-31 23:12:02,305 		6840 of 10000 with 81.46% 	 Time used:  0.00 sec
2023-03-31 23:12:02,307 		6864 of 10000 with 81.45% 	 Time used:  0.00 sec
2023-03-31 23:12:02,309 		6888 of 10000 with 81.46% 	 Time used:  0.00 sec
2023-03-31 23:12:02,311 		6912 of 10000 with 81.48% 	 Time used:  0.00 sec
2023-03-31 23:12:02,314 		6936 of 10000 with 81.43% 	 Time used:  0.00 sec
2023-03-31 23:12:02,316 		6960 of 10000 with 81.42% 	 Time used:  0.00 sec
2023-03-31 23:12:02,318 		6984 of 10000 with 81.46% 	 Time used:  0.00 sec
2023-03-31 23:12:02,320 		7008 of 10000 with 81.42% 	 Time used:  0.00 sec
2023-03-31 23:12:02,322 		7032 of 10000 with 81.37% 	 Time used:  0.00 sec
2023-03-31 23:12:02,324 		7056 of 10000 with 81.36% 	 Time used:  0.00 sec
2023-03-31 23:12:02,327 		7080 of 10000 with 81.38% 	 Time used:  0.00 sec
2023-03-31 23:12:02,329 		7104 of 10000 with 81.38% 	 Time used:  0.00 sec
2023-03-31 23:12:02,331 		7128 of 10000 with 81.38% 	 Time used:  0.00 sec
2023-03-31 23:12:02,333 		7152 of 10000 with 81.43% 	 Time used:  0.00 sec
2023-03-31 23:12:02,335 		7176 of 10000 with 81.47% 	 Time used:  0.00 sec
2023-03-31 23:12:02,338 		7200 of 10000 with 81.42% 	 Time used:  0.00 sec
2023-03-31 23:12:02,340 		7224 of 10000 with 81.42% 	 Time used:  0.00 sec
2023-03-31 23:12:02,342 		7248 of 10000 with 81.42% 	 Time used:  0.00 sec
2023-03-31 23:12:02,344 		7272 of 10000 with 81.41% 	 Time used:  0.00 sec
2023-03-31 23:12:02,346 		7296 of 10000 with 81.46% 	 Time used:  0.00 sec
2023-03-31 23:12:02,349 		7320 of 10000 with 81.45% 	 Time used:  0.00 sec
2023-03-31 23:12:02,351 		7344 of 10000 with 81.43% 	 Time used:  0.00 sec
2023-03-31 23:12:02,353 		7368 of 10000 with 81.45% 	 Time used:  0.00 sec
2023-03-31 23:12:02,355 		7392 of 10000 with 81.48% 	 Time used:  0.00 sec
2023-03-31 23:12:02,357 		7416 of 10000 with 81.50% 	 Time used:  0.00 sec
2023-03-31 23:12:02,360 		7440 of 10000 with 81.49% 	 Time used:  0.00 sec
2023-03-31 23:12:02,362 		7464 of 10000 with 81.47% 	 Time used:  0.00 sec
2023-03-31 23:12:02,364 		7488 of 10000 with 81.52% 	 Time used:  0.00 sec
2023-03-31 23:12:02,366 		7512 of 10000 with 81.51% 	 Time used:  0.00 sec
2023-03-31 23:12:02,368 		7536 of 10000 with 81.49% 	 Time used:  0.00 sec
2023-03-31 23:12:02,370 		7560 of 10000 with 81.52% 	 Time used:  0.00 sec
2023-03-31 23:12:02,373 		7584 of 10000 with 81.54% 	 Time used:  0.00 sec
2023-03-31 23:12:02,375 		7608 of 10000 with 81.55% 	 Time used:  0.00 sec
2023-03-31 23:12:02,377 		7632 of 10000 with 81.59% 	 Time used:  0.00 sec
2023-03-31 23:12:02,379 		7656 of 10000 with 81.57% 	 Time used:  0.00 sec
2023-03-31 23:12:02,381 		7680 of 10000 with 81.59% 	 Time used:  0.00 sec
2023-03-31 23:12:02,383 		7704 of 10000 with 81.62% 	 Time used:  0.00 sec
2023-03-31 23:12:02,385 		7728 of 10000 with 81.63% 	 Time used:  0.00 sec
2023-03-31 23:12:02,388 		7752 of 10000 with 81.67% 	 Time used:  0.00 sec
2023-03-31 23:12:02,390 		7776 of 10000 with 81.66% 	 Time used:  0.00 sec
2023-03-31 23:12:02,392 		7800 of 10000 with 81.68% 	 Time used:  0.00 sec
2023-03-31 23:12:02,394 		7824 of 10000 with 81.66% 	 Time used:  0.00 sec
2023-03-31 23:12:02,396 		7848 of 10000 with 81.64% 	 Time used:  0.00 sec
2023-03-31 23:12:02,398 		7872 of 10000 with 81.64% 	 Time used:  0.00 sec
2023-03-31 23:12:02,401 		7896 of 10000 with 81.64% 	 Time used:  0.00 sec
2023-03-31 23:12:02,403 		7920 of 10000 with 81.60% 	 Time used:  0.00 sec
2023-03-31 23:12:02,405 		7944 of 10000 with 81.63% 	 Time used:  0.00 sec
2023-03-31 23:12:02,407 		7968 of 10000 with 81.63% 	 Time used:  0.00 sec
2023-03-31 23:12:02,409 		7992 of 10000 with 81.57% 	 Time used:  0.00 sec
2023-03-31 23:12:02,411 		8016 of 10000 with 81.54% 	 Time used:  0.00 sec
2023-03-31 23:12:02,413 		8040 of 10000 with 81.50% 	 Time used:  0.00 sec
2023-03-31 23:12:02,416 		8064 of 10000 with 81.50% 	 Time used:  0.00 sec
2023-03-31 23:12:02,418 		8088 of 10000 with 81.48% 	 Time used:  0.00 sec
2023-03-31 23:12:02,420 		8112 of 10000 with 81.48% 	 Time used:  0.00 sec
2023-03-31 23:12:02,422 		8136 of 10000 with 81.50% 	 Time used:  0.00 sec
2023-03-31 23:12:02,424 		8160 of 10000 with 81.47% 	 Time used:  0.00 sec
2023-03-31 23:12:02,426 		8184 of 10000 with 81.51% 	 Time used:  0.00 sec
2023-03-31 23:12:02,428 		8208 of 10000 with 81.52% 	 Time used:  0.00 sec
2023-03-31 23:12:02,431 		8232 of 10000 with 81.54% 	 Time used:  0.00 sec
2023-03-31 23:12:02,433 		8256 of 10000 with 81.55% 	 Time used:  0.00 sec
2023-03-31 23:12:02,435 		8280 of 10000 with 81.56% 	 Time used:  0.00 sec
2023-03-31 23:12:02,437 		8304 of 10000 with 81.51% 	 Time used:  0.00 sec
2023-03-31 23:12:02,439 		8328 of 10000 with 81.54% 	 Time used:  0.00 sec
2023-03-31 23:12:02,441 		8352 of 10000 with 81.56% 	 Time used:  0.00 sec
2023-03-31 23:12:02,443 		8376 of 10000 with 81.55% 	 Time used:  0.00 sec
2023-03-31 23:12:02,446 		8400 of 10000 with 81.58% 	 Time used:  0.00 sec
2023-03-31 23:12:02,448 		8424 of 10000 with 81.58% 	 Time used:  0.00 sec
2023-03-31 23:12:02,450 		8448 of 10000 with 81.62% 	 Time used:  0.00 sec
2023-03-31 23:12:02,452 		8472 of 10000 with 81.60% 	 Time used:  0.00 sec
2023-03-31 23:12:02,454 		8496 of 10000 with 81.64% 	 Time used:  0.00 sec
2023-03-31 23:12:02,456 		8520 of 10000 with 81.67% 	 Time used:  0.00 sec
2023-03-31 23:12:02,459 		8544 of 10000 with 81.66% 	 Time used:  0.00 sec
2023-03-31 23:12:02,461 		8568 of 10000 with 81.70% 	 Time used:  0.00 sec
2023-03-31 23:12:02,463 		8592 of 10000 with 81.68% 	 Time used:  0.00 sec
2023-03-31 23:12:02,465 		8616 of 10000 with 81.69% 	 Time used:  0.00 sec
2023-03-31 23:12:02,467 		8640 of 10000 with 81.68% 	 Time used:  0.00 sec
2023-03-31 23:12:02,469 		8664 of 10000 with 81.69% 	 Time used:  0.00 sec
2023-03-31 23:12:02,472 		8688 of 10000 with 81.68% 	 Time used:  0.00 sec
2023-03-31 23:12:02,474 		8712 of 10000 with 81.67% 	 Time used:  0.00 sec
2023-03-31 23:12:02,476 		8736 of 10000 with 81.66% 	 Time used:  0.00 sec
2023-03-31 23:12:02,478 		8760 of 10000 with 81.63% 	 Time used:  0.00 sec
2023-03-31 23:12:02,480 		8784 of 10000 with 81.64% 	 Time used:  0.00 sec
2023-03-31 23:12:02,482 		8808 of 10000 with 81.64% 	 Time used:  0.00 sec
2023-03-31 23:12:02,484 		8832 of 10000 with 81.67% 	 Time used:  0.00 sec
2023-03-31 23:12:02,487 		8856 of 10000 with 81.68% 	 Time used:  0.00 sec
2023-03-31 23:12:02,489 		8880 of 10000 with 81.67% 	 Time used:  0.00 sec
2023-03-31 23:12:02,491 		8904 of 10000 with 81.68% 	 Time used:  0.00 sec
2023-03-31 23:12:02,493 		8928 of 10000 with 81.68% 	 Time used:  0.00 sec
2023-03-31 23:12:02,495 		8952 of 10000 with 81.67% 	 Time used:  0.00 sec
2023-03-31 23:12:02,497 		8976 of 10000 with 81.68% 	 Time used:  0.00 sec
2023-03-31 23:12:02,500 		9000 of 10000 with 81.70% 	 Time used:  0.00 sec
2023-03-31 23:12:02,502 		9024 of 10000 with 81.69% 	 Time used:  0.00 sec
2023-03-31 23:12:02,504 		9048 of 10000 with 81.71% 	 Time used:  0.00 sec
2023-03-31 23:12:02,506 		9072 of 10000 with 81.70% 	 Time used:  0.00 sec
2023-03-31 23:12:02,508 		9096 of 10000 with 81.70% 	 Time used:  0.00 sec
2023-03-31 23:12:02,511 		9120 of 10000 with 81.73% 	 Time used:  0.00 sec
2023-03-31 23:12:02,513 		9144 of 10000 with 81.70% 	 Time used:  0.00 sec
2023-03-31 23:12:02,515 		9168 of 10000 with 81.65% 	 Time used:  0.00 sec
2023-03-31 23:12:02,517 		9192 of 10000 with 81.64% 	 Time used:  0.00 sec
2023-03-31 23:12:02,519 		9216 of 10000 with 81.62% 	 Time used:  0.00 sec
2023-03-31 23:12:02,521 		9240 of 10000 with 81.60% 	 Time used:  0.00 sec
2023-03-31 23:12:02,524 		9264 of 10000 with 81.56% 	 Time used:  0.00 sec
2023-03-31 23:12:02,526 		9288 of 10000 with 81.58% 	 Time used:  0.00 sec
2023-03-31 23:12:02,528 		9312 of 10000 with 81.58% 	 Time used:  0.00 sec
2023-03-31 23:12:02,530 		9336 of 10000 with 81.57% 	 Time used:  0.00 sec
2023-03-31 23:12:02,532 		9360 of 10000 with 81.53% 	 Time used:  0.00 sec
2023-03-31 23:12:02,535 		9384 of 10000 with 81.53% 	 Time used:  0.00 sec
2023-03-31 23:12:02,537 		9408 of 10000 with 81.53% 	 Time used:  0.00 sec
2023-03-31 23:12:02,539 		9432 of 10000 with 81.53% 	 Time used:  0.00 sec
2023-03-31 23:12:02,541 		9456 of 10000 with 81.50% 	 Time used:  0.00 sec
2023-03-31 23:12:02,543 		9480 of 10000 with 81.53% 	 Time used:  0.00 sec
2023-03-31 23:12:02,545 		9504 of 10000 with 81.50% 	 Time used:  0.00 sec
2023-03-31 23:12:02,548 		9528 of 10000 with 81.53% 	 Time used:  0.00 sec
2023-03-31 23:12:02,550 		9552 of 10000 with 81.52% 	 Time used:  0.00 sec
2023-03-31 23:12:02,552 		9576 of 10000 with 81.55% 	 Time used:  0.00 sec
2023-03-31 23:12:02,554 		9600 of 10000 with 81.56% 	 Time used:  0.00 sec
2023-03-31 23:12:02,556 		9624 of 10000 with 81.58% 	 Time used:  0.00 sec
2023-03-31 23:12:02,559 		9648 of 10000 with 81.59% 	 Time used:  0.00 sec
2023-03-31 23:12:02,561 		9672 of 10000 with 81.60% 	 Time used:  0.00 sec
2023-03-31 23:12:02,563 		9696 of 10000 with 81.60% 	 Time used:  0.00 sec
2023-03-31 23:12:02,565 		9720 of 10000 with 81.62% 	 Time used:  0.00 sec
2023-03-31 23:12:02,567 		9744 of 10000 with 81.62% 	 Time used:  0.00 sec
2023-03-31 23:12:02,569 		9768 of 10000 with 81.64% 	 Time used:  0.00 sec
2023-03-31 23:12:02,572 		9792 of 10000 with 81.67% 	 Time used:  0.00 sec
2023-03-31 23:12:02,574 		9816 of 10000 with 81.69% 	 Time used:  0.00 sec
2023-03-31 23:12:02,576 		9840 of 10000 with 81.72% 	 Time used:  0.00 sec
2023-03-31 23:12:02,578 		9864 of 10000 with 81.72% 	 Time used:  0.00 sec
2023-03-31 23:12:02,580 		9888 of 10000 with 81.74% 	 Time used:  0.00 sec
2023-03-31 23:12:02,583 		9912 of 10000 with 81.75% 	 Time used:  0.00 sec
2023-03-31 23:12:02,585 		9936 of 10000 with 81.76% 	 Time used:  0.00 sec
2023-03-31 23:12:02,587 		9960 of 10000 with 81.74% 	 Time used:  0.00 sec
2023-03-31 23:12:02,589 		9984 of 10000 with 81.72% 	 Time used:  0.00 sec
2023-03-31 23:12:02,591 		10000 of 10000 with 81.73% 	 Time used:  0.00 sec
2023-03-31 23:12:02,591 
2023-03-31 23:12:02,592 			Learning rate: weights:   1.000e-03    
2023-03-31 23:12:02,592 			Last test performance: 81.73%
2023-03-31 23:12:02,592 ----------------
2023-03-31 23:12:02,701   3   =>  0    		Training 486 pattern with 81.46% 	Forward time: 	 0.09 sec
2023-03-31 23:12:02,701 			Loss:    2.173e-02    			Backward time: 	 0.01 sec 
2023-03-31 23:12:02,737 			Learning rate: weights:   1.000e-03    
2023-03-31 23:12:02,737 			Last test performance: 81.73%
2023-03-31 23:12:02,737 ----------------
2023-03-31 23:12:02,862   3   =>  1    		Training 486 pattern with 82.71% 	Forward time: 	 0.11 sec
2023-03-31 23:12:02,862 			Loss:    2.034e-02    			Backward time: 	 0.01 sec 
2023-03-31 23:12:02,971 			Learning rate: weights:   1.000e-03    
2023-03-31 23:12:02,971 			Last test performance: 81.73%
2023-03-31 23:12:02,971 ----------------
2023-03-31 23:12:03,094   3   =>  2    		Training 486 pattern with 80.62% 	Forward time: 	 0.11 sec
2023-03-31 23:12:03,094 			Loss:    2.183e-02    			Backward time: 	 0.01 sec 
2023-03-31 23:12:03,166 			Learning rate: weights:   1.000e-03    
2023-03-31 23:12:03,166 			Last test performance: 81.73%
2023-03-31 23:12:03,166 ----------------
2023-03-31 23:12:03,289   3   =>  3    		Training 486 pattern with 82.71% 	Forward time: 	 0.11 sec
2023-03-31 23:12:03,289 			Loss:    1.873e-02    			Backward time: 	 0.01 sec 
2023-03-31 23:12:03,323 			Learning rate: weights:   1.000e-03    
2023-03-31 23:12:03,323 			Last test performance: 81.73%
2023-03-31 23:12:03,323 ----------------
2023-03-31 23:12:03,447   3   =>  4    		Training 486 pattern with 80.83% 	Forward time: 	 0.11 sec
2023-03-31 23:12:03,447 			Loss:    2.171e-02    			Backward time: 	 0.01 sec 
2023-03-31 23:12:03,501 			Learning rate: weights:   1.000e-03    
2023-03-31 23:12:03,501 			Last test performance: 81.73%
2023-03-31 23:12:03,501 ----------------
2023-03-31 23:12:03,622   3   =>  5    		Training 486 pattern with 79.38% 	Forward time: 	 0.11 sec
2023-03-31 23:12:03,623 			Loss:    2.188e-02    			Backward time: 	 0.01 sec 
2023-03-31 23:12:03,667 			Learning rate: weights:   1.000e-03    
2023-03-31 23:12:03,667 			Last test performance: 81.73%
2023-03-31 23:12:03,667 ----------------
2023-03-31 23:12:03,790   3   =>  6    		Training 486 pattern with 83.54% 	Forward time: 	 0.11 sec
2023-03-31 23:12:03,790 			Loss:    1.946e-02    			Backward time: 	 0.01 sec 
2023-03-31 23:12:03,836 			Learning rate: weights:   1.000e-03    
2023-03-31 23:12:03,836 			Last test performance: 81.73%
2023-03-31 23:12:03,837 ----------------
2023-03-31 23:12:03,959   3   =>  7    		Training 486 pattern with 82.50% 	Forward time: 	 0.11 sec
2023-03-31 23:12:03,959 			Loss:    2.155e-02    			Backward time: 	 0.01 sec 
2023-03-31 23:12:04,011 			Learning rate: weights:   1.000e-03    
2023-03-31 23:12:04,011 			Last test performance: 81.73%
2023-03-31 23:12:04,011 ----------------
2023-03-31 23:12:04,135   3   =>  8    		Training 486 pattern with 74.79% 	Forward time: 	 0.11 sec
2023-03-31 23:12:04,135 			Loss:    2.381e-02    			Backward time: 	 0.01 sec 
2023-03-31 23:12:04,216 			Learning rate: weights:   1.000e-03    
2023-03-31 23:12:04,216 			Last test performance: 81.73%
2023-03-31 23:12:04,216 ----------------
2023-03-31 23:12:04,339   3   =>  9    		Training 486 pattern with 81.25% 	Forward time: 	 0.11 sec
2023-03-31 23:12:04,339 			Loss:    2.168e-02    			Backward time: 	 0.01 sec 
2023-03-31 23:12:04,381 			Learning rate: weights:   1.000e-03    
2023-03-31 23:12:04,381 			Last test performance: 81.73%
2023-03-31 23:12:04,381 ----------------
2023-03-31 23:12:04,502   3   =>  10   		Training 486 pattern with 79.58% 	Forward time: 	 0.11 sec
2023-03-31 23:12:04,502 			Loss:    2.300e-02    			Backward time: 	 0.01 sec 
2023-03-31 23:12:04,549 			Learning rate: weights:   1.000e-03    
2023-03-31 23:12:04,549 			Last test performance: 81.73%
2023-03-31 23:12:04,549 ----------------
2023-03-31 23:12:04,672   3   =>  11   		Training 486 pattern with 82.29% 	Forward time: 	 0.11 sec
2023-03-31 23:12:04,672 			Loss:    2.071e-02    			Backward time: 	 0.01 sec 
2023-03-31 23:12:04,730 			Learning rate: weights:   1.000e-03    
2023-03-31 23:12:04,730 			Last test performance: 81.73%
2023-03-31 23:12:04,730 ----------------
2023-03-31 23:12:04,853   3   =>  12   		Training 486 pattern with 81.04% 	Forward time: 	 0.11 sec
2023-03-31 23:12:04,853 			Loss:    2.184e-02    			Backward time: 	 0.01 sec 
2023-03-31 23:12:04,899 			Learning rate: weights:   1.000e-03    
2023-03-31 23:12:04,899 			Last test performance: 81.73%
2023-03-31 23:12:04,900 ----------------
2023-03-31 23:12:05,023   3   =>  13   		Training 486 pattern with 78.12% 	Forward time: 	 0.11 sec
2023-03-31 23:12:05,023 			Loss:    2.326e-02    			Backward time: 	 0.01 sec 
2023-03-31 23:12:05,071 			Learning rate: weights:   1.000e-03    
2023-03-31 23:12:05,071 			Last test performance: 81.73%
2023-03-31 23:12:05,071 ----------------
2023-03-31 23:12:05,194   3   =>  14   		Training 486 pattern with 81.67% 	Forward time: 	 0.11 sec
2023-03-31 23:12:05,194 			Loss:    2.075e-02    			Backward time: 	 0.01 sec 
2023-03-31 23:12:05,228 			Learning rate: weights:   1.000e-03    
2023-03-31 23:12:05,228 			Last test performance: 81.73%
2023-03-31 23:12:05,228 ----------------
2023-03-31 23:12:05,353   3   =>  15   		Training 486 pattern with 78.75% 	Forward time: 	 0.11 sec
2023-03-31 23:12:05,353 			Loss:    2.404e-02    			Backward time: 	 0.01 sec 
2023-03-31 23:12:05,461 			Learning rate: weights:   1.000e-03    
2023-03-31 23:12:05,461 			Last test performance: 81.73%
2023-03-31 23:12:05,461 ----------------
2023-03-31 23:12:05,585   3   =>  16   		Training 486 pattern with 80.42% 	Forward time: 	 0.11 sec
2023-03-31 23:12:05,585 			Loss:    2.406e-02    			Backward time: 	 0.01 sec 
2023-03-31 23:12:05,638 			Learning rate: weights:   1.000e-03    
2023-03-31 23:12:05,638 			Last test performance: 81.73%
2023-03-31 23:12:05,638 ----------------
2023-03-31 23:12:05,763   3   =>  17   		Training 486 pattern with 83.75% 	Forward time: 	 0.11 sec
2023-03-31 23:12:05,763 			Loss:    2.139e-02    			Backward time: 	 0.01 sec 
2023-03-31 23:12:05,817 			Learning rate: weights:   1.000e-03    
2023-03-31 23:12:05,817 			Last test performance: 81.73%
2023-03-31 23:12:05,817 ----------------
2023-03-31 23:12:05,940   3   =>  18   		Training 486 pattern with 81.25% 	Forward time: 	 0.11 sec
2023-03-31 23:12:05,940 			Loss:    2.029e-02    			Backward time: 	 0.01 sec 
2023-03-31 23:12:06,026 			Learning rate: weights:   1.000e-03    
2023-03-31 23:12:06,026 			Last test performance: 81.73%
2023-03-31 23:12:06,026 ----------------
2023-03-31 23:12:06,148   3   =>  19   		Training 486 pattern with 78.54% 	Forward time: 	 0.11 sec
2023-03-31 23:12:06,148 			Loss:    2.232e-02    			Backward time: 	 0.01 sec 
2023-03-31 23:12:06,200 			Learning rate: weights:   1.000e-03    
2023-03-31 23:12:06,200 			Last test performance: 81.73%
2023-03-31 23:12:06,200 ----------------
2023-03-31 23:12:06,324   3   =>  20   		Training 486 pattern with 78.33% 	Forward time: 	 0.11 sec
2023-03-31 23:12:06,324 			Loss:    2.257e-02    			Backward time: 	 0.01 sec 
2023-03-31 23:12:06,380 			Learning rate: weights:   1.000e-03    
2023-03-31 23:12:06,380 			Last test performance: 81.73%
2023-03-31 23:12:06,380 ----------------
2023-03-31 23:12:06,502   3   =>  21   		Training 486 pattern with 77.92% 	Forward time: 	 0.11 sec
2023-03-31 23:12:06,502 			Loss:    2.467e-02    			Backward time: 	 0.01 sec 
2023-03-31 23:12:06,547 			Learning rate: weights:   1.000e-03    
2023-03-31 23:12:06,547 			Last test performance: 81.73%
2023-03-31 23:12:06,547 ----------------
2023-03-31 23:12:06,669   3   =>  22   		Training 486 pattern with 79.17% 	Forward time: 	 0.11 sec
2023-03-31 23:12:06,669 			Loss:    2.210e-02    			Backward time: 	 0.01 sec 
2023-03-31 23:12:06,752 			Learning rate: weights:   1.000e-03    
2023-03-31 23:12:06,752 			Last test performance: 81.73%
2023-03-31 23:12:06,752 ----------------
2023-03-31 23:12:06,875   3   =>  23   		Training 486 pattern with 81.67% 	Forward time: 	 0.11 sec
2023-03-31 23:12:06,875 			Loss:    1.959e-02    			Backward time: 	 0.01 sec 
2023-03-31 23:12:06,948 			Learning rate: weights:   1.000e-03    
2023-03-31 23:12:06,948 			Last test performance: 81.73%
2023-03-31 23:12:06,948 ----------------
2023-03-31 23:12:07,072   3   =>  24   		Training 486 pattern with 80.21% 	Forward time: 	 0.11 sec
2023-03-31 23:12:07,072 			Loss:    2.142e-02    			Backward time: 	 0.01 sec 
2023-03-31 23:12:07,122 			Learning rate: weights:   1.000e-03    
2023-03-31 23:12:07,122 			Last test performance: 81.73%
2023-03-31 23:12:07,122 ----------------
2023-03-31 23:12:07,245   3   =>  25   		Training 486 pattern with 78.75% 	Forward time: 	 0.11 sec
2023-03-31 23:12:07,245 			Loss:    2.449e-02    			Backward time: 	 0.01 sec 
2023-03-31 23:12:07,284 			Learning rate: weights:   1.000e-03    
2023-03-31 23:12:07,284 			Last test performance: 81.73%
2023-03-31 23:12:07,284 ----------------
2023-03-31 23:12:07,409   3   =>  26   		Training 486 pattern with 80.00% 	Forward time: 	 0.11 sec
2023-03-31 23:12:07,409 			Loss:    2.210e-02    			Backward time: 	 0.01 sec 
2023-03-31 23:12:07,496 			Learning rate: weights:   1.000e-03    
2023-03-31 23:12:07,496 			Last test performance: 81.73%
2023-03-31 23:12:07,496 ----------------
2023-03-31 23:12:07,619   3   =>  27   		Training 486 pattern with 79.79% 	Forward time: 	 0.11 sec
2023-03-31 23:12:07,619 			Loss:    2.459e-02    			Backward time: 	 0.01 sec 
2023-03-31 23:12:07,701 			Learning rate: weights:   1.000e-03    
2023-03-31 23:12:07,701 			Last test performance: 81.73%
2023-03-31 23:12:07,701 ----------------
2023-03-31 23:12:07,824   3   =>  28   		Training 486 pattern with 78.12% 	Forward time: 	 0.11 sec
2023-03-31 23:12:07,824 			Loss:    2.301e-02    			Backward time: 	 0.01 sec 
2023-03-31 23:12:07,902 			Learning rate: weights:   1.000e-03    
2023-03-31 23:12:07,902 			Last test performance: 81.73%
2023-03-31 23:12:07,903 ----------------
2023-03-31 23:12:08,028   3   =>  29   		Training 486 pattern with 80.00% 	Forward time: 	 0.11 sec
2023-03-31 23:12:08,028 			Loss:    2.182e-02    			Backward time: 	 0.01 sec 
2023-03-31 23:12:08,120 			Learning rate: weights:   1.000e-03    
2023-03-31 23:12:08,121 			Last test performance: 81.73%
2023-03-31 23:12:08,121 ----------------
2023-03-31 23:12:08,244   3   =>  30   		Training 486 pattern with 78.54% 	Forward time: 	 0.11 sec
2023-03-31 23:12:08,244 			Loss:    2.259e-02    			Backward time: 	 0.01 sec 
2023-03-31 23:12:08,304 			Learning rate: weights:   1.000e-03    
2023-03-31 23:12:08,304 			Last test performance: 81.73%
2023-03-31 23:12:08,304 ----------------
2023-03-31 23:12:08,427   3   =>  31   		Training 486 pattern with 78.33% 	Forward time: 	 0.11 sec
2023-03-31 23:12:08,427 			Loss:    2.154e-02    			Backward time: 	 0.01 sec 
2023-03-31 23:12:08,487 			Learning rate: weights:   1.000e-03    
2023-03-31 23:12:08,487 			Last test performance: 81.73%
2023-03-31 23:12:08,487 ----------------
2023-03-31 23:12:08,610   3   =>  32   		Training 486 pattern with 80.21% 	Forward time: 	 0.11 sec
2023-03-31 23:12:08,610 			Loss:    2.097e-02    			Backward time: 	 0.01 sec 
2023-03-31 23:12:08,650 			Learning rate: weights:   1.000e-03    
2023-03-31 23:12:08,650 			Last test performance: 81.73%
2023-03-31 23:12:08,650 ----------------
2023-03-31 23:12:08,773   3   =>  33   		Training 486 pattern with 80.21% 	Forward time: 	 0.11 sec
2023-03-31 23:12:08,773 			Loss:    2.121e-02    			Backward time: 	 0.01 sec 
2023-03-31 23:12:08,818 			Learning rate: weights:   1.000e-03    
2023-03-31 23:12:08,818 			Last test performance: 81.73%
2023-03-31 23:12:08,818 ----------------
2023-03-31 23:12:08,941   3   =>  34   		Training 486 pattern with 76.04% 	Forward time: 	 0.11 sec
2023-03-31 23:12:08,941 			Loss:    2.518e-02    			Backward time: 	 0.01 sec 
2023-03-31 23:12:09,144 			Learning rate: weights:   1.000e-03    
2023-03-31 23:12:09,144 			Last test performance: 81.73%
2023-03-31 23:12:09,144 ----------------
2023-03-31 23:12:09,268   3   =>  35   		Training 486 pattern with 78.33% 	Forward time: 	 0.11 sec
2023-03-31 23:12:09,268 			Loss:    2.295e-02    			Backward time: 	 0.01 sec 
2023-03-31 23:12:09,343 			Learning rate: weights:   1.000e-03    
2023-03-31 23:12:09,344 			Last test performance: 81.73%
2023-03-31 23:12:09,344 ----------------
2023-03-31 23:12:09,467   3   =>  36   		Training 486 pattern with 79.38% 	Forward time: 	 0.11 sec
2023-03-31 23:12:09,467 			Loss:    2.253e-02    			Backward time: 	 0.01 sec 
2023-03-31 23:12:09,509 			Learning rate: weights:   1.000e-03    
2023-03-31 23:12:09,509 			Last test performance: 81.73%
2023-03-31 23:12:09,509 ----------------
2023-03-31 23:12:09,635   3   =>  37   		Training 486 pattern with 78.12% 	Forward time: 	 0.11 sec
2023-03-31 23:12:09,635 			Loss:    2.311e-02    			Backward time: 	 0.01 sec 
2023-03-31 23:12:09,701 			Learning rate: weights:   1.000e-03    
2023-03-31 23:12:09,701 			Last test performance: 81.73%
2023-03-31 23:12:09,701 ----------------
2023-03-31 23:12:09,824   3   =>  38   		Training 486 pattern with 81.46% 	Forward time: 	 0.11 sec
2023-03-31 23:12:09,824 			Loss:    2.057e-02    			Backward time: 	 0.01 sec 
2023-03-31 23:12:09,868 			Learning rate: weights:   1.000e-03    
2023-03-31 23:12:09,868 			Last test performance: 81.73%
2023-03-31 23:12:09,868 ----------------
2023-03-31 23:12:09,992   3   =>  39   		Training 486 pattern with 79.38% 	Forward time: 	 0.11 sec
2023-03-31 23:12:09,992 			Loss:    2.264e-02    			Backward time: 	 0.01 sec 
2023-03-31 23:12:10,040 			Learning rate: weights:   1.000e-03    
2023-03-31 23:12:10,040 			Last test performance: 81.73%
2023-03-31 23:12:10,040 ----------------
2023-03-31 23:12:10,165   3   =>  40   		Training 486 pattern with 78.33% 	Forward time: 	 0.11 sec
2023-03-31 23:12:10,165 			Loss:    2.378e-02    			Backward time: 	 0.01 sec 
2023-03-31 23:12:10,213 			Learning rate: weights:   1.000e-03    
2023-03-31 23:12:10,213 			Last test performance: 81.73%
2023-03-31 23:12:10,214 ----------------
2023-03-31 23:12:10,336   3   =>  41   		Training 486 pattern with 78.54% 	Forward time: 	 0.11 sec
2023-03-31 23:12:10,336 			Loss:    2.479e-02    			Backward time: 	 0.01 sec 
2023-03-31 23:12:10,400 			Learning rate: weights:   1.000e-03    
2023-03-31 23:12:10,400 			Last test performance: 81.73%
2023-03-31 23:12:10,401 ----------------
2023-03-31 23:12:10,523   3   =>  42   		Training 486 pattern with 79.38% 	Forward time: 	 0.11 sec
2023-03-31 23:12:10,523 			Loss:    2.284e-02    			Backward time: 	 0.01 sec 
2023-03-31 23:12:10,568 			Learning rate: weights:   1.000e-03    
2023-03-31 23:12:10,568 			Last test performance: 81.73%
2023-03-31 23:12:10,568 ----------------
2023-03-31 23:12:10,690   3   =>  43   		Training 486 pattern with 80.83% 	Forward time: 	 0.11 sec
2023-03-31 23:12:10,690 			Loss:    1.990e-02    			Backward time: 	 0.01 sec 
2023-03-31 23:12:10,730 			Learning rate: weights:   1.000e-03    
2023-03-31 23:12:10,730 			Last test performance: 81.73%
2023-03-31 23:12:10,730 ----------------
2023-03-31 23:12:10,849   3   =>  44   		Training 486 pattern with 78.12% 	Forward time: 	 0.11 sec
2023-03-31 23:12:10,849 			Loss:    2.400e-02    			Backward time: 	 0.01 sec 
2023-03-31 23:12:10,898 			Learning rate: weights:   1.000e-03    
2023-03-31 23:12:10,898 			Last test performance: 81.73%
2023-03-31 23:12:10,898 ----------------
2023-03-31 23:12:11,021   3   =>  45   		Training 486 pattern with 82.92% 	Forward time: 	 0.11 sec
2023-03-31 23:12:11,021 			Loss:    1.811e-02    			Backward time: 	 0.01 sec 
2023-03-31 23:12:11,075 			Learning rate: weights:   1.000e-03    
2023-03-31 23:12:11,075 			Last test performance: 81.73%
2023-03-31 23:12:11,075 ----------------
2023-03-31 23:12:11,196   3   =>  46   		Training 486 pattern with 80.21% 	Forward time: 	 0.11 sec
2023-03-31 23:12:11,196 			Loss:    2.115e-02    			Backward time: 	 0.01 sec 
2023-03-31 23:12:11,235 			Learning rate: weights:   1.000e-03    
2023-03-31 23:12:11,235 			Last test performance: 81.73%
2023-03-31 23:12:11,235 ----------------
2023-03-31 23:12:11,357   3   =>  47   		Training 486 pattern with 81.46% 	Forward time: 	 0.11 sec
2023-03-31 23:12:11,357 			Loss:    2.205e-02    			Backward time: 	 0.01 sec 
2023-03-31 23:12:11,402 			Learning rate: weights:   1.000e-03    
2023-03-31 23:12:11,402 			Last test performance: 81.73%
2023-03-31 23:12:11,402 ----------------
2023-03-31 23:12:11,525   3   =>  48   		Training 486 pattern with 79.79% 	Forward time: 	 0.11 sec
2023-03-31 23:12:11,525 			Loss:    2.341e-02    			Backward time: 	 0.01 sec 
2023-03-31 23:12:11,569 			Learning rate: weights:   1.000e-03    
2023-03-31 23:12:11,569 			Last test performance: 81.73%
2023-03-31 23:12:11,569 ----------------
2023-03-31 23:12:11,692   3   =>  49   		Training 486 pattern with 78.12% 	Forward time: 	 0.11 sec
2023-03-31 23:12:11,692 			Loss:    2.264e-02    			Backward time: 	 0.01 sec 
2023-03-31 23:12:11,761 			Learning rate: weights:   1.000e-03    
2023-03-31 23:12:11,761 			Last test performance: 81.73%
2023-03-31 23:12:11,761 ----------------
2023-03-31 23:12:11,883   3   =>  50   		Training 486 pattern with 78.54% 	Forward time: 	 0.11 sec
2023-03-31 23:12:11,883 			Loss:    2.410e-02    			Backward time: 	 0.01 sec 
2023-03-31 23:12:11,924 			Learning rate: weights:   1.000e-03    
2023-03-31 23:12:11,925 			Last test performance: 81.73%
2023-03-31 23:12:11,925 ----------------
2023-03-31 23:12:12,047   3   =>  51   		Training 486 pattern with 81.88% 	Forward time: 	 0.11 sec
2023-03-31 23:12:12,047 			Loss:    2.141e-02    			Backward time: 	 0.01 sec 
2023-03-31 23:12:12,091 			Learning rate: weights:   1.000e-03    
2023-03-31 23:12:12,091 			Last test performance: 81.73%
2023-03-31 23:12:12,091 ----------------
2023-03-31 23:12:12,214   3   =>  52   		Training 486 pattern with 81.67% 	Forward time: 	 0.11 sec
2023-03-31 23:12:12,214 			Loss:    2.222e-02    			Backward time: 	 0.01 sec 
2023-03-31 23:12:12,261 			Learning rate: weights:   1.000e-03    
2023-03-31 23:12:12,261 			Last test performance: 81.73%
2023-03-31 23:12:12,261 ----------------
2023-03-31 23:12:12,388   3   =>  53   		Training 486 pattern with 82.50% 	Forward time: 	 0.12 sec
2023-03-31 23:12:12,388 			Loss:    1.919e-02    			Backward time: 	 0.01 sec 
2023-03-31 23:12:12,466 			Learning rate: weights:   1.000e-03    
2023-03-31 23:12:12,466 			Last test performance: 81.73%
2023-03-31 23:12:12,466 ----------------
2023-03-31 23:12:12,592   3   =>  54   		Training 486 pattern with 80.21% 	Forward time: 	 0.11 sec
2023-03-31 23:12:12,592 			Loss:    2.200e-02    			Backward time: 	 0.01 sec 
2023-03-31 23:12:12,656 			Learning rate: weights:   1.000e-03    
2023-03-31 23:12:12,656 			Last test performance: 81.73%
2023-03-31 23:12:12,656 ----------------
2023-03-31 23:12:12,786   3   =>  55   		Training 486 pattern with 79.58% 	Forward time: 	 0.12 sec
2023-03-31 23:12:12,786 			Loss:    2.198e-02    			Backward time: 	 0.01 sec 
2023-03-31 23:12:12,824 			Learning rate: weights:   1.000e-03    
2023-03-31 23:12:12,824 			Last test performance: 81.73%
2023-03-31 23:12:12,824 ----------------
2023-03-31 23:12:12,951   3   =>  56   		Training 486 pattern with 80.62% 	Forward time: 	 0.11 sec
2023-03-31 23:12:12,951 			Loss:    2.074e-02    			Backward time: 	 0.01 sec 
2023-03-31 23:12:13,026 			Learning rate: weights:   1.000e-03    
2023-03-31 23:12:13,026 			Last test performance: 81.73%
2023-03-31 23:12:13,026 ----------------
2023-03-31 23:12:13,152   3   =>  57   		Training 486 pattern with 79.79% 	Forward time: 	 0.11 sec
2023-03-31 23:12:13,152 			Loss:    2.078e-02    			Backward time: 	 0.01 sec 
2023-03-31 23:12:13,197 			Learning rate: weights:   1.000e-03    
2023-03-31 23:12:13,197 			Last test performance: 81.73%
2023-03-31 23:12:13,197 ----------------
2023-03-31 23:12:13,325   3   =>  58   		Training 486 pattern with 79.79% 	Forward time: 	 0.11 sec
2023-03-31 23:12:13,325 			Loss:    2.279e-02    			Backward time: 	 0.01 sec 
2023-03-31 23:12:13,374 			Learning rate: weights:   1.000e-03    
2023-03-31 23:12:13,374 			Last test performance: 81.73%
2023-03-31 23:12:13,374 ----------------
2023-03-31 23:12:13,498   3   =>  59   		Training 486 pattern with 79.38% 	Forward time: 	 0.11 sec
2023-03-31 23:12:13,498 			Loss:    2.121e-02    			Backward time: 	 0.01 sec 
2023-03-31 23:12:13,582 			Learning rate: weights:   1.000e-03    
2023-03-31 23:12:13,582 			Last test performance: 81.73%
2023-03-31 23:12:13,582 ----------------
2023-03-31 23:12:13,709   3   =>  60   		Training 486 pattern with 76.88% 	Forward time: 	 0.11 sec
2023-03-31 23:12:13,709 			Loss:    2.502e-02    			Backward time: 	 0.01 sec 
2023-03-31 23:12:13,786 			Learning rate: weights:   1.000e-03    
2023-03-31 23:12:13,786 			Last test performance: 81.73%
2023-03-31 23:12:13,786 ----------------
2023-03-31 23:12:13,908   3   =>  61   		Training 486 pattern with 78.33% 	Forward time: 	 0.11 sec
2023-03-31 23:12:13,908 			Loss:    2.469e-02    			Backward time: 	 0.01 sec 
2023-03-31 23:12:13,950 			Learning rate: weights:   1.000e-03    
2023-03-31 23:12:13,950 			Last test performance: 81.73%
2023-03-31 23:12:13,950 ----------------
2023-03-31 23:12:14,072   3   =>  62   		Training 486 pattern with 83.12% 	Forward time: 	 0.11 sec
2023-03-31 23:12:14,072 			Loss:    1.957e-02    			Backward time: 	 0.01 sec 
2023-03-31 23:12:14,117 			Learning rate: weights:   1.000e-03    
2023-03-31 23:12:14,117 			Last test performance: 81.73%
2023-03-31 23:12:14,117 ----------------
2023-03-31 23:12:14,241   3   =>  63   		Training 486 pattern with 83.12% 	Forward time: 	 0.11 sec
2023-03-31 23:12:14,241 			Loss:    2.013e-02    			Backward time: 	 0.01 sec 
2023-03-31 23:12:14,303 			Learning rate: weights:   1.000e-03    
2023-03-31 23:12:14,303 			Last test performance: 81.73%
2023-03-31 23:12:14,303 ----------------
2023-03-31 23:12:14,425   3   =>  64   		Training 486 pattern with 81.88% 	Forward time: 	 0.11 sec
2023-03-31 23:12:14,425 			Loss:    2.117e-02    			Backward time: 	 0.01 sec 
2023-03-31 23:12:14,471 			Learning rate: weights:   1.000e-03    
2023-03-31 23:12:14,471 			Last test performance: 81.73%
2023-03-31 23:12:14,471 ----------------
2023-03-31 23:12:14,594   3   =>  65   		Training 486 pattern with 82.08% 	Forward time: 	 0.11 sec
2023-03-31 23:12:14,594 			Loss:    1.912e-02    			Backward time: 	 0.01 sec 
2023-03-31 23:12:14,658 			Learning rate: weights:   1.000e-03    
2023-03-31 23:12:14,658 			Last test performance: 81.73%
2023-03-31 23:12:14,658 ----------------
2023-03-31 23:12:14,781   3   =>  66   		Training 486 pattern with 80.62% 	Forward time: 	 0.11 sec
2023-03-31 23:12:14,781 			Loss:    2.085e-02    			Backward time: 	 0.01 sec 
2023-03-31 23:12:14,864 			Learning rate: weights:   1.000e-03    
2023-03-31 23:12:14,864 			Last test performance: 81.73%
2023-03-31 23:12:14,864 ----------------
2023-03-31 23:12:14,988   3   =>  67   		Training 486 pattern with 78.12% 	Forward time: 	 0.11 sec
2023-03-31 23:12:14,988 			Loss:    2.328e-02    			Backward time: 	 0.01 sec 
2023-03-31 23:12:15,048 			Learning rate: weights:   1.000e-03    
2023-03-31 23:12:15,049 			Last test performance: 81.73%
2023-03-31 23:12:15,049 ----------------
2023-03-31 23:12:15,172   3   =>  68   		Training 486 pattern with 80.83% 	Forward time: 	 0.11 sec
2023-03-31 23:12:15,172 			Loss:    2.313e-02    			Backward time: 	 0.01 sec 
2023-03-31 23:12:15,227 			Learning rate: weights:   1.000e-03    
2023-03-31 23:12:15,227 			Last test performance: 81.73%
2023-03-31 23:12:15,228 ----------------
2023-03-31 23:12:15,350   3   =>  69   		Training 486 pattern with 80.21% 	Forward time: 	 0.11 sec
2023-03-31 23:12:15,350 			Loss:    2.271e-02    			Backward time: 	 0.01 sec 
2023-03-31 23:12:15,489 			Learning rate: weights:   1.000e-03    
2023-03-31 23:12:15,489 			Last test performance: 81.73%
2023-03-31 23:12:15,489 ----------------
2023-03-31 23:12:15,613   3   =>  70   		Training 486 pattern with 82.29% 	Forward time: 	 0.11 sec
2023-03-31 23:12:15,613 			Loss:    1.953e-02    			Backward time: 	 0.01 sec 
2023-03-31 23:12:15,678 			Learning rate: weights:   1.000e-03    
2023-03-31 23:12:15,678 			Last test performance: 81.73%
2023-03-31 23:12:15,678 ----------------
2023-03-31 23:12:15,801   3   =>  71   		Training 486 pattern with 81.88% 	Forward time: 	 0.11 sec
2023-03-31 23:12:15,801 			Loss:    2.078e-02    			Backward time: 	 0.01 sec 
2023-03-31 23:12:15,961 			Learning rate: weights:   1.000e-03    
2023-03-31 23:12:15,962 			Last test performance: 81.73%
2023-03-31 23:12:15,962 ----------------
2023-03-31 23:12:16,086   3   =>  72   		Training 486 pattern with 83.75% 	Forward time: 	 0.11 sec
2023-03-31 23:12:16,086 			Loss:    1.933e-02    			Backward time: 	 0.01 sec 
2023-03-31 23:12:16,161 			Learning rate: weights:   1.000e-03    
2023-03-31 23:12:16,161 			Last test performance: 81.73%
2023-03-31 23:12:16,161 ----------------
2023-03-31 23:12:16,284   3   =>  73   		Training 486 pattern with 80.21% 	Forward time: 	 0.11 sec
2023-03-31 23:12:16,284 			Loss:    2.183e-02    			Backward time: 	 0.01 sec 
2023-03-31 23:12:16,345 			Learning rate: weights:   1.000e-03    
2023-03-31 23:12:16,345 			Last test performance: 81.73%
2023-03-31 23:12:16,345 ----------------
2023-03-31 23:12:16,468   3   =>  74   		Training 486 pattern with 79.58% 	Forward time: 	 0.11 sec
2023-03-31 23:12:16,468 			Loss:    2.320e-02    			Backward time: 	 0.01 sec 
2023-03-31 23:12:16,551 			Learning rate: weights:   1.000e-03    
2023-03-31 23:12:16,551 			Last test performance: 81.73%
2023-03-31 23:12:16,551 ----------------
2023-03-31 23:12:16,674   3   =>  75   		Training 486 pattern with 81.67% 	Forward time: 	 0.11 sec
2023-03-31 23:12:16,674 			Loss:    2.142e-02    			Backward time: 	 0.01 sec 
2023-03-31 23:12:16,720 			Learning rate: weights:   1.000e-03    
2023-03-31 23:12:16,720 			Last test performance: 81.73%
2023-03-31 23:12:16,721 ----------------
2023-03-31 23:12:16,844   3   =>  76   		Training 486 pattern with 80.42% 	Forward time: 	 0.11 sec
2023-03-31 23:12:16,844 			Loss:    2.017e-02    			Backward time: 	 0.01 sec 
2023-03-31 23:12:16,918 			Learning rate: weights:   1.000e-03    
2023-03-31 23:12:16,918 			Last test performance: 81.73%
2023-03-31 23:12:16,918 ----------------
2023-03-31 23:12:17,042   3   =>  77   		Training 486 pattern with 82.50% 	Forward time: 	 0.11 sec
2023-03-31 23:12:17,042 			Loss:    2.196e-02    			Backward time: 	 0.01 sec 
2023-03-31 23:12:17,096 			Learning rate: weights:   1.000e-03    
2023-03-31 23:12:17,097 			Last test performance: 81.73%
2023-03-31 23:12:17,097 ----------------
2023-03-31 23:12:17,220   3   =>  78   		Training 486 pattern with 80.83% 	Forward time: 	 0.11 sec
2023-03-31 23:12:17,220 			Loss:    2.256e-02    			Backward time: 	 0.01 sec 
2023-03-31 23:12:17,358 			Learning rate: weights:   1.000e-03    
2023-03-31 23:12:17,358 			Last test performance: 81.73%
2023-03-31 23:12:17,358 ----------------
2023-03-31 23:12:17,481   3   =>  79   		Training 486 pattern with 82.29% 	Forward time: 	 0.11 sec
2023-03-31 23:12:17,481 			Loss:    1.907e-02    			Backward time: 	 0.01 sec 
2023-03-31 23:12:17,568 			Learning rate: weights:   1.000e-03    
2023-03-31 23:12:17,568 			Last test performance: 81.73%
2023-03-31 23:12:17,568 ----------------
2023-03-31 23:12:17,691   3   =>  80   		Training 486 pattern with 84.17% 	Forward time: 	 0.11 sec
2023-03-31 23:12:17,691 			Loss:    1.978e-02    			Backward time: 	 0.01 sec 
2023-03-31 23:12:17,760 			Learning rate: weights:   1.000e-03    
2023-03-31 23:12:17,760 			Last test performance: 81.73%
2023-03-31 23:12:17,760 ----------------
2023-03-31 23:12:17,884   3   =>  81   		Training 486 pattern with 79.79% 	Forward time: 	 0.11 sec
2023-03-31 23:12:17,884 			Loss:    2.093e-02    			Backward time: 	 0.01 sec 
2023-03-31 23:12:17,922 			Learning rate: weights:   1.000e-03    
2023-03-31 23:12:17,922 			Last test performance: 81.73%
2023-03-31 23:12:17,922 ----------------
2023-03-31 23:12:18,045   3   =>  82   		Training 486 pattern with 84.17% 	Forward time: 	 0.11 sec
2023-03-31 23:12:18,045 			Loss:    1.757e-02    			Backward time: 	 0.01 sec 
2023-03-31 23:12:18,087 			Learning rate: weights:   1.000e-03    
2023-03-31 23:12:18,087 			Last test performance: 81.73%
2023-03-31 23:12:18,087 ----------------
2023-03-31 23:12:18,210   3   =>  83   		Training 486 pattern with 81.88% 	Forward time: 	 0.11 sec
2023-03-31 23:12:18,210 			Loss:    2.150e-02    			Backward time: 	 0.01 sec 
2023-03-31 23:12:18,312 			Learning rate: weights:   1.000e-03    
2023-03-31 23:12:18,312 			Last test performance: 81.73%
2023-03-31 23:12:18,312 ----------------
2023-03-31 23:12:18,434   3   =>  84   		Training 486 pattern with 79.79% 	Forward time: 	 0.11 sec
2023-03-31 23:12:18,434 			Loss:    2.241e-02    			Backward time: 	 0.01 sec 
2023-03-31 23:12:18,516 			Learning rate: weights:   1.000e-03    
2023-03-31 23:12:18,516 			Last test performance: 81.73%
2023-03-31 23:12:18,516 ----------------
2023-03-31 23:12:18,640   3   =>  85   		Training 486 pattern with 81.25% 	Forward time: 	 0.11 sec
2023-03-31 23:12:18,640 			Loss:    2.085e-02    			Backward time: 	 0.01 sec 
2023-03-31 23:12:18,700 			Learning rate: weights:   1.000e-03    
2023-03-31 23:12:18,700 			Last test performance: 81.73%
2023-03-31 23:12:18,700 ----------------
2023-03-31 23:12:18,823   3   =>  86   		Training 486 pattern with 77.71% 	Forward time: 	 0.11 sec
2023-03-31 23:12:18,823 			Loss:    2.505e-02    			Backward time: 	 0.01 sec 
2023-03-31 23:12:18,874 			Learning rate: weights:   1.000e-03    
2023-03-31 23:12:18,874 			Last test performance: 81.73%
2023-03-31 23:12:18,874 ----------------
2023-03-31 23:12:18,999   3   =>  87   		Training 486 pattern with 80.00% 	Forward time: 	 0.11 sec
2023-03-31 23:12:18,999 			Loss:    2.134e-02    			Backward time: 	 0.01 sec 
2023-03-31 23:12:19,057 			Learning rate: weights:   1.000e-03    
2023-03-31 23:12:19,057 			Last test performance: 81.73%
2023-03-31 23:12:19,057 ----------------
2023-03-31 23:12:19,181   3   =>  88   		Training 486 pattern with 80.42% 	Forward time: 	 0.11 sec
2023-03-31 23:12:19,181 			Loss:    2.191e-02    			Backward time: 	 0.01 sec 
2023-03-31 23:12:19,231 			Learning rate: weights:   1.000e-03    
2023-03-31 23:12:19,232 			Last test performance: 81.73%
2023-03-31 23:12:19,232 ----------------
2023-03-31 23:12:19,354   3   =>  89   		Training 486 pattern with 79.38% 	Forward time: 	 0.11 sec
2023-03-31 23:12:19,354 			Loss:    2.250e-02    			Backward time: 	 0.01 sec 
2023-03-31 23:12:19,411 			Learning rate: weights:   1.000e-03    
2023-03-31 23:12:19,411 			Last test performance: 81.73%
2023-03-31 23:12:19,411 ----------------
2023-03-31 23:12:19,534   3   =>  90   		Training 486 pattern with 81.88% 	Forward time: 	 0.11 sec
2023-03-31 23:12:19,534 			Loss:    2.155e-02    			Backward time: 	 0.01 sec 
2023-03-31 23:12:19,579 			Learning rate: weights:   1.000e-03    
2023-03-31 23:12:19,579 			Last test performance: 81.73%
2023-03-31 23:12:19,579 ----------------
2023-03-31 23:12:19,702   3   =>  91   		Training 486 pattern with 81.88% 	Forward time: 	 0.11 sec
2023-03-31 23:12:19,702 			Loss:    2.067e-02    			Backward time: 	 0.01 sec 
2023-03-31 23:12:19,747 			Learning rate: weights:   1.000e-03    
2023-03-31 23:12:19,747 			Last test performance: 81.73%
2023-03-31 23:12:19,747 ----------------
2023-03-31 23:12:19,869   3   =>  92   		Training 486 pattern with 81.46% 	Forward time: 	 0.11 sec
2023-03-31 23:12:19,869 			Loss:    2.029e-02    			Backward time: 	 0.01 sec 
2023-03-31 23:12:19,917 			Learning rate: weights:   1.000e-03    
2023-03-31 23:12:19,917 			Last test performance: 81.73%
2023-03-31 23:12:19,917 ----------------
2023-03-31 23:12:20,043   3   =>  93   		Training 486 pattern with 77.92% 	Forward time: 	 0.11 sec
2023-03-31 23:12:20,043 			Loss:    2.402e-02    			Backward time: 	 0.01 sec 
2023-03-31 23:12:20,100 			Learning rate: weights:   1.000e-03    
2023-03-31 23:12:20,100 			Last test performance: 81.73%
2023-03-31 23:12:20,100 ----------------
2023-03-31 23:12:20,223   3   =>  94   		Training 486 pattern with 81.04% 	Forward time: 	 0.11 sec
2023-03-31 23:12:20,223 			Loss:    2.130e-02    			Backward time: 	 0.01 sec 
2023-03-31 23:12:20,312 			Learning rate: weights:   1.000e-03    
2023-03-31 23:12:20,312 			Last test performance: 81.73%
2023-03-31 23:12:20,312 ----------------
2023-03-31 23:12:20,433   3   =>  95   		Training 486 pattern with 82.92% 	Forward time: 	 0.11 sec
2023-03-31 23:12:20,433 			Loss:    1.964e-02    			Backward time: 	 0.01 sec 
2023-03-31 23:12:20,515 			Learning rate: weights:   1.000e-03    
2023-03-31 23:12:20,515 			Last test performance: 81.73%
2023-03-31 23:12:20,515 ----------------
2023-03-31 23:12:20,637   3   =>  96   		Training 486 pattern with 81.25% 	Forward time: 	 0.11 sec
2023-03-31 23:12:20,637 			Loss:    2.252e-02    			Backward time: 	 0.01 sec 
2023-03-31 23:12:20,726 			Learning rate: weights:   1.000e-03    
2023-03-31 23:12:20,726 			Last test performance: 81.73%
2023-03-31 23:12:20,726 ----------------
2023-03-31 23:12:20,849   3   =>  97   		Training 486 pattern with 79.17% 	Forward time: 	 0.11 sec
2023-03-31 23:12:20,849 			Loss:    2.357e-02    			Backward time: 	 0.01 sec 
2023-03-31 23:12:20,891 			Learning rate: weights:   1.000e-03    
2023-03-31 23:12:20,891 			Last test performance: 81.73%
2023-03-31 23:12:20,891 ----------------
2023-03-31 23:12:21,014   3   =>  98   		Training 486 pattern with 79.79% 	Forward time: 	 0.11 sec
2023-03-31 23:12:21,014 			Loss:    2.237e-02    			Backward time: 	 0.01 sec 
2023-03-31 23:12:21,067 			Learning rate: weights:   1.000e-03    
2023-03-31 23:12:21,067 			Last test performance: 81.73%
2023-03-31 23:12:21,067 ----------------
2023-03-31 23:12:21,190   3   =>  99   		Training 486 pattern with 79.38% 	Forward time: 	 0.11 sec
2023-03-31 23:12:21,190 			Loss:    2.215e-02    			Backward time: 	 0.01 sec 
2023-03-31 23:12:21,236 			Learning rate: weights:   1.000e-03    
2023-03-31 23:12:21,236 			Last test performance: 81.73%
2023-03-31 23:12:21,236 ----------------
2023-03-31 23:12:21,362   3   => 100   		Training 486 pattern with 80.83% 	Forward time: 	 0.11 sec
2023-03-31 23:12:21,362 			Loss:    2.165e-02    			Backward time: 	 0.01 sec 
2023-03-31 23:12:21,434 			Learning rate: weights:   1.000e-03    
2023-03-31 23:12:21,434 			Last test performance: 81.73%
2023-03-31 23:12:21,434 ----------------
2023-03-31 23:12:21,564   3   => 101   		Training 486 pattern with 79.38% 	Forward time: 	 0.12 sec
2023-03-31 23:12:21,564 			Loss:    2.331e-02    			Backward time: 	 0.01 sec 
2023-03-31 23:12:21,669 			Learning rate: weights:   1.000e-03    
2023-03-31 23:12:21,669 			Last test performance: 81.73%
2023-03-31 23:12:21,669 ----------------
2023-03-31 23:12:21,795   3   => 102   		Training 486 pattern with 83.75% 	Forward time: 	 0.11 sec
2023-03-31 23:12:21,795 			Loss:    1.790e-02    			Backward time: 	 0.01 sec 
2023-03-31 23:12:21,896 			Learning rate: weights:   1.000e-03    
2023-03-31 23:12:21,896 			Last test performance: 81.73%
2023-03-31 23:12:21,896 ----------------
2023-03-31 23:12:22,024   3   => 103   		Training 486 pattern with 77.29% 	Forward time: 	 0.12 sec
2023-03-31 23:12:22,024 			Loss:    2.413e-02    			Backward time: 	 0.01 sec 
2023-03-31 23:12:22,120 			Learning rate: weights:   1.000e-03    
2023-03-31 23:12:22,120 			Last test performance: 81.73%
2023-03-31 23:12:22,120 ----------------
2023-03-31 23:12:22,246   3   => 104   		Training 486 pattern with 81.04% 	Forward time: 	 0.11 sec
2023-03-31 23:12:22,246 			Loss:    1.990e-02    			Backward time: 	 0.01 sec 
2023-03-31 23:12:22,359 			Learning rate: weights:   1.000e-03    
2023-03-31 23:12:22,359 			Last test performance: 81.73%
2023-03-31 23:12:22,360 ----------------
2023-03-31 23:12:22,482   3   => 105   		Training 486 pattern with 79.58% 	Forward time: 	 0.11 sec
2023-03-31 23:12:22,482 			Loss:    2.207e-02    			Backward time: 	 0.01 sec 
2023-03-31 23:12:22,571 			Learning rate: weights:   1.000e-03    
2023-03-31 23:12:22,571 			Last test performance: 81.73%
2023-03-31 23:12:22,571 ----------------
2023-03-31 23:12:22,695   3   => 106   		Training 486 pattern with 81.25% 	Forward time: 	 0.11 sec
2023-03-31 23:12:22,695 			Loss:    2.216e-02    			Backward time: 	 0.01 sec 
2023-03-31 23:12:22,830 			Learning rate: weights:   1.000e-03    
2023-03-31 23:12:22,830 			Last test performance: 81.73%
2023-03-31 23:12:22,830 ----------------
2023-03-31 23:12:22,953   3   => 107   		Training 486 pattern with 80.83% 	Forward time: 	 0.11 sec
2023-03-31 23:12:22,953 			Loss:    2.139e-02    			Backward time: 	 0.01 sec 
2023-03-31 23:12:23,000 			Learning rate: weights:   1.000e-03    
2023-03-31 23:12:23,000 			Last test performance: 81.73%
2023-03-31 23:12:23,000 ----------------
2023-03-31 23:12:23,123   3   => 108   		Training 486 pattern with 78.75% 	Forward time: 	 0.11 sec
2023-03-31 23:12:23,123 			Loss:    2.275e-02    			Backward time: 	 0.01 sec 
2023-03-31 23:12:23,208 			Learning rate: weights:   1.000e-03    
2023-03-31 23:12:23,208 			Last test performance: 81.73%
2023-03-31 23:12:23,208 ----------------
2023-03-31 23:12:23,332   3   => 109   		Training 486 pattern with 81.88% 	Forward time: 	 0.11 sec
2023-03-31 23:12:23,332 			Loss:    2.263e-02    			Backward time: 	 0.01 sec 
2023-03-31 23:12:23,380 			Learning rate: weights:   1.000e-03    
2023-03-31 23:12:23,380 			Last test performance: 81.73%
2023-03-31 23:12:23,380 ----------------
2023-03-31 23:12:23,502   3   => 110   		Training 486 pattern with 83.33% 	Forward time: 	 0.11 sec
2023-03-31 23:12:23,502 			Loss:    1.985e-02    			Backward time: 	 0.01 sec 
2023-03-31 23:12:23,614 			Learning rate: weights:   1.000e-03    
2023-03-31 23:12:23,614 			Last test performance: 81.73%
2023-03-31 23:12:23,614 ----------------
2023-03-31 23:12:23,738   3   => 111   		Training 486 pattern with 82.29% 	Forward time: 	 0.11 sec
2023-03-31 23:12:23,738 			Loss:    2.159e-02    			Backward time: 	 0.01 sec 
2023-03-31 23:12:23,788 			Learning rate: weights:   1.000e-03    
2023-03-31 23:12:23,788 			Last test performance: 81.73%
2023-03-31 23:12:23,788 ----------------
2023-03-31 23:12:23,911   3   => 112   		Training 486 pattern with 80.62% 	Forward time: 	 0.11 sec
2023-03-31 23:12:23,911 			Loss:    2.299e-02    			Backward time: 	 0.01 sec 
2023-03-31 23:12:24,039 			Learning rate: weights:   1.000e-03    
2023-03-31 23:12:24,039 			Last test performance: 81.73%
2023-03-31 23:12:24,039 ----------------
2023-03-31 23:12:24,163   3   => 113   		Training 486 pattern with 81.88% 	Forward time: 	 0.11 sec
2023-03-31 23:12:24,163 			Loss:    2.062e-02    			Backward time: 	 0.01 sec 
2023-03-31 23:12:24,219 			Learning rate: weights:   1.000e-03    
2023-03-31 23:12:24,220 			Last test performance: 81.73%
2023-03-31 23:12:24,220 ----------------
2023-03-31 23:12:24,341   3   => 114   		Training 486 pattern with 78.96% 	Forward time: 	 0.11 sec
2023-03-31 23:12:24,341 			Loss:    2.231e-02    			Backward time: 	 0.01 sec 
2023-03-31 23:12:24,412 			Learning rate: weights:   1.000e-03    
2023-03-31 23:12:24,412 			Last test performance: 81.73%
2023-03-31 23:12:24,412 ----------------
2023-03-31 23:12:24,536   3   => 115   		Training 486 pattern with 85.83% 	Forward time: 	 0.11 sec
2023-03-31 23:12:24,536 			Loss:    1.768e-02    			Backward time: 	 0.01 sec 
2023-03-31 23:12:24,573 			Learning rate: weights:   1.000e-03    
2023-03-31 23:12:24,573 			Last test performance: 81.73%
2023-03-31 23:12:24,573 ----------------
2023-03-31 23:12:24,698   3   => 116   		Training 486 pattern with 80.62% 	Forward time: 	 0.11 sec
2023-03-31 23:12:24,698 			Loss:    2.201e-02    			Backward time: 	 0.01 sec 
2023-03-31 23:12:24,754 			Learning rate: weights:   1.000e-03    
2023-03-31 23:12:24,755 			Last test performance: 81.73%
2023-03-31 23:12:24,755 ----------------
2023-03-31 23:12:24,864   3   => 117   		Training 486 pattern with 78.96% 	Forward time: 	 0.10 sec
2023-03-31 23:12:24,864 			Loss:    2.133e-02    			Backward time: 	 0.01 sec 
2023-03-31 23:12:24,932 			Learning rate: weights:   1.000e-03    
2023-03-31 23:12:24,932 			Last test performance: 81.73%
2023-03-31 23:12:24,932 ----------------
2023-03-31 23:12:25,055   3   => 118   		Training 486 pattern with 80.42% 	Forward time: 	 0.11 sec
2023-03-31 23:12:25,055 			Loss:    2.068e-02    			Backward time: 	 0.01 sec 
2023-03-31 23:12:25,191 			Learning rate: weights:   1.000e-03    
2023-03-31 23:12:25,191 			Last test performance: 81.73%
2023-03-31 23:12:25,191 ----------------
2023-03-31 23:12:25,313   3   => 119   		Training 486 pattern with 78.54% 	Forward time: 	 0.11 sec
2023-03-31 23:12:25,313 			Loss:    2.332e-02    			Backward time: 	 0.01 sec 
2023-03-31 23:12:25,358 			Learning rate: weights:   1.000e-03    
2023-03-31 23:12:25,358 			Last test performance: 81.73%
2023-03-31 23:12:25,358 ----------------
2023-03-31 23:12:25,482   3   => 120   		Training 486 pattern with 82.92% 	Forward time: 	 0.11 sec
2023-03-31 23:12:25,482 			Loss:    1.895e-02    			Backward time: 	 0.01 sec 
2023-03-31 23:12:25,556 			Learning rate: weights:   1.000e-03    
2023-03-31 23:12:25,556 			Last test performance: 81.73%
2023-03-31 23:12:25,556 ----------------
2023-03-31 23:12:25,679   3   => 121   		Training 486 pattern with 80.62% 	Forward time: 	 0.11 sec
2023-03-31 23:12:25,679 			Loss:    2.171e-02    			Backward time: 	 0.01 sec 
2023-03-31 23:12:25,727 			Learning rate: weights:   1.000e-03    
2023-03-31 23:12:25,727 			Last test performance: 81.73%
2023-03-31 23:12:25,727 ----------------
2023-03-31 23:12:25,849   3   => 122   		Training 486 pattern with 81.46% 	Forward time: 	 0.11 sec
2023-03-31 23:12:25,849 			Loss:    2.186e-02    			Backward time: 	 0.01 sec 
2023-03-31 23:12:25,900 			Learning rate: weights:   1.000e-03    
2023-03-31 23:12:25,900 			Last test performance: 81.73%
2023-03-31 23:12:25,900 ----------------
2023-03-31 23:12:26,023   3   => 123   		Training 486 pattern with 81.67% 	Forward time: 	 0.11 sec
2023-03-31 23:12:26,023 			Loss:    2.038e-02    			Backward time: 	 0.01 sec 
2023-03-31 23:12:26,069 			Learning rate: weights:   1.000e-03    
2023-03-31 23:12:26,069 			Last test performance: 81.73%
2023-03-31 23:12:26,069 ----------------
2023-03-31 23:12:26,193   3   => 124   		Training 486 pattern with 78.96% 	Forward time: 	 0.11 sec
2023-03-31 23:12:26,193 			Loss:    2.201e-02    			Backward time: 	 0.01 sec 
2023-03-31 23:12:26,255 
2023-03-31 23:12:26,255 Testing:
2023-03-31 23:12:26,258 		24 of 10000 with 79.17% 	 Time used:  0.00 sec
2023-03-31 23:12:26,260 		48 of 10000 with 72.92% 	 Time used:  0.00 sec
2023-03-31 23:12:26,263 		72 of 10000 with 70.83% 	 Time used:  0.00 sec
2023-03-31 23:12:26,266 		96 of 10000 with 75.00% 	 Time used:  0.00 sec
2023-03-31 23:12:26,269 		120 of 10000 with 75.83% 	 Time used:  0.00 sec
2023-03-31 23:12:26,272 		144 of 10000 with 79.86% 	 Time used:  0.00 sec
2023-03-31 23:12:26,275 		168 of 10000 with 80.95% 	 Time used:  0.00 sec
2023-03-31 23:12:26,279 		192 of 10000 with 82.81% 	 Time used:  0.00 sec
2023-03-31 23:12:26,282 		216 of 10000 with 84.72% 	 Time used:  0.00 sec
2023-03-31 23:12:26,285 		240 of 10000 with 85.42% 	 Time used:  0.00 sec
2023-03-31 23:12:26,288 		264 of 10000 with 85.61% 	 Time used:  0.00 sec
2023-03-31 23:12:26,291 		288 of 10000 with 85.76% 	 Time used:  0.00 sec
2023-03-31 23:12:26,295 		312 of 10000 with 85.90% 	 Time used:  0.00 sec
2023-03-31 23:12:26,298 		336 of 10000 with 84.52% 	 Time used:  0.00 sec
2023-03-31 23:12:26,301 		360 of 10000 with 85.00% 	 Time used:  0.00 sec
2023-03-31 23:12:26,304 		384 of 10000 with 85.16% 	 Time used:  0.00 sec
2023-03-31 23:12:26,308 		408 of 10000 with 85.05% 	 Time used:  0.00 sec
2023-03-31 23:12:26,311 		432 of 10000 with 85.19% 	 Time used:  0.00 sec
2023-03-31 23:12:26,314 		456 of 10000 with 85.09% 	 Time used:  0.00 sec
2023-03-31 23:12:26,318 		480 of 10000 with 85.00% 	 Time used:  0.00 sec
2023-03-31 23:12:26,321 		504 of 10000 with 84.92% 	 Time used:  0.00 sec
2023-03-31 23:12:26,324 		528 of 10000 with 84.85% 	 Time used:  0.00 sec
2023-03-31 23:12:26,328 		552 of 10000 with 84.78% 	 Time used:  0.00 sec
2023-03-31 23:12:26,331 		576 of 10000 with 84.72% 	 Time used:  0.00 sec
2023-03-31 23:12:26,333 		600 of 10000 with 84.67% 	 Time used:  0.00 sec
2023-03-31 23:12:26,335 		624 of 10000 with 84.62% 	 Time used:  0.00 sec
2023-03-31 23:12:26,337 		648 of 10000 with 84.41% 	 Time used:  0.00 sec
2023-03-31 23:12:26,340 		672 of 10000 with 84.38% 	 Time used:  0.00 sec
2023-03-31 23:12:26,342 		696 of 10000 with 84.05% 	 Time used:  0.00 sec
2023-03-31 23:12:26,344 		720 of 10000 with 84.03% 	 Time used:  0.00 sec
2023-03-31 23:12:26,346 		744 of 10000 with 83.87% 	 Time used:  0.00 sec
2023-03-31 23:12:26,349 		768 of 10000 with 83.85% 	 Time used:  0.00 sec
2023-03-31 23:12:26,351 		792 of 10000 with 83.96% 	 Time used:  0.00 sec
2023-03-31 23:12:26,353 		816 of 10000 with 84.07% 	 Time used:  0.00 sec
2023-03-31 23:12:26,356 		840 of 10000 with 84.05% 	 Time used:  0.00 sec
2023-03-31 23:12:26,358 		864 of 10000 with 84.03% 	 Time used:  0.00 sec
2023-03-31 23:12:26,360 		888 of 10000 with 84.23% 	 Time used:  0.00 sec
2023-03-31 23:12:26,362 		912 of 10000 with 83.88% 	 Time used:  0.00 sec
2023-03-31 23:12:26,365 		936 of 10000 with 84.08% 	 Time used:  0.00 sec
2023-03-31 23:12:26,367 		960 of 10000 with 84.17% 	 Time used:  0.00 sec
2023-03-31 23:12:26,369 		984 of 10000 with 83.94% 	 Time used:  0.00 sec
2023-03-31 23:12:26,371 		1008 of 10000 with 83.83% 	 Time used:  0.00 sec
2023-03-31 23:12:26,374 		1032 of 10000 with 83.91% 	 Time used:  0.00 sec
2023-03-31 23:12:26,376 		1056 of 10000 with 84.19% 	 Time used:  0.00 sec
2023-03-31 23:12:26,378 		1080 of 10000 with 84.17% 	 Time used:  0.00 sec
2023-03-31 23:12:26,380 		1104 of 10000 with 84.24% 	 Time used:  0.00 sec
2023-03-31 23:12:26,383 		1128 of 10000 with 84.31% 	 Time used:  0.00 sec
2023-03-31 23:12:26,385 		1152 of 10000 with 84.29% 	 Time used:  0.00 sec
2023-03-31 23:12:26,387 		1176 of 10000 with 84.18% 	 Time used:  0.00 sec
2023-03-31 23:12:26,389 		1200 of 10000 with 83.92% 	 Time used:  0.00 sec
2023-03-31 23:12:26,392 		1224 of 10000 with 83.99% 	 Time used:  0.00 sec
2023-03-31 23:12:26,394 		1248 of 10000 with 83.81% 	 Time used:  0.00 sec
2023-03-31 23:12:26,396 		1272 of 10000 with 83.73% 	 Time used:  0.00 sec
2023-03-31 23:12:26,398 		1296 of 10000 with 83.80% 	 Time used:  0.00 sec
2023-03-31 23:12:26,401 		1320 of 10000 with 83.94% 	 Time used:  0.00 sec
2023-03-31 23:12:26,403 		1344 of 10000 with 83.93% 	 Time used:  0.00 sec
2023-03-31 23:12:26,405 		1368 of 10000 with 83.92% 	 Time used:  0.00 sec
2023-03-31 23:12:26,408 		1392 of 10000 with 83.76% 	 Time used:  0.00 sec
2023-03-31 23:12:26,410 		1416 of 10000 with 83.90% 	 Time used:  0.00 sec
2023-03-31 23:12:26,412 		1440 of 10000 with 84.03% 	 Time used:  0.00 sec
2023-03-31 23:12:26,414 		1464 of 10000 with 84.15% 	 Time used:  0.00 sec
2023-03-31 23:12:26,417 		1488 of 10000 with 84.21% 	 Time used:  0.00 sec
2023-03-31 23:12:26,419 		1512 of 10000 with 84.26% 	 Time used:  0.00 sec
2023-03-31 23:12:26,421 		1536 of 10000 with 84.18% 	 Time used:  0.00 sec
2023-03-31 23:12:26,423 		1560 of 10000 with 84.17% 	 Time used:  0.00 sec
2023-03-31 23:12:26,426 		1584 of 10000 with 84.28% 	 Time used:  0.00 sec
2023-03-31 23:12:26,428 		1608 of 10000 with 84.33% 	 Time used:  0.00 sec
2023-03-31 23:12:26,430 		1632 of 10000 with 84.19% 	 Time used:  0.00 sec
2023-03-31 23:12:26,433 		1656 of 10000 with 84.12% 	 Time used:  0.00 sec
2023-03-31 23:12:26,435 		1680 of 10000 with 84.17% 	 Time used:  0.00 sec
2023-03-31 23:12:26,437 		1704 of 10000 with 84.33% 	 Time used:  0.00 sec
2023-03-31 23:12:26,439 		1728 of 10000 with 84.20% 	 Time used:  0.00 sec
2023-03-31 23:12:26,442 		1752 of 10000 with 84.02% 	 Time used:  0.00 sec
2023-03-31 23:12:26,444 		1776 of 10000 with 83.95% 	 Time used:  0.00 sec
2023-03-31 23:12:26,446 		1800 of 10000 with 84.00% 	 Time used:  0.00 sec
2023-03-31 23:12:26,448 		1824 of 10000 with 83.94% 	 Time used:  0.00 sec
2023-03-31 23:12:26,451 		1848 of 10000 with 83.82% 	 Time used:  0.00 sec
2023-03-31 23:12:26,453 		1872 of 10000 with 83.87% 	 Time used:  0.00 sec
2023-03-31 23:12:26,455 		1896 of 10000 with 84.02% 	 Time used:  0.00 sec
2023-03-31 23:12:26,457 		1920 of 10000 with 84.17% 	 Time used:  0.00 sec
2023-03-31 23:12:26,460 		1944 of 10000 with 84.21% 	 Time used:  0.00 sec
2023-03-31 23:12:26,462 		1968 of 10000 with 84.15% 	 Time used:  0.00 sec
2023-03-31 23:12:26,464 		1992 of 10000 with 83.99% 	 Time used:  0.00 sec
2023-03-31 23:12:26,467 		2016 of 10000 with 84.03% 	 Time used:  0.00 sec
2023-03-31 23:12:26,469 		2040 of 10000 with 83.92% 	 Time used:  0.00 sec
2023-03-31 23:12:26,471 		2064 of 10000 with 84.06% 	 Time used:  0.00 sec
2023-03-31 23:12:26,473 		2088 of 10000 with 84.05% 	 Time used:  0.00 sec
2023-03-31 23:12:26,476 		2112 of 10000 with 83.90% 	 Time used:  0.00 sec
2023-03-31 23:12:26,478 		2136 of 10000 with 84.04% 	 Time used:  0.00 sec
2023-03-31 23:12:26,480 		2160 of 10000 with 84.03% 	 Time used:  0.00 sec
2023-03-31 23:12:26,482 		2184 of 10000 with 84.07% 	 Time used:  0.00 sec
2023-03-31 23:12:26,485 		2208 of 10000 with 84.01% 	 Time used:  0.00 sec
2023-03-31 23:12:26,487 		2232 of 10000 with 84.09% 	 Time used:  0.00 sec
2023-03-31 23:12:26,489 		2256 of 10000 with 84.04% 	 Time used:  0.00 sec
2023-03-31 23:12:26,491 		2280 of 10000 with 84.04% 	 Time used:  0.00 sec
2023-03-31 23:12:26,494 		2304 of 10000 with 83.90% 	 Time used:  0.00 sec
2023-03-31 23:12:26,496 		2328 of 10000 with 83.72% 	 Time used:  0.00 sec
2023-03-31 23:12:26,498 		2352 of 10000 with 83.80% 	 Time used:  0.00 sec
2023-03-31 23:12:26,500 		2376 of 10000 with 83.84% 	 Time used:  0.00 sec
2023-03-31 23:12:26,503 		2400 of 10000 with 83.92% 	 Time used:  0.00 sec
2023-03-31 23:12:26,505 		2424 of 10000 with 83.91% 	 Time used:  0.00 sec
2023-03-31 23:12:26,507 		2448 of 10000 with 83.95% 	 Time used:  0.00 sec
2023-03-31 23:12:26,509 		2472 of 10000 with 83.94% 	 Time used:  0.00 sec
2023-03-31 23:12:26,512 		2496 of 10000 with 83.93% 	 Time used:  0.00 sec
2023-03-31 23:12:26,514 		2520 of 10000 with 83.85% 	 Time used:  0.00 sec
2023-03-31 23:12:26,516 		2544 of 10000 with 83.81% 	 Time used:  0.00 sec
2023-03-31 23:12:26,519 		2568 of 10000 with 83.84% 	 Time used:  0.00 sec
2023-03-31 23:12:26,521 		2592 of 10000 with 83.83% 	 Time used:  0.00 sec
2023-03-31 23:12:26,523 		2616 of 10000 with 83.72% 	 Time used:  0.00 sec
2023-03-31 23:12:26,525 		2640 of 10000 with 83.71% 	 Time used:  0.00 sec
2023-03-31 23:12:26,528 		2664 of 10000 with 83.60% 	 Time used:  0.00 sec
2023-03-31 23:12:26,530 		2688 of 10000 with 83.67% 	 Time used:  0.00 sec
2023-03-31 23:12:26,532 		2712 of 10000 with 83.59% 	 Time used:  0.00 sec
2023-03-31 23:12:26,534 		2736 of 10000 with 83.59% 	 Time used:  0.00 sec
2023-03-31 23:12:26,537 		2760 of 10000 with 83.62% 	 Time used:  0.00 sec
2023-03-31 23:12:26,539 		2784 of 10000 with 83.58% 	 Time used:  0.00 sec
2023-03-31 23:12:26,541 		2808 of 10000 with 83.65% 	 Time used:  0.00 sec
2023-03-31 23:12:26,543 		2832 of 10000 with 83.69% 	 Time used:  0.00 sec
2023-03-31 23:12:26,546 		2856 of 10000 with 83.65% 	 Time used:  0.00 sec
2023-03-31 23:12:26,548 		2880 of 10000 with 83.61% 	 Time used:  0.00 sec
2023-03-31 23:12:26,550 		2904 of 10000 with 83.54% 	 Time used:  0.00 sec
2023-03-31 23:12:26,552 		2928 of 10000 with 83.33% 	 Time used:  0.00 sec
2023-03-31 23:12:26,555 		2952 of 10000 with 83.33% 	 Time used:  0.00 sec
2023-03-31 23:12:26,557 		2976 of 10000 with 83.33% 	 Time used:  0.00 sec
2023-03-31 23:12:26,559 		3000 of 10000 with 83.23% 	 Time used:  0.00 sec
2023-03-31 23:12:26,562 		3024 of 10000 with 83.23% 	 Time used:  0.00 sec
2023-03-31 23:12:26,564 		3048 of 10000 with 83.17% 	 Time used:  0.00 sec
2023-03-31 23:12:26,566 		3072 of 10000 with 83.24% 	 Time used:  0.00 sec
2023-03-31 23:12:26,568 		3096 of 10000 with 83.24% 	 Time used:  0.00 sec
2023-03-31 23:12:26,571 		3120 of 10000 with 83.17% 	 Time used:  0.00 sec
2023-03-31 23:12:26,573 		3144 of 10000 with 83.21% 	 Time used:  0.00 sec
2023-03-31 23:12:26,575 		3168 of 10000 with 83.24% 	 Time used:  0.00 sec
2023-03-31 23:12:26,577 		3192 of 10000 with 83.18% 	 Time used:  0.00 sec
2023-03-31 23:12:26,580 		3216 of 10000 with 83.15% 	 Time used:  0.00 sec
2023-03-31 23:12:26,582 		3240 of 10000 with 83.12% 	 Time used:  0.00 sec
2023-03-31 23:12:26,584 		3264 of 10000 with 82.97% 	 Time used:  0.00 sec
2023-03-31 23:12:26,586 		3288 of 10000 with 82.91% 	 Time used:  0.00 sec
2023-03-31 23:12:26,589 		3312 of 10000 with 82.91% 	 Time used:  0.00 sec
2023-03-31 23:12:26,591 		3336 of 10000 with 82.94% 	 Time used:  0.00 sec
2023-03-31 23:12:26,593 		3360 of 10000 with 82.92% 	 Time used:  0.00 sec
2023-03-31 23:12:26,596 		3384 of 10000 with 82.98% 	 Time used:  0.00 sec
2023-03-31 23:12:26,598 		3408 of 10000 with 83.04% 	 Time used:  0.00 sec
2023-03-31 23:12:26,600 		3432 of 10000 with 83.07% 	 Time used:  0.00 sec
2023-03-31 23:12:26,602 		3456 of 10000 with 83.04% 	 Time used:  0.00 sec
2023-03-31 23:12:26,605 		3480 of 10000 with 82.99% 	 Time used:  0.00 sec
2023-03-31 23:12:26,607 		3504 of 10000 with 82.96% 	 Time used:  0.00 sec
2023-03-31 23:12:26,609 		3528 of 10000 with 82.99% 	 Time used:  0.00 sec
2023-03-31 23:12:26,611 		3552 of 10000 with 82.91% 	 Time used:  0.00 sec
2023-03-31 23:12:26,614 		3576 of 10000 with 82.86% 	 Time used:  0.00 sec
2023-03-31 23:12:26,616 		3600 of 10000 with 82.92% 	 Time used:  0.00 sec
2023-03-31 23:12:26,618 		3624 of 10000 with 82.97% 	 Time used:  0.00 sec
2023-03-31 23:12:26,620 		3648 of 10000 with 82.98% 	 Time used:  0.00 sec
2023-03-31 23:12:26,623 		3672 of 10000 with 82.90% 	 Time used:  0.00 sec
2023-03-31 23:12:26,625 		3696 of 10000 with 82.98% 	 Time used:  0.00 sec
2023-03-31 23:12:26,627 		3720 of 10000 with 82.93% 	 Time used:  0.00 sec
2023-03-31 23:12:26,630 		3744 of 10000 with 82.93% 	 Time used:  0.00 sec
2023-03-31 23:12:26,632 		3768 of 10000 with 82.96% 	 Time used:  0.00 sec
2023-03-31 23:12:26,634 		3792 of 10000 with 82.99% 	 Time used:  0.00 sec
2023-03-31 23:12:26,636 		3816 of 10000 with 82.97% 	 Time used:  0.00 sec
2023-03-31 23:12:26,639 		3840 of 10000 with 82.94% 	 Time used:  0.00 sec
2023-03-31 23:12:26,641 		3864 of 10000 with 83.05% 	 Time used:  0.00 sec
2023-03-31 23:12:26,643 		3888 of 10000 with 83.00% 	 Time used:  0.00 sec
2023-03-31 23:12:26,645 		3912 of 10000 with 83.03% 	 Time used:  0.00 sec
2023-03-31 23:12:26,648 		3936 of 10000 with 82.98% 	 Time used:  0.00 sec
2023-03-31 23:12:26,650 		3960 of 10000 with 82.95% 	 Time used:  0.00 sec
2023-03-31 23:12:26,652 		3984 of 10000 with 82.98% 	 Time used:  0.00 sec
2023-03-31 23:12:26,654 		4008 of 10000 with 82.98% 	 Time used:  0.00 sec
2023-03-31 23:12:26,657 		4032 of 10000 with 82.96% 	 Time used:  0.00 sec
2023-03-31 23:12:26,659 		4056 of 10000 with 82.96% 	 Time used:  0.00 sec
2023-03-31 23:12:26,661 		4080 of 10000 with 82.94% 	 Time used:  0.00 sec
2023-03-31 23:12:26,663 		4104 of 10000 with 82.89% 	 Time used:  0.00 sec
2023-03-31 23:12:26,666 		4128 of 10000 with 82.87% 	 Time used:  0.00 sec
2023-03-31 23:12:26,668 		4152 of 10000 with 82.83% 	 Time used:  0.00 sec
2023-03-31 23:12:26,670 		4176 of 10000 with 82.76% 	 Time used:  0.00 sec
2023-03-31 23:12:26,672 		4200 of 10000 with 82.79% 	 Time used:  0.00 sec
2023-03-31 23:12:26,675 		4224 of 10000 with 82.81% 	 Time used:  0.00 sec
2023-03-31 23:12:26,677 		4248 of 10000 with 82.82% 	 Time used:  0.00 sec
2023-03-31 23:12:26,679 		4272 of 10000 with 82.72% 	 Time used:  0.00 sec
2023-03-31 23:12:26,681 		4296 of 10000 with 82.77% 	 Time used:  0.00 sec
2023-03-31 23:12:26,684 		4320 of 10000 with 82.85% 	 Time used:  0.00 sec
2023-03-31 23:12:26,686 		4344 of 10000 with 82.92% 	 Time used:  0.00 sec
2023-03-31 23:12:26,688 		4368 of 10000 with 82.94% 	 Time used:  0.00 sec
2023-03-31 23:12:26,691 		4392 of 10000 with 82.99% 	 Time used:  0.00 sec
2023-03-31 23:12:26,693 		4416 of 10000 with 82.95% 	 Time used:  0.00 sec
2023-03-31 23:12:26,695 		4440 of 10000 with 83.00% 	 Time used:  0.00 sec
2023-03-31 23:12:26,697 		4464 of 10000 with 83.02% 	 Time used:  0.00 sec
2023-03-31 23:12:26,700 		4488 of 10000 with 83.00% 	 Time used:  0.00 sec
2023-03-31 23:12:26,702 		4512 of 10000 with 83.02% 	 Time used:  0.00 sec
2023-03-31 23:12:26,704 		4536 of 10000 with 83.09% 	 Time used:  0.00 sec
2023-03-31 23:12:26,706 		4560 of 10000 with 83.14% 	 Time used:  0.00 sec
2023-03-31 23:12:26,709 		4584 of 10000 with 83.20% 	 Time used:  0.00 sec
2023-03-31 23:12:26,711 		4608 of 10000 with 83.25% 	 Time used:  0.00 sec
2023-03-31 23:12:26,713 		4632 of 10000 with 83.29% 	 Time used:  0.00 sec
2023-03-31 23:12:26,716 		4656 of 10000 with 83.31% 	 Time used:  0.00 sec
2023-03-31 23:12:26,718 		4680 of 10000 with 83.27% 	 Time used:  0.00 sec
2023-03-31 23:12:26,720 		4704 of 10000 with 83.25% 	 Time used:  0.00 sec
2023-03-31 23:12:26,722 		4728 of 10000 with 83.25% 	 Time used:  0.00 sec
2023-03-31 23:12:26,725 		4752 of 10000 with 83.19% 	 Time used:  0.00 sec
2023-03-31 23:12:26,727 		4776 of 10000 with 83.21% 	 Time used:  0.00 sec
2023-03-31 23:12:26,729 		4800 of 10000 with 83.19% 	 Time used:  0.00 sec
2023-03-31 23:12:26,731 		4824 of 10000 with 83.17% 	 Time used:  0.00 sec
2023-03-31 23:12:26,734 		4848 of 10000 with 83.13% 	 Time used:  0.00 sec
2023-03-31 23:12:26,736 		4872 of 10000 with 83.15% 	 Time used:  0.00 sec
2023-03-31 23:12:26,738 		4896 of 10000 with 83.17% 	 Time used:  0.00 sec
2023-03-31 23:12:26,740 		4920 of 10000 with 83.19% 	 Time used:  0.00 sec
2023-03-31 23:12:26,743 		4944 of 10000 with 83.17% 	 Time used:  0.00 sec
2023-03-31 23:12:26,745 		4968 of 10000 with 83.15% 	 Time used:  0.00 sec
2023-03-31 23:12:26,747 		4992 of 10000 with 83.21% 	 Time used:  0.00 sec
2023-03-31 23:12:26,750 		5016 of 10000 with 83.15% 	 Time used:  0.00 sec
2023-03-31 23:12:26,752 		5040 of 10000 with 83.12% 	 Time used:  0.00 sec
2023-03-31 23:12:26,754 		5064 of 10000 with 83.14% 	 Time used:  0.00 sec
2023-03-31 23:12:26,756 		5088 of 10000 with 83.14% 	 Time used:  0.00 sec
2023-03-31 23:12:26,759 		5112 of 10000 with 83.06% 	 Time used:  0.00 sec
2023-03-31 23:12:26,761 		5136 of 10000 with 83.08% 	 Time used:  0.00 sec
2023-03-31 23:12:26,763 		5160 of 10000 with 83.06% 	 Time used:  0.00 sec
2023-03-31 23:12:26,765 		5184 of 10000 with 83.02% 	 Time used:  0.00 sec
2023-03-31 23:12:26,768 		5208 of 10000 with 83.01% 	 Time used:  0.00 sec
2023-03-31 23:12:26,770 		5232 of 10000 with 83.03% 	 Time used:  0.00 sec
2023-03-31 23:12:26,772 		5256 of 10000 with 83.03% 	 Time used:  0.00 sec
2023-03-31 23:12:26,774 		5280 of 10000 with 83.07% 	 Time used:  0.00 sec
2023-03-31 23:12:26,777 		5304 of 10000 with 83.09% 	 Time used:  0.00 sec
2023-03-31 23:12:26,779 		5328 of 10000 with 83.09% 	 Time used:  0.00 sec
2023-03-31 23:12:26,781 		5352 of 10000 with 83.07% 	 Time used:  0.00 sec
2023-03-31 23:12:26,783 		5376 of 10000 with 83.15% 	 Time used:  0.00 sec
2023-03-31 23:12:26,786 		5400 of 10000 with 83.17% 	 Time used:  0.00 sec
2023-03-31 23:12:26,788 		5424 of 10000 with 83.20% 	 Time used:  0.00 sec
2023-03-31 23:12:26,790 		5448 of 10000 with 83.22% 	 Time used:  0.00 sec
2023-03-31 23:12:26,792 		5472 of 10000 with 83.17% 	 Time used:  0.00 sec
2023-03-31 23:12:26,795 		5496 of 10000 with 83.13% 	 Time used:  0.00 sec
2023-03-31 23:12:26,797 		5520 of 10000 with 83.10% 	 Time used:  0.00 sec
2023-03-31 23:12:26,799 		5544 of 10000 with 83.04% 	 Time used:  0.00 sec
2023-03-31 23:12:26,802 		5568 of 10000 with 83.05% 	 Time used:  0.00 sec
2023-03-31 23:12:26,804 		5592 of 10000 with 82.99% 	 Time used:  0.00 sec
2023-03-31 23:12:26,806 		5616 of 10000 with 82.92% 	 Time used:  0.00 sec
2023-03-31 23:12:26,808 		5640 of 10000 with 82.96% 	 Time used:  0.00 sec
2023-03-31 23:12:26,811 		5664 of 10000 with 82.94% 	 Time used:  0.00 sec
2023-03-31 23:12:26,813 		5688 of 10000 with 82.95% 	 Time used:  0.00 sec
2023-03-31 23:12:26,815 		5712 of 10000 with 82.95% 	 Time used:  0.00 sec
2023-03-31 23:12:26,817 		5736 of 10000 with 82.95% 	 Time used:  0.00 sec
2023-03-31 23:12:26,820 		5760 of 10000 with 82.97% 	 Time used:  0.00 sec
2023-03-31 23:12:26,822 		5784 of 10000 with 83.00% 	 Time used:  0.00 sec
2023-03-31 23:12:26,824 		5808 of 10000 with 83.01% 	 Time used:  0.00 sec
2023-03-31 23:12:26,826 		5832 of 10000 with 83.02% 	 Time used:  0.00 sec
2023-03-31 23:12:26,829 		5856 of 10000 with 82.99% 	 Time used:  0.00 sec
2023-03-31 23:12:26,831 		5880 of 10000 with 83.04% 	 Time used:  0.00 sec
2023-03-31 23:12:26,833 		5904 of 10000 with 83.06% 	 Time used:  0.00 sec
2023-03-31 23:12:26,835 		5928 of 10000 with 83.10% 	 Time used:  0.00 sec
2023-03-31 23:12:26,838 		5952 of 10000 with 83.10% 	 Time used:  0.00 sec
2023-03-31 23:12:26,840 		5976 of 10000 with 83.07% 	 Time used:  0.00 sec
2023-03-31 23:12:26,842 		6000 of 10000 with 83.05% 	 Time used:  0.00 sec
2023-03-31 23:12:26,845 		6024 of 10000 with 83.07% 	 Time used:  0.00 sec
2023-03-31 23:12:26,847 		6048 of 10000 with 83.07% 	 Time used:  0.00 sec
2023-03-31 23:12:26,849 		6072 of 10000 with 83.09% 	 Time used:  0.00 sec
2023-03-31 23:12:26,851 		6096 of 10000 with 83.10% 	 Time used:  0.00 sec
2023-03-31 23:12:26,854 		6120 of 10000 with 83.09% 	 Time used:  0.00 sec
2023-03-31 23:12:26,856 		6144 of 10000 with 83.07% 	 Time used:  0.00 sec
2023-03-31 23:12:26,858 		6168 of 10000 with 83.04% 	 Time used:  0.00 sec
2023-03-31 23:12:26,860 		6192 of 10000 with 82.99% 	 Time used:  0.00 sec
2023-03-31 23:12:26,863 		6216 of 10000 with 83.00% 	 Time used:  0.00 sec
2023-03-31 23:12:26,865 		6240 of 10000 with 83.00% 	 Time used:  0.00 sec
2023-03-31 23:12:26,867 		6264 of 10000 with 82.98% 	 Time used:  0.00 sec
2023-03-31 23:12:26,869 		6288 of 10000 with 82.98% 	 Time used:  0.00 sec
2023-03-31 23:12:26,872 		6312 of 10000 with 82.98% 	 Time used:  0.00 sec
2023-03-31 23:12:26,874 		6336 of 10000 with 82.95% 	 Time used:  0.00 sec
2023-03-31 23:12:26,876 		6360 of 10000 with 83.00% 	 Time used:  0.00 sec
2023-03-31 23:12:26,878 		6384 of 10000 with 83.02% 	 Time used:  0.00 sec
2023-03-31 23:12:26,880 		6408 of 10000 with 83.02% 	 Time used:  0.00 sec
2023-03-31 23:12:26,883 		6432 of 10000 with 83.04% 	 Time used:  0.00 sec
2023-03-31 23:12:26,885 		6456 of 10000 with 83.04% 	 Time used:  0.00 sec
2023-03-31 23:12:26,887 		6480 of 10000 with 83.07% 	 Time used:  0.00 sec
2023-03-31 23:12:26,889 		6504 of 10000 with 83.09% 	 Time used:  0.00 sec
2023-03-31 23:12:26,892 		6528 of 10000 with 83.13% 	 Time used:  0.00 sec
2023-03-31 23:12:26,894 		6552 of 10000 with 83.15% 	 Time used:  0.00 sec
2023-03-31 23:12:26,896 		6576 of 10000 with 83.11% 	 Time used:  0.00 sec
2023-03-31 23:12:26,898 		6600 of 10000 with 83.11% 	 Time used:  0.00 sec
2023-03-31 23:12:26,901 		6624 of 10000 with 83.15% 	 Time used:  0.00 sec
2023-03-31 23:12:26,903 		6648 of 10000 with 83.17% 	 Time used:  0.00 sec
2023-03-31 23:12:26,905 		6672 of 10000 with 83.11% 	 Time used:  0.00 sec
2023-03-31 23:12:26,907 		6696 of 10000 with 83.06% 	 Time used:  0.00 sec
2023-03-31 23:12:26,910 		6720 of 10000 with 83.07% 	 Time used:  0.00 sec
2023-03-31 23:12:26,912 		6744 of 10000 with 83.08% 	 Time used:  0.00 sec
2023-03-31 23:12:26,914 		6768 of 10000 with 83.10% 	 Time used:  0.00 sec
2023-03-31 23:12:26,916 		6792 of 10000 with 83.13% 	 Time used:  0.00 sec
2023-03-31 23:12:26,919 		6816 of 10000 with 83.13% 	 Time used:  0.00 sec
2023-03-31 23:12:26,921 		6840 of 10000 with 83.11% 	 Time used:  0.00 sec
2023-03-31 23:12:26,923 		6864 of 10000 with 83.10% 	 Time used:  0.00 sec
2023-03-31 23:12:26,925 		6888 of 10000 with 83.10% 	 Time used:  0.00 sec
2023-03-31 23:12:26,927 		6912 of 10000 with 83.10% 	 Time used:  0.00 sec
2023-03-31 23:12:26,930 		6936 of 10000 with 83.04% 	 Time used:  0.00 sec
2023-03-31 23:12:26,932 		6960 of 10000 with 83.03% 	 Time used:  0.00 sec
2023-03-31 23:12:26,934 		6984 of 10000 with 83.06% 	 Time used:  0.00 sec
2023-03-31 23:12:26,936 		7008 of 10000 with 83.06% 	 Time used:  0.00 sec
2023-03-31 23:12:26,939 		7032 of 10000 with 83.01% 	 Time used:  0.00 sec
2023-03-31 23:12:26,941 		7056 of 10000 with 83.02% 	 Time used:  0.00 sec
2023-03-31 23:12:26,943 		7080 of 10000 with 83.04% 	 Time used:  0.00 sec
2023-03-31 23:12:26,945 		7104 of 10000 with 83.04% 	 Time used:  0.00 sec
2023-03-31 23:12:26,947 		7128 of 10000 with 83.02% 	 Time used:  0.00 sec
2023-03-31 23:12:26,950 		7152 of 10000 with 83.07% 	 Time used:  0.00 sec
2023-03-31 23:12:26,952 		7176 of 10000 with 83.11% 	 Time used:  0.00 sec
2023-03-31 23:12:26,954 		7200 of 10000 with 83.07% 	 Time used:  0.00 sec
2023-03-31 23:12:26,956 		7224 of 10000 with 83.08% 	 Time used:  0.00 sec
2023-03-31 23:12:26,959 		7248 of 10000 with 83.13% 	 Time used:  0.00 sec
2023-03-31 23:12:26,961 		7272 of 10000 with 83.11% 	 Time used:  0.00 sec
2023-03-31 23:12:26,963 		7296 of 10000 with 83.13% 	 Time used:  0.00 sec
2023-03-31 23:12:26,965 		7320 of 10000 with 83.14% 	 Time used:  0.00 sec
2023-03-31 23:12:26,968 		7344 of 10000 with 83.10% 	 Time used:  0.00 sec
2023-03-31 23:12:26,970 		7368 of 10000 with 83.13% 	 Time used:  0.00 sec
2023-03-31 23:12:26,972 		7392 of 10000 with 83.16% 	 Time used:  0.00 sec
2023-03-31 23:12:26,974 		7416 of 10000 with 83.17% 	 Time used:  0.00 sec
2023-03-31 23:12:26,977 		7440 of 10000 with 83.20% 	 Time used:  0.00 sec
2023-03-31 23:12:26,979 		7464 of 10000 with 83.20% 	 Time used:  0.00 sec
2023-03-31 23:12:26,981 		7488 of 10000 with 83.23% 	 Time used:  0.00 sec
2023-03-31 23:12:26,983 		7512 of 10000 with 83.25% 	 Time used:  0.00 sec
2023-03-31 23:12:26,985 		7536 of 10000 with 83.27% 	 Time used:  0.00 sec
2023-03-31 23:12:26,988 		7560 of 10000 with 83.29% 	 Time used:  0.00 sec
2023-03-31 23:12:26,990 		7584 of 10000 with 83.33% 	 Time used:  0.00 sec
2023-03-31 23:12:26,992 		7608 of 10000 with 83.33% 	 Time used:  0.00 sec
2023-03-31 23:12:26,994 		7632 of 10000 with 83.37% 	 Time used:  0.00 sec
2023-03-31 23:12:26,997 		7656 of 10000 with 83.33% 	 Time used:  0.00 sec
2023-03-31 23:12:26,999 		7680 of 10000 with 83.35% 	 Time used:  0.00 sec
2023-03-31 23:12:27,001 		7704 of 10000 with 83.36% 	 Time used:  0.00 sec
2023-03-31 23:12:27,003 		7728 of 10000 with 83.39% 	 Time used:  0.00 sec
2023-03-31 23:12:27,006 		7752 of 10000 with 83.42% 	 Time used:  0.00 sec
2023-03-31 23:12:27,008 		7776 of 10000 with 83.41% 	 Time used:  0.00 sec
2023-03-31 23:12:27,010 		7800 of 10000 with 83.44% 	 Time used:  0.00 sec
2023-03-31 23:12:27,012 		7824 of 10000 with 83.41% 	 Time used:  0.00 sec
2023-03-31 23:12:27,015 		7848 of 10000 with 83.40% 	 Time used:  0.00 sec
2023-03-31 23:12:27,017 		7872 of 10000 with 83.40% 	 Time used:  0.00 sec
2023-03-31 23:12:27,019 		7896 of 10000 with 83.40% 	 Time used:  0.00 sec
2023-03-31 23:12:27,021 		7920 of 10000 with 83.38% 	 Time used:  0.00 sec
2023-03-31 23:12:27,024 		7944 of 10000 with 83.40% 	 Time used:  0.00 sec
2023-03-31 23:12:27,026 		7968 of 10000 with 83.38% 	 Time used:  0.00 sec
2023-03-31 23:12:27,028 		7992 of 10000 with 83.32% 	 Time used:  0.00 sec
2023-03-31 23:12:27,030 		8016 of 10000 with 83.27% 	 Time used:  0.00 sec
2023-03-31 23:12:27,033 		8040 of 10000 with 83.26% 	 Time used:  0.00 sec
2023-03-31 23:12:27,035 		8064 of 10000 with 83.23% 	 Time used:  0.00 sec
2023-03-31 23:12:27,037 		8088 of 10000 with 83.23% 	 Time used:  0.00 sec
2023-03-31 23:12:27,039 		8112 of 10000 with 83.25% 	 Time used:  0.00 sec
2023-03-31 23:12:27,041 		8136 of 10000 with 83.26% 	 Time used:  0.00 sec
2023-03-31 23:12:27,044 		8160 of 10000 with 83.21% 	 Time used:  0.00 sec
2023-03-31 23:12:27,046 		8184 of 10000 with 83.24% 	 Time used:  0.00 sec
2023-03-31 23:12:27,048 		8208 of 10000 with 83.24% 	 Time used:  0.00 sec
2023-03-31 23:12:27,050 		8232 of 10000 with 83.21% 	 Time used:  0.00 sec
2023-03-31 23:12:27,053 		8256 of 10000 with 83.24% 	 Time used:  0.00 sec
2023-03-31 23:12:27,055 		8280 of 10000 with 83.24% 	 Time used:  0.00 sec
2023-03-31 23:12:27,057 		8304 of 10000 with 83.19% 	 Time used:  0.00 sec
2023-03-31 23:12:27,059 		8328 of 10000 with 83.21% 	 Time used:  0.00 sec
2023-03-31 23:12:27,062 		8352 of 10000 with 83.21% 	 Time used:  0.00 sec
2023-03-31 23:12:27,064 		8376 of 10000 with 83.20% 	 Time used:  0.00 sec
2023-03-31 23:12:27,066 		8400 of 10000 with 83.21% 	 Time used:  0.00 sec
2023-03-31 23:12:27,068 		8424 of 10000 with 83.21% 	 Time used:  0.00 sec
2023-03-31 23:12:27,071 		8448 of 10000 with 83.24% 	 Time used:  0.00 sec
2023-03-31 23:12:27,073 		8472 of 10000 with 83.19% 	 Time used:  0.00 sec
2023-03-31 23:12:27,075 		8496 of 10000 with 83.23% 	 Time used:  0.00 sec
2023-03-31 23:12:27,077 		8520 of 10000 with 83.24% 	 Time used:  0.00 sec
2023-03-31 23:12:27,080 		8544 of 10000 with 83.24% 	 Time used:  0.00 sec
2023-03-31 23:12:27,082 		8568 of 10000 with 83.27% 	 Time used:  0.00 sec
2023-03-31 23:12:27,084 		8592 of 10000 with 83.26% 	 Time used:  0.00 sec
2023-03-31 23:12:27,086 		8616 of 10000 with 83.26% 	 Time used:  0.00 sec
2023-03-31 23:12:27,088 		8640 of 10000 with 83.26% 	 Time used:  0.00 sec
2023-03-31 23:12:27,091 		8664 of 10000 with 83.28% 	 Time used:  0.00 sec
2023-03-31 23:12:27,093 		8688 of 10000 with 83.26% 	 Time used:  0.00 sec
2023-03-31 23:12:27,095 		8712 of 10000 with 83.26% 	 Time used:  0.00 sec
2023-03-31 23:12:27,097 		8736 of 10000 with 83.25% 	 Time used:  0.00 sec
2023-03-31 23:12:27,100 		8760 of 10000 with 83.22% 	 Time used:  0.00 sec
2023-03-31 23:12:27,102 		8784 of 10000 with 83.22% 	 Time used:  0.00 sec
2023-03-31 23:12:27,104 		8808 of 10000 with 83.21% 	 Time used:  0.00 sec
2023-03-31 23:12:27,106 		8832 of 10000 with 83.22% 	 Time used:  0.00 sec
2023-03-31 23:12:27,109 		8856 of 10000 with 83.24% 	 Time used:  0.00 sec
2023-03-31 23:12:27,111 		8880 of 10000 with 83.24% 	 Time used:  0.00 sec
2023-03-31 23:12:27,113 		8904 of 10000 with 83.25% 	 Time used:  0.00 sec
2023-03-31 23:12:27,115 		8928 of 10000 with 83.25% 	 Time used:  0.00 sec
2023-03-31 23:12:27,118 		8952 of 10000 with 83.24% 	 Time used:  0.00 sec
2023-03-31 23:12:27,120 		8976 of 10000 with 83.27% 	 Time used:  0.00 sec
2023-03-31 23:12:27,122 		9000 of 10000 with 83.28% 	 Time used:  0.00 sec
2023-03-31 23:12:27,124 		9024 of 10000 with 83.29% 	 Time used:  0.00 sec
2023-03-31 23:12:27,126 		9048 of 10000 with 83.31% 	 Time used:  0.00 sec
2023-03-31 23:12:27,129 		9072 of 10000 with 83.29% 	 Time used:  0.00 sec
2023-03-31 23:12:27,131 		9096 of 10000 with 83.29% 	 Time used:  0.00 sec
2023-03-31 23:12:27,133 		9120 of 10000 with 83.30% 	 Time used:  0.00 sec
2023-03-31 23:12:27,136 		9144 of 10000 with 83.27% 	 Time used:  0.00 sec
2023-03-31 23:12:27,138 		9168 of 10000 with 83.25% 	 Time used:  0.00 sec
2023-03-31 23:12:27,140 		9192 of 10000 with 83.22% 	 Time used:  0.00 sec
2023-03-31 23:12:27,142 		9216 of 10000 with 83.19% 	 Time used:  0.00 sec
2023-03-31 23:12:27,144 		9240 of 10000 with 83.17% 	 Time used:  0.00 sec
2023-03-31 23:12:27,147 		9264 of 10000 with 83.16% 	 Time used:  0.00 sec
2023-03-31 23:12:27,149 		9288 of 10000 with 83.16% 	 Time used:  0.00 sec
2023-03-31 23:12:27,151 		9312 of 10000 with 83.15% 	 Time used:  0.00 sec
2023-03-31 23:12:27,153 		9336 of 10000 with 83.11% 	 Time used:  0.00 sec
2023-03-31 23:12:27,156 		9360 of 10000 with 83.10% 	 Time used:  0.00 sec
2023-03-31 23:12:27,158 		9384 of 10000 with 83.10% 	 Time used:  0.00 sec
2023-03-31 23:12:27,160 		9408 of 10000 with 83.11% 	 Time used:  0.00 sec
2023-03-31 23:12:27,162 		9432 of 10000 with 83.13% 	 Time used:  0.00 sec
2023-03-31 23:12:27,165 		9456 of 10000 with 83.10% 	 Time used:  0.00 sec
2023-03-31 23:12:27,167 		9480 of 10000 with 83.11% 	 Time used:  0.00 sec
2023-03-31 23:12:27,169 		9504 of 10000 with 83.09% 	 Time used:  0.00 sec
2023-03-31 23:12:27,171 		9528 of 10000 with 83.12% 	 Time used:  0.00 sec
2023-03-31 23:12:27,173 		9552 of 10000 with 83.08% 	 Time used:  0.00 sec
2023-03-31 23:12:27,176 		9576 of 10000 with 83.10% 	 Time used:  0.00 sec
2023-03-31 23:12:27,178 		9600 of 10000 with 83.10% 	 Time used:  0.00 sec
2023-03-31 23:12:27,180 		9624 of 10000 with 83.13% 	 Time used:  0.00 sec
2023-03-31 23:12:27,182 		9648 of 10000 with 83.12% 	 Time used:  0.00 sec
2023-03-31 23:12:27,185 		9672 of 10000 with 83.13% 	 Time used:  0.00 sec
2023-03-31 23:12:27,187 		9696 of 10000 with 83.12% 	 Time used:  0.00 sec
2023-03-31 23:12:27,189 		9720 of 10000 with 83.14% 	 Time used:  0.00 sec
2023-03-31 23:12:27,191 		9744 of 10000 with 83.14% 	 Time used:  0.00 sec
2023-03-31 23:12:27,194 		9768 of 10000 with 83.15% 	 Time used:  0.00 sec
2023-03-31 23:12:27,196 		9792 of 10000 with 83.17% 	 Time used:  0.00 sec
2023-03-31 23:12:27,198 		9816 of 10000 with 83.18% 	 Time used:  0.00 sec
2023-03-31 23:12:27,200 		9840 of 10000 with 83.21% 	 Time used:  0.00 sec
2023-03-31 23:12:27,203 		9864 of 10000 with 83.21% 	 Time used:  0.00 sec
2023-03-31 23:12:27,205 		9888 of 10000 with 83.22% 	 Time used:  0.00 sec
2023-03-31 23:12:27,207 		9912 of 10000 with 83.24% 	 Time used:  0.00 sec
2023-03-31 23:12:27,209 		9936 of 10000 with 83.25% 	 Time used:  0.00 sec
2023-03-31 23:12:27,211 		9960 of 10000 with 83.22% 	 Time used:  0.00 sec
2023-03-31 23:12:27,214 		9984 of 10000 with 83.23% 	 Time used:  0.00 sec
2023-03-31 23:12:27,216 		10000 of 10000 with 83.24% 	 Time used:  0.00 sec
2023-03-31 23:12:27,216 
2023-03-31 23:12:27,217 			Learning rate: weights:   1.000e-03    
2023-03-31 23:12:27,217 			Last test performance: 83.24%
2023-03-31 23:12:27,217 ----------------
2023-03-31 23:12:27,324   4   =>  0    		Training 486 pattern with 83.12% 	Forward time: 	 0.09 sec
2023-03-31 23:12:27,324 			Loss:    2.027e-02    			Backward time: 	 0.01 sec 
2023-03-31 23:12:27,360 			Learning rate: weights:   1.000e-03    
2023-03-31 23:12:27,360 			Last test performance: 83.24%
2023-03-31 23:12:27,360 ----------------
2023-03-31 23:12:27,483   4   =>  1    		Training 486 pattern with 82.92% 	Forward time: 	 0.11 sec
2023-03-31 23:12:27,483 			Loss:    2.138e-02    			Backward time: 	 0.01 sec 
2023-03-31 23:12:27,627 			Learning rate: weights:   1.000e-03    
2023-03-31 23:12:27,627 			Last test performance: 83.24%
2023-03-31 23:12:27,627 ----------------
2023-03-31 23:12:27,752   4   =>  2    		Training 486 pattern with 79.38% 	Forward time: 	 0.11 sec
2023-03-31 23:12:27,752 			Loss:    2.426e-02    			Backward time: 	 0.01 sec 
2023-03-31 23:12:27,801 			Learning rate: weights:   1.000e-03    
2023-03-31 23:12:27,801 			Last test performance: 83.24%
2023-03-31 23:12:27,801 ----------------
2023-03-31 23:12:27,925   4   =>  3    		Training 486 pattern with 82.29% 	Forward time: 	 0.11 sec
2023-03-31 23:12:27,925 			Loss:    1.992e-02    			Backward time: 	 0.01 sec 
2023-03-31 23:12:28,010 			Learning rate: weights:   1.000e-03    
2023-03-31 23:12:28,010 			Last test performance: 83.24%
2023-03-31 23:12:28,010 ----------------
2023-03-31 23:12:28,134   4   =>  4    		Training 486 pattern with 79.38% 	Forward time: 	 0.11 sec
2023-03-31 23:12:28,134 			Loss:    2.120e-02    			Backward time: 	 0.01 sec 
2023-03-31 23:12:28,216 			Learning rate: weights:   1.000e-03    
2023-03-31 23:12:28,216 			Last test performance: 83.24%
2023-03-31 23:12:28,216 ----------------
2023-03-31 23:12:28,339   4   =>  5    		Training 486 pattern with 82.29% 	Forward time: 	 0.11 sec
2023-03-31 23:12:28,339 			Loss:    1.791e-02    			Backward time: 	 0.01 sec 
2023-03-31 23:12:28,397 			Learning rate: weights:   1.000e-03    
2023-03-31 23:12:28,398 			Last test performance: 83.24%
2023-03-31 23:12:28,398 ----------------
2023-03-31 23:12:28,521   4   =>  6    		Training 486 pattern with 82.29% 	Forward time: 	 0.11 sec
2023-03-31 23:12:28,521 			Loss:    2.025e-02    			Backward time: 	 0.01 sec 
2023-03-31 23:12:28,569 			Learning rate: weights:   1.000e-03    
2023-03-31 23:12:28,569 			Last test performance: 83.24%
2023-03-31 23:12:28,569 ----------------
2023-03-31 23:12:28,693   4   =>  7    		Training 486 pattern with 81.04% 	Forward time: 	 0.11 sec
2023-03-31 23:12:28,693 			Loss:    2.142e-02    			Backward time: 	 0.01 sec 
2023-03-31 23:12:28,742 			Learning rate: weights:   1.000e-03    
2023-03-31 23:12:28,742 			Last test performance: 83.24%
2023-03-31 23:12:28,742 ----------------
2023-03-31 23:12:28,865   4   =>  8    		Training 486 pattern with 80.62% 	Forward time: 	 0.11 sec
2023-03-31 23:12:28,865 			Loss:    2.072e-02    			Backward time: 	 0.01 sec 
2023-03-31 23:12:28,928 			Learning rate: weights:   1.000e-03    
2023-03-31 23:12:28,928 			Last test performance: 83.24%
2023-03-31 23:12:28,928 ----------------
2023-03-31 23:12:29,052   4   =>  9    		Training 486 pattern with 79.58% 	Forward time: 	 0.11 sec
2023-03-31 23:12:29,052 			Loss:    2.052e-02    			Backward time: 	 0.01 sec 
2023-03-31 23:12:29,115 			Learning rate: weights:   1.000e-03    
2023-03-31 23:12:29,115 			Last test performance: 83.24%
2023-03-31 23:12:29,115 ----------------
2023-03-31 23:12:29,237   4   =>  10   		Training 486 pattern with 82.71% 	Forward time: 	 0.11 sec
2023-03-31 23:12:29,237 			Loss:    2.013e-02    			Backward time: 	 0.01 sec 
2023-03-31 23:12:29,299 			Learning rate: weights:   1.000e-03    
2023-03-31 23:12:29,299 			Last test performance: 83.24%
2023-03-31 23:12:29,299 ----------------
2023-03-31 23:12:29,423   4   =>  11   		Training 486 pattern with 82.29% 	Forward time: 	 0.11 sec
2023-03-31 23:12:29,423 			Loss:    1.907e-02    			Backward time: 	 0.01 sec 
2023-03-31 23:12:29,470 			Learning rate: weights:   1.000e-03    
2023-03-31 23:12:29,470 			Last test performance: 83.24%
2023-03-31 23:12:29,470 ----------------
2023-03-31 23:12:29,592   4   =>  12   		Training 486 pattern with 83.54% 	Forward time: 	 0.11 sec
2023-03-31 23:12:29,592 			Loss:    1.934e-02    			Backward time: 	 0.01 sec 
2023-03-31 23:12:29,640 			Learning rate: weights:   1.000e-03    
2023-03-31 23:12:29,640 			Last test performance: 83.24%
2023-03-31 23:12:29,640 ----------------
2023-03-31 23:12:29,763   4   =>  13   		Training 486 pattern with 83.75% 	Forward time: 	 0.11 sec
2023-03-31 23:12:29,763 			Loss:    1.977e-02    			Backward time: 	 0.01 sec 
2023-03-31 23:12:29,817 			Learning rate: weights:   1.000e-03    
2023-03-31 23:12:29,817 			Last test performance: 83.24%
2023-03-31 23:12:29,817 ----------------
2023-03-31 23:12:29,939   4   =>  14   		Training 486 pattern with 82.92% 	Forward time: 	 0.11 sec
2023-03-31 23:12:29,939 			Loss:    1.870e-02    			Backward time: 	 0.01 sec 
2023-03-31 23:12:30,016 			Learning rate: weights:   1.000e-03    
2023-03-31 23:12:30,016 			Last test performance: 83.24%
2023-03-31 23:12:30,016 ----------------
2023-03-31 23:12:30,140   4   =>  15   		Training 486 pattern with 84.79% 	Forward time: 	 0.11 sec
2023-03-31 23:12:30,140 			Loss:    1.925e-02    			Backward time: 	 0.01 sec 
2023-03-31 23:12:30,184 			Learning rate: weights:   1.000e-03    
2023-03-31 23:12:30,184 			Last test performance: 83.24%
2023-03-31 23:12:30,184 ----------------
2023-03-31 23:12:30,308   4   =>  16   		Training 486 pattern with 79.58% 	Forward time: 	 0.11 sec
2023-03-31 23:12:30,308 			Loss:    2.229e-02    			Backward time: 	 0.01 sec 
2023-03-31 23:12:30,374 			Learning rate: weights:   1.000e-03    
2023-03-31 23:12:30,374 			Last test performance: 83.24%
2023-03-31 23:12:30,374 ----------------
2023-03-31 23:12:30,498   4   =>  17   		Training 486 pattern with 83.33% 	Forward time: 	 0.11 sec
2023-03-31 23:12:30,498 			Loss:    1.925e-02    			Backward time: 	 0.01 sec 
2023-03-31 23:12:30,566 			Learning rate: weights:   1.000e-03    
2023-03-31 23:12:30,566 			Last test performance: 83.24%
2023-03-31 23:12:30,566 ----------------
2023-03-31 23:12:30,690   4   =>  18   		Training 486 pattern with 83.75% 	Forward time: 	 0.11 sec
2023-03-31 23:12:30,690 			Loss:    1.804e-02    			Backward time: 	 0.01 sec 
2023-03-31 23:12:30,756 			Learning rate: weights:   1.000e-03    
2023-03-31 23:12:30,756 			Last test performance: 83.24%
2023-03-31 23:12:30,756 ----------------
2023-03-31 23:12:30,879   4   =>  19   		Training 486 pattern with 79.79% 	Forward time: 	 0.11 sec
2023-03-31 23:12:30,879 			Loss:    2.214e-02    			Backward time: 	 0.01 sec 
2023-03-31 23:12:30,939 			Learning rate: weights:   1.000e-03    
2023-03-31 23:12:30,939 			Last test performance: 83.24%
2023-03-31 23:12:30,939 ----------------
2023-03-31 23:12:31,062   4   =>  20   		Training 486 pattern with 79.17% 	Forward time: 	 0.11 sec
2023-03-31 23:12:31,062 			Loss:    2.256e-02    			Backward time: 	 0.01 sec 
2023-03-31 23:12:31,111 			Learning rate: weights:   1.000e-03    
2023-03-31 23:12:31,111 			Last test performance: 83.24%
2023-03-31 23:12:31,111 ----------------
2023-03-31 23:12:31,234   4   =>  21   		Training 486 pattern with 80.42% 	Forward time: 	 0.11 sec
2023-03-31 23:12:31,234 			Loss:    2.080e-02    			Backward time: 	 0.01 sec 
2023-03-31 23:12:31,285 			Learning rate: weights:   1.000e-03    
2023-03-31 23:12:31,285 			Last test performance: 83.24%
2023-03-31 23:12:31,285 ----------------
2023-03-31 23:12:31,414   4   =>  22   		Training 486 pattern with 86.25% 	Forward time: 	 0.12 sec
2023-03-31 23:12:31,414 			Loss:    1.823e-02    			Backward time: 	 0.01 sec 
2023-03-31 23:12:31,480 			Learning rate: weights:   1.000e-03    
2023-03-31 23:12:31,480 			Last test performance: 83.24%
2023-03-31 23:12:31,480 ----------------
2023-03-31 23:12:31,607   4   =>  23   		Training 486 pattern with 82.50% 	Forward time: 	 0.11 sec
2023-03-31 23:12:31,607 			Loss:    1.965e-02    			Backward time: 	 0.01 sec 
2023-03-31 23:12:31,646 			Learning rate: weights:   1.000e-03    
2023-03-31 23:12:31,646 			Last test performance: 83.24%
2023-03-31 23:12:31,646 ----------------
2023-03-31 23:12:31,769   4   =>  24   		Training 486 pattern with 85.00% 	Forward time: 	 0.11 sec
2023-03-31 23:12:31,769 			Loss:    1.914e-02    			Backward time: 	 0.01 sec 
2023-03-31 23:12:31,814 			Learning rate: weights:   1.000e-03    
2023-03-31 23:12:31,814 			Last test performance: 83.24%
2023-03-31 23:12:31,814 ----------------
2023-03-31 23:12:31,941   4   =>  25   		Training 486 pattern with 81.04% 	Forward time: 	 0.11 sec
2023-03-31 23:12:31,941 			Loss:    2.057e-02    			Backward time: 	 0.01 sec 
2023-03-31 23:12:32,018 			Learning rate: weights:   1.000e-03    
2023-03-31 23:12:32,018 			Last test performance: 83.24%
2023-03-31 23:12:32,018 ----------------
2023-03-31 23:12:32,146   4   =>  26   		Training 486 pattern with 80.42% 	Forward time: 	 0.12 sec
2023-03-31 23:12:32,146 			Loss:    1.962e-02    			Backward time: 	 0.01 sec 
2023-03-31 23:12:32,193 			Learning rate: weights:   1.000e-03    
2023-03-31 23:12:32,193 			Last test performance: 83.24%
2023-03-31 23:12:32,193 ----------------
2023-03-31 23:12:32,321   4   =>  27   		Training 486 pattern with 80.62% 	Forward time: 	 0.11 sec
2023-03-31 23:12:32,321 			Loss:    2.055e-02    			Backward time: 	 0.01 sec 
2023-03-31 23:12:32,367 			Learning rate: weights:   1.000e-03    
2023-03-31 23:12:32,367 			Last test performance: 83.24%
2023-03-31 23:12:32,367 ----------------
2023-03-31 23:12:32,490   4   =>  28   		Training 486 pattern with 80.21% 	Forward time: 	 0.11 sec
2023-03-31 23:12:32,490 			Loss:    2.143e-02    			Backward time: 	 0.01 sec 
2023-03-31 23:12:32,566 			Learning rate: weights:   1.000e-03    
2023-03-31 23:12:32,566 			Last test performance: 83.24%
2023-03-31 23:12:32,566 ----------------
2023-03-31 23:12:32,689   4   =>  29   		Training 486 pattern with 80.42% 	Forward time: 	 0.11 sec
2023-03-31 23:12:32,689 			Loss:    2.090e-02    			Backward time: 	 0.01 sec 
2023-03-31 23:12:32,748 			Learning rate: weights:   1.000e-03    
2023-03-31 23:12:32,749 			Last test performance: 83.24%
2023-03-31 23:12:32,749 ----------------
2023-03-31 23:12:32,872   4   =>  30   		Training 486 pattern with 83.54% 	Forward time: 	 0.11 sec
2023-03-31 23:12:32,872 			Loss:    2.024e-02    			Backward time: 	 0.01 sec 
2023-03-31 23:12:32,958 			Learning rate: weights:   1.000e-03    
2023-03-31 23:12:32,958 			Last test performance: 83.24%
2023-03-31 23:12:32,958 ----------------
2023-03-31 23:12:33,082   4   =>  31   		Training 486 pattern with 81.46% 	Forward time: 	 0.11 sec
2023-03-31 23:12:33,082 			Loss:    1.882e-02    			Backward time: 	 0.01 sec 
2023-03-31 23:12:33,144 			Learning rate: weights:   1.000e-03    
2023-03-31 23:12:33,144 			Last test performance: 83.24%
2023-03-31 23:12:33,144 ----------------
2023-03-31 23:12:33,267   4   =>  32   		Training 486 pattern with 82.71% 	Forward time: 	 0.11 sec
2023-03-31 23:12:33,267 			Loss:    2.071e-02    			Backward time: 	 0.01 sec 
2023-03-31 23:12:33,324 			Learning rate: weights:   1.000e-03    
2023-03-31 23:12:33,324 			Last test performance: 83.24%
2023-03-31 23:12:33,324 ----------------
2023-03-31 23:12:33,448   4   =>  33   		Training 486 pattern with 82.08% 	Forward time: 	 0.11 sec
2023-03-31 23:12:33,448 			Loss:    2.011e-02    			Backward time: 	 0.01 sec 
2023-03-31 23:12:33,537 			Learning rate: weights:   1.000e-03    
2023-03-31 23:12:33,537 			Last test performance: 83.24%
2023-03-31 23:12:33,537 ----------------
2023-03-31 23:12:33,659   4   =>  34   		Training 486 pattern with 80.83% 	Forward time: 	 0.11 sec
2023-03-31 23:12:33,659 			Loss:    2.176e-02    			Backward time: 	 0.01 sec 
2023-03-31 23:12:33,736 			Learning rate: weights:   1.000e-03    
2023-03-31 23:12:33,736 			Last test performance: 83.24%
2023-03-31 23:12:33,736 ----------------
2023-03-31 23:12:33,859   4   =>  35   		Training 486 pattern with 80.83% 	Forward time: 	 0.11 sec
2023-03-31 23:12:33,859 			Loss:    2.106e-02    			Backward time: 	 0.01 sec 
2023-03-31 23:12:33,903 			Learning rate: weights:   1.000e-03    
2023-03-31 23:12:33,903 			Last test performance: 83.24%
2023-03-31 23:12:33,903 ----------------
2023-03-31 23:12:34,027   4   =>  36   		Training 486 pattern with 79.79% 	Forward time: 	 0.11 sec
2023-03-31 23:12:34,027 			Loss:    2.193e-02    			Backward time: 	 0.01 sec 
2023-03-31 23:12:34,078 			Learning rate: weights:   1.000e-03    
2023-03-31 23:12:34,078 			Last test performance: 83.24%
2023-03-31 23:12:34,078 ----------------
2023-03-31 23:12:34,200   4   =>  37   		Training 486 pattern with 83.54% 	Forward time: 	 0.11 sec
2023-03-31 23:12:34,200 			Loss:    1.888e-02    			Backward time: 	 0.01 sec 
2023-03-31 23:12:34,285 			Learning rate: weights:   1.000e-03    
2023-03-31 23:12:34,285 			Last test performance: 83.24%
2023-03-31 23:12:34,285 ----------------
2023-03-31 23:12:34,407   4   =>  38   		Training 486 pattern with 83.54% 	Forward time: 	 0.11 sec
2023-03-31 23:12:34,407 			Loss:    1.817e-02    			Backward time: 	 0.01 sec 
2023-03-31 23:12:34,447 			Learning rate: weights:   1.000e-03    
2023-03-31 23:12:34,447 			Last test performance: 83.24%
2023-03-31 23:12:34,447 ----------------
2023-03-31 23:12:34,571   4   =>  39   		Training 486 pattern with 82.92% 	Forward time: 	 0.11 sec
2023-03-31 23:12:34,571 			Loss:    1.881e-02    			Backward time: 	 0.01 sec 
2023-03-31 23:12:34,620 			Learning rate: weights:   1.000e-03    
2023-03-31 23:12:34,620 			Last test performance: 83.24%
2023-03-31 23:12:34,620 ----------------
2023-03-31 23:12:34,742   4   =>  40   		Training 486 pattern with 80.00% 	Forward time: 	 0.11 sec
2023-03-31 23:12:34,742 			Loss:    2.262e-02    			Backward time: 	 0.01 sec 
2023-03-31 23:12:34,783 			Learning rate: weights:   1.000e-03    
2023-03-31 23:12:34,783 			Last test performance: 83.24%
2023-03-31 23:12:34,783 ----------------
2023-03-31 23:12:34,887   4   =>  41   		Training 486 pattern with 79.17% 	Forward time: 	 0.09 sec
2023-03-31 23:12:34,887 			Loss:    2.189e-02    			Backward time: 	 0.01 sec 
2023-03-31 23:12:34,933 			Learning rate: weights:   1.000e-03    
2023-03-31 23:12:34,933 			Last test performance: 83.24%
2023-03-31 23:12:34,933 ----------------
2023-03-31 23:12:35,056   4   =>  42   		Training 486 pattern with 79.79% 	Forward time: 	 0.11 sec
2023-03-31 23:12:35,056 			Loss:    2.112e-02    			Backward time: 	 0.01 sec 
2023-03-31 23:12:35,142 			Learning rate: weights:   1.000e-03    
2023-03-31 23:12:35,142 			Last test performance: 83.24%
2023-03-31 23:12:35,142 ----------------
2023-03-31 23:12:35,264   4   =>  43   		Training 486 pattern with 79.79% 	Forward time: 	 0.11 sec
2023-03-31 23:12:35,264 			Loss:    2.189e-02    			Backward time: 	 0.01 sec 
2023-03-31 23:12:35,301 			Learning rate: weights:   1.000e-03    
2023-03-31 23:12:35,301 			Last test performance: 83.24%
2023-03-31 23:12:35,301 ----------------
2023-03-31 23:12:35,425   4   =>  44   		Training 486 pattern with 80.62% 	Forward time: 	 0.11 sec
2023-03-31 23:12:35,425 			Loss:    2.092e-02    			Backward time: 	 0.01 sec 
2023-03-31 23:12:35,491 			Learning rate: weights:   1.000e-03    
2023-03-31 23:12:35,491 			Last test performance: 83.24%
2023-03-31 23:12:35,491 ----------------
2023-03-31 23:12:35,614   4   =>  45   		Training 486 pattern with 78.33% 	Forward time: 	 0.11 sec
2023-03-31 23:12:35,614 			Loss:    2.190e-02    			Backward time: 	 0.01 sec 
2023-03-31 23:12:35,659 			Learning rate: weights:   1.000e-03    
2023-03-31 23:12:35,659 			Last test performance: 83.24%
2023-03-31 23:12:35,659 ----------------
2023-03-31 23:12:35,783   4   =>  46   		Training 486 pattern with 82.71% 	Forward time: 	 0.11 sec
2023-03-31 23:12:35,783 			Loss:    2.052e-02    			Backward time: 	 0.01 sec 
2023-03-31 23:12:35,834 			Learning rate: weights:   1.000e-03    
2023-03-31 23:12:35,834 			Last test performance: 83.24%
2023-03-31 23:12:35,834 ----------------
2023-03-31 23:12:35,957   4   =>  47   		Training 486 pattern with 81.67% 	Forward time: 	 0.11 sec
2023-03-31 23:12:35,957 			Loss:    2.031e-02    			Backward time: 	 0.01 sec 
2023-03-31 23:12:36,005 			Learning rate: weights:   1.000e-03    
2023-03-31 23:12:36,005 			Last test performance: 83.24%
2023-03-31 23:12:36,005 ----------------
2023-03-31 23:12:36,128   4   =>  48   		Training 486 pattern with 81.67% 	Forward time: 	 0.11 sec
2023-03-31 23:12:36,128 			Loss:    1.992e-02    			Backward time: 	 0.01 sec 
2023-03-31 23:12:36,237 			Learning rate: weights:   1.000e-03    
2023-03-31 23:12:36,237 			Last test performance: 83.24%
2023-03-31 23:12:36,237 ----------------
2023-03-31 23:12:36,359   4   =>  49   		Training 486 pattern with 83.75% 	Forward time: 	 0.11 sec
2023-03-31 23:12:36,359 			Loss:    1.831e-02    			Backward time: 	 0.01 sec 
2023-03-31 23:12:36,405 			Learning rate: weights:   1.000e-03    
2023-03-31 23:12:36,405 			Last test performance: 83.24%
2023-03-31 23:12:36,405 ----------------
2023-03-31 23:12:36,528   4   =>  50   		Training 486 pattern with 79.58% 	Forward time: 	 0.11 sec
2023-03-31 23:12:36,528 			Loss:    2.201e-02    			Backward time: 	 0.01 sec 
2023-03-31 23:12:36,602 			Learning rate: weights:   1.000e-03    
2023-03-31 23:12:36,602 			Last test performance: 83.24%
2023-03-31 23:12:36,602 ----------------
2023-03-31 23:12:36,729   4   =>  51   		Training 486 pattern with 81.04% 	Forward time: 	 0.11 sec
2023-03-31 23:12:36,729 			Loss:    2.052e-02    			Backward time: 	 0.01 sec 
2023-03-31 23:12:36,769 			Learning rate: weights:   1.000e-03    
2023-03-31 23:12:36,769 			Last test performance: 83.24%
2023-03-31 23:12:36,769 ----------------
2023-03-31 23:12:36,891   4   =>  52   		Training 486 pattern with 80.83% 	Forward time: 	 0.11 sec
2023-03-31 23:12:36,891 			Loss:    2.201e-02    			Backward time: 	 0.01 sec 
2023-03-31 23:12:36,952 			Learning rate: weights:   1.000e-03    
2023-03-31 23:12:36,952 			Last test performance: 83.24%
2023-03-31 23:12:36,952 ----------------
2023-03-31 23:12:37,073   4   =>  53   		Training 486 pattern with 83.12% 	Forward time: 	 0.11 sec
2023-03-31 23:12:37,073 			Loss:    1.924e-02    			Backward time: 	 0.01 sec 
2023-03-31 23:12:37,184 			Learning rate: weights:   1.000e-03    
2023-03-31 23:12:37,184 			Last test performance: 83.24%
2023-03-31 23:12:37,184 ----------------
2023-03-31 23:12:37,308   4   =>  54   		Training 486 pattern with 80.83% 	Forward time: 	 0.11 sec
2023-03-31 23:12:37,308 			Loss:    2.082e-02    			Backward time: 	 0.01 sec 
2023-03-31 23:12:37,356 			Learning rate: weights:   1.000e-03    
2023-03-31 23:12:37,356 			Last test performance: 83.24%
2023-03-31 23:12:37,356 ----------------
2023-03-31 23:12:37,478   4   =>  55   		Training 486 pattern with 82.50% 	Forward time: 	 0.11 sec
2023-03-31 23:12:37,478 			Loss:    1.855e-02    			Backward time: 	 0.01 sec 
2023-03-31 23:12:37,562 			Learning rate: weights:   1.000e-03    
2023-03-31 23:12:37,562 			Last test performance: 83.24%
2023-03-31 23:12:37,562 ----------------
2023-03-31 23:12:37,684   4   =>  56   		Training 486 pattern with 79.38% 	Forward time: 	 0.11 sec
2023-03-31 23:12:37,684 			Loss:    2.128e-02    			Backward time: 	 0.01 sec 
2023-03-31 23:12:37,733 			Learning rate: weights:   1.000e-03    
2023-03-31 23:12:37,733 			Last test performance: 83.24%
2023-03-31 23:12:37,733 ----------------
2023-03-31 23:12:37,856   4   =>  57   		Training 486 pattern with 79.17% 	Forward time: 	 0.11 sec
2023-03-31 23:12:37,856 			Loss:    2.239e-02    			Backward time: 	 0.01 sec 
2023-03-31 23:12:37,896 			Learning rate: weights:   1.000e-03    
2023-03-31 23:12:37,896 			Last test performance: 83.24%
2023-03-31 23:12:37,896 ----------------
2023-03-31 23:12:38,019   4   =>  58   		Training 486 pattern with 81.25% 	Forward time: 	 0.11 sec
2023-03-31 23:12:38,019 			Loss:    2.151e-02    			Backward time: 	 0.01 sec 
2023-03-31 23:12:38,066 			Learning rate: weights:   1.000e-03    
2023-03-31 23:12:38,066 			Last test performance: 83.24%
2023-03-31 23:12:38,066 ----------------
2023-03-31 23:12:38,189   4   =>  59   		Training 486 pattern with 83.33% 	Forward time: 	 0.11 sec
2023-03-31 23:12:38,189 			Loss:    1.934e-02    			Backward time: 	 0.01 sec 
2023-03-31 23:12:38,237 			Learning rate: weights:   1.000e-03    
2023-03-31 23:12:38,237 			Last test performance: 83.24%
2023-03-31 23:12:38,237 ----------------
2023-03-31 23:12:38,362   4   =>  60   		Training 486 pattern with 80.42% 	Forward time: 	 0.11 sec
2023-03-31 23:12:38,362 			Loss:    1.990e-02    			Backward time: 	 0.01 sec 
2023-03-31 23:12:38,427 			Learning rate: weights:   1.000e-03    
2023-03-31 23:12:38,427 			Last test performance: 83.24%
2023-03-31 23:12:38,427 ----------------
2023-03-31 23:12:38,550   4   =>  61   		Training 486 pattern with 81.25% 	Forward time: 	 0.11 sec
2023-03-31 23:12:38,550 			Loss:    1.958e-02    			Backward time: 	 0.01 sec 
2023-03-31 23:12:38,597 			Learning rate: weights:   1.000e-03    
2023-03-31 23:12:38,598 			Last test performance: 83.24%
2023-03-31 23:12:38,598 ----------------
2023-03-31 23:12:38,720   4   =>  62   		Training 486 pattern with 77.92% 	Forward time: 	 0.11 sec
2023-03-31 23:12:38,720 			Loss:    2.413e-02    			Backward time: 	 0.01 sec 
2023-03-31 23:12:38,846 			Learning rate: weights:   1.000e-03    
2023-03-31 23:12:38,847 			Last test performance: 83.24%
2023-03-31 23:12:38,847 ----------------
2023-03-31 23:12:38,971   4   =>  63   		Training 486 pattern with 80.62% 	Forward time: 	 0.11 sec
2023-03-31 23:12:38,971 			Loss:    2.109e-02    			Backward time: 	 0.01 sec 
2023-03-31 23:12:39,052 			Learning rate: weights:   1.000e-03    
2023-03-31 23:12:39,052 			Last test performance: 83.24%
2023-03-31 23:12:39,052 ----------------
2023-03-31 23:12:39,174   4   =>  64   		Training 486 pattern with 81.04% 	Forward time: 	 0.11 sec
2023-03-31 23:12:39,174 			Loss:    2.279e-02    			Backward time: 	 0.01 sec 
2023-03-31 23:12:39,231 			Learning rate: weights:   1.000e-03    
2023-03-31 23:12:39,231 			Last test performance: 83.24%
2023-03-31 23:12:39,231 ----------------
2023-03-31 23:12:39,355   4   =>  65   		Training 486 pattern with 83.75% 	Forward time: 	 0.11 sec
2023-03-31 23:12:39,355 			Loss:    1.936e-02    			Backward time: 	 0.01 sec 
2023-03-31 23:12:39,420 			Learning rate: weights:   1.000e-03    
2023-03-31 23:12:39,420 			Last test performance: 83.24%
2023-03-31 23:12:39,420 ----------------
2023-03-31 23:12:39,543   4   =>  66   		Training 486 pattern with 83.12% 	Forward time: 	 0.11 sec
2023-03-31 23:12:39,543 			Loss:    1.974e-02    			Backward time: 	 0.01 sec 
2023-03-31 23:12:39,603 			Learning rate: weights:   1.000e-03    
2023-03-31 23:12:39,603 			Last test performance: 83.24%
2023-03-31 23:12:39,603 ----------------
2023-03-31 23:12:39,725   4   =>  67   		Training 486 pattern with 78.96% 	Forward time: 	 0.11 sec
2023-03-31 23:12:39,725 			Loss:    2.196e-02    			Backward time: 	 0.01 sec 
2023-03-31 23:12:39,770 			Learning rate: weights:   1.000e-03    
2023-03-31 23:12:39,771 			Last test performance: 83.24%
2023-03-31 23:12:39,771 ----------------
2023-03-31 23:12:39,892   4   =>  68   		Training 486 pattern with 80.83% 	Forward time: 	 0.11 sec
2023-03-31 23:12:39,892 			Loss:    2.140e-02    			Backward time: 	 0.01 sec 
2023-03-31 23:12:39,943 			Learning rate: weights:   1.000e-03    
2023-03-31 23:12:39,943 			Last test performance: 83.24%
2023-03-31 23:12:39,943 ----------------
2023-03-31 23:12:40,045   4   =>  69   		Training 486 pattern with 83.12% 	Forward time: 	 0.09 sec
2023-03-31 23:12:40,045 			Loss:    1.970e-02    			Backward time: 	 0.01 sec 
2023-03-31 23:12:40,094 			Learning rate: weights:   1.000e-03    
2023-03-31 23:12:40,094 			Last test performance: 83.24%
2023-03-31 23:12:40,094 ----------------
2023-03-31 23:12:40,217   4   =>  70   		Training 486 pattern with 83.33% 	Forward time: 	 0.11 sec
2023-03-31 23:12:40,217 			Loss:    2.169e-02    			Backward time: 	 0.01 sec 
2023-03-31 23:12:40,272 			Learning rate: weights:   1.000e-03    
2023-03-31 23:12:40,272 			Last test performance: 83.24%
2023-03-31 23:12:40,272 ----------------
2023-03-31 23:12:40,397   4   =>  71   		Training 486 pattern with 82.92% 	Forward time: 	 0.11 sec
2023-03-31 23:12:40,397 			Loss:    1.906e-02    			Backward time: 	 0.01 sec 
2023-03-31 23:12:40,434 			Learning rate: weights:   1.000e-03    
2023-03-31 23:12:40,435 			Last test performance: 83.24%
2023-03-31 23:12:40,435 ----------------
2023-03-31 23:12:40,564   4   =>  72   		Training 486 pattern with 80.42% 	Forward time: 	 0.12 sec
2023-03-31 23:12:40,564 			Loss:    1.864e-02    			Backward time: 	 0.01 sec 
2023-03-31 23:12:40,620 			Learning rate: weights:   1.000e-03    
2023-03-31 23:12:40,621 			Last test performance: 83.24%
2023-03-31 23:12:40,621 ----------------
2023-03-31 23:12:40,748   4   =>  73   		Training 486 pattern with 83.54% 	Forward time: 	 0.11 sec
2023-03-31 23:12:40,748 			Loss:    1.726e-02    			Backward time: 	 0.01 sec 
2023-03-31 23:12:40,798 			Learning rate: weights:   1.000e-03    
2023-03-31 23:12:40,799 			Last test performance: 83.24%
2023-03-31 23:12:40,799 ----------------
2023-03-31 23:12:40,926   4   =>  74   		Training 486 pattern with 84.17% 	Forward time: 	 0.12 sec
2023-03-31 23:12:40,926 			Loss:    1.830e-02    			Backward time: 	 0.01 sec 
2023-03-31 23:12:40,991 			Learning rate: weights:   1.000e-03    
2023-03-31 23:12:40,992 			Last test performance: 83.24%
2023-03-31 23:12:40,992 ----------------
2023-03-31 23:12:41,119   4   =>  75   		Training 486 pattern with 79.79% 	Forward time: 	 0.11 sec
2023-03-31 23:12:41,119 			Loss:    2.184e-02    			Backward time: 	 0.01 sec 
2023-03-31 23:12:41,168 			Learning rate: weights:   1.000e-03    
2023-03-31 23:12:41,168 			Last test performance: 83.24%
2023-03-31 23:12:41,168 ----------------
2023-03-31 23:12:41,297   4   =>  76   		Training 486 pattern with 82.50% 	Forward time: 	 0.12 sec
2023-03-31 23:12:41,297 			Loss:    1.823e-02    			Backward time: 	 0.01 sec 
2023-03-31 23:12:41,369 			Learning rate: weights:   1.000e-03    
2023-03-31 23:12:41,369 			Last test performance: 83.24%
2023-03-31 23:12:41,369 ----------------
2023-03-31 23:12:41,492   4   =>  77   		Training 486 pattern with 83.12% 	Forward time: 	 0.11 sec
2023-03-31 23:12:41,492 			Loss:    1.855e-02    			Backward time: 	 0.01 sec 
2023-03-31 23:12:41,534 			Learning rate: weights:   1.000e-03    
2023-03-31 23:12:41,534 			Last test performance: 83.24%
2023-03-31 23:12:41,534 ----------------
2023-03-31 23:12:41,658   4   =>  78   		Training 486 pattern with 83.96% 	Forward time: 	 0.11 sec
2023-03-31 23:12:41,658 			Loss:    1.711e-02    			Backward time: 	 0.01 sec 
2023-03-31 23:12:41,720 			Learning rate: weights:   1.000e-03    
2023-03-31 23:12:41,720 			Last test performance: 83.24%
2023-03-31 23:12:41,720 ----------------
2023-03-31 23:12:41,844   4   =>  79   		Training 486 pattern with 81.46% 	Forward time: 	 0.11 sec
2023-03-31 23:12:41,844 			Loss:    1.905e-02    			Backward time: 	 0.01 sec 
2023-03-31 23:12:41,894 			Learning rate: weights:   1.000e-03    
2023-03-31 23:12:41,894 			Last test performance: 83.24%
2023-03-31 23:12:41,894 ----------------
2023-03-31 23:12:42,017   4   =>  80   		Training 486 pattern with 84.79% 	Forward time: 	 0.11 sec
2023-03-31 23:12:42,018 			Loss:    1.552e-02    			Backward time: 	 0.01 sec 
2023-03-31 23:12:42,139 			Learning rate: weights:   1.000e-03    
2023-03-31 23:12:42,139 			Last test performance: 83.24%
2023-03-31 23:12:42,139 ----------------
2023-03-31 23:12:42,261   4   =>  81   		Training 486 pattern with 85.42% 	Forward time: 	 0.11 sec
2023-03-31 23:12:42,261 			Loss:    1.743e-02    			Backward time: 	 0.01 sec 
2023-03-31 23:12:42,319 			Learning rate: weights:   1.000e-03    
2023-03-31 23:12:42,319 			Last test performance: 83.24%
2023-03-31 23:12:42,319 ----------------
2023-03-31 23:12:42,443   4   =>  82   		Training 486 pattern with 82.08% 	Forward time: 	 0.11 sec
2023-03-31 23:12:42,443 			Loss:    2.033e-02    			Backward time: 	 0.01 sec 
2023-03-31 23:12:42,524 			Learning rate: weights:   1.000e-03    
2023-03-31 23:12:42,524 			Last test performance: 83.24%
2023-03-31 23:12:42,524 ----------------
2023-03-31 23:12:42,648   4   =>  83   		Training 486 pattern with 78.33% 	Forward time: 	 0.11 sec
2023-03-31 23:12:42,648 			Loss:    2.259e-02    			Backward time: 	 0.01 sec 
2023-03-31 23:12:42,691 			Learning rate: weights:   1.000e-03    
2023-03-31 23:12:42,691 			Last test performance: 83.24%
2023-03-31 23:12:42,691 ----------------
2023-03-31 23:12:42,815   4   =>  84   		Training 486 pattern with 81.25% 	Forward time: 	 0.11 sec
2023-03-31 23:12:42,815 			Loss:    2.022e-02    			Backward time: 	 0.01 sec 
2023-03-31 23:12:42,899 			Learning rate: weights:   1.000e-03    
2023-03-31 23:12:42,899 			Last test performance: 83.24%
2023-03-31 23:12:42,899 ----------------
2023-03-31 23:12:43,021   4   =>  85   		Training 486 pattern with 81.88% 	Forward time: 	 0.11 sec
2023-03-31 23:12:43,022 			Loss:    2.177e-02    			Backward time: 	 0.01 sec 
2023-03-31 23:12:43,066 			Learning rate: weights:   1.000e-03    
2023-03-31 23:12:43,067 			Last test performance: 83.24%
2023-03-31 23:12:43,067 ----------------
2023-03-31 23:12:43,189   4   =>  86   		Training 486 pattern with 82.71% 	Forward time: 	 0.11 sec
2023-03-31 23:12:43,189 			Loss:    2.008e-02    			Backward time: 	 0.01 sec 
2023-03-31 23:12:43,265 			Learning rate: weights:   1.000e-03    
2023-03-31 23:12:43,265 			Last test performance: 83.24%
2023-03-31 23:12:43,265 ----------------
2023-03-31 23:12:43,387   4   =>  87   		Training 486 pattern with 83.12% 	Forward time: 	 0.11 sec
2023-03-31 23:12:43,387 			Loss:    1.933e-02    			Backward time: 	 0.01 sec 
2023-03-31 23:12:43,430 			Learning rate: weights:   1.000e-03    
2023-03-31 23:12:43,430 			Last test performance: 83.24%
2023-03-31 23:12:43,430 ----------------
2023-03-31 23:12:43,552   4   =>  88   		Training 486 pattern with 81.67% 	Forward time: 	 0.11 sec
2023-03-31 23:12:43,552 			Loss:    2.127e-02    			Backward time: 	 0.01 sec 
2023-03-31 23:12:43,610 			Learning rate: weights:   1.000e-03    
2023-03-31 23:12:43,610 			Last test performance: 83.24%
2023-03-31 23:12:43,610 ----------------
2023-03-31 23:12:43,733   4   =>  89   		Training 486 pattern with 81.04% 	Forward time: 	 0.11 sec
2023-03-31 23:12:43,733 			Loss:    2.004e-02    			Backward time: 	 0.01 sec 
2023-03-31 23:12:43,800 			Learning rate: weights:   1.000e-03    
2023-03-31 23:12:43,800 			Last test performance: 83.24%
2023-03-31 23:12:43,801 ----------------
2023-03-31 23:12:43,924   4   =>  90   		Training 486 pattern with 83.75% 	Forward time: 	 0.11 sec
2023-03-31 23:12:43,924 			Loss:    1.884e-02    			Backward time: 	 0.01 sec 
2023-03-31 23:12:43,990 			Learning rate: weights:   1.000e-03    
2023-03-31 23:12:43,990 			Last test performance: 83.24%
2023-03-31 23:12:43,990 ----------------
2023-03-31 23:12:44,114   4   =>  91   		Training 486 pattern with 84.79% 	Forward time: 	 0.11 sec
2023-03-31 23:12:44,114 			Loss:    1.798e-02    			Backward time: 	 0.01 sec 
2023-03-31 23:12:44,202 			Learning rate: weights:   1.000e-03    
2023-03-31 23:12:44,202 			Last test performance: 83.24%
2023-03-31 23:12:44,202 ----------------
2023-03-31 23:12:44,326   4   =>  92   		Training 486 pattern with 84.79% 	Forward time: 	 0.11 sec
2023-03-31 23:12:44,326 			Loss:    1.811e-02    			Backward time: 	 0.01 sec 
2023-03-31 23:12:44,379 			Learning rate: weights:   1.000e-03    
2023-03-31 23:12:44,379 			Last test performance: 83.24%
2023-03-31 23:12:44,379 ----------------
2023-03-31 23:12:44,502   4   =>  93   		Training 486 pattern with 81.67% 	Forward time: 	 0.11 sec
2023-03-31 23:12:44,502 			Loss:    2.181e-02    			Backward time: 	 0.01 sec 
2023-03-31 23:12:44,572 			Learning rate: weights:   1.000e-03    
2023-03-31 23:12:44,573 			Last test performance: 83.24%
2023-03-31 23:12:44,573 ----------------
2023-03-31 23:12:44,696   4   =>  94   		Training 486 pattern with 83.33% 	Forward time: 	 0.11 sec
2023-03-31 23:12:44,696 			Loss:    2.009e-02    			Backward time: 	 0.01 sec 
2023-03-31 23:12:44,744 			Learning rate: weights:   1.000e-03    
2023-03-31 23:12:44,744 			Last test performance: 83.24%
2023-03-31 23:12:44,744 ----------------
2023-03-31 23:12:44,867   4   =>  95   		Training 486 pattern with 82.08% 	Forward time: 	 0.11 sec
2023-03-31 23:12:44,867 			Loss:    2.147e-02    			Backward time: 	 0.01 sec 
2023-03-31 23:12:44,912 			Learning rate: weights:   1.000e-03    
2023-03-31 23:12:44,912 			Last test performance: 83.24%
2023-03-31 23:12:44,913 ----------------
2023-03-31 23:12:45,036   4   =>  96   		Training 486 pattern with 83.33% 	Forward time: 	 0.11 sec
2023-03-31 23:12:45,036 			Loss:    1.979e-02    			Backward time: 	 0.01 sec 
2023-03-31 23:12:45,109 			Learning rate: weights:   1.000e-03    
2023-03-31 23:12:45,110 			Last test performance: 83.24%
2023-03-31 23:12:45,110 ----------------
2023-03-31 23:12:45,235   4   =>  97   		Training 486 pattern with 77.92% 	Forward time: 	 0.11 sec
2023-03-31 23:12:45,235 			Loss:    2.242e-02    			Backward time: 	 0.01 sec 
2023-03-31 23:12:45,276 			Learning rate: weights:   1.000e-03    
2023-03-31 23:12:45,276 			Last test performance: 83.24%
2023-03-31 23:12:45,276 ----------------
2023-03-31 23:12:45,402   4   =>  98   		Training 486 pattern with 81.25% 	Forward time: 	 0.11 sec
2023-03-31 23:12:45,402 			Loss:    2.001e-02    			Backward time: 	 0.01 sec 
2023-03-31 23:12:45,452 			Learning rate: weights:   1.000e-03    
2023-03-31 23:12:45,452 			Last test performance: 83.24%
2023-03-31 23:12:45,452 ----------------
2023-03-31 23:12:45,579   4   =>  99   		Training 486 pattern with 82.71% 	Forward time: 	 0.12 sec
2023-03-31 23:12:45,579 			Loss:    2.163e-02    			Backward time: 	 0.01 sec 
2023-03-31 23:12:45,624 			Learning rate: weights:   1.000e-03    
2023-03-31 23:12:45,624 			Last test performance: 83.24%
2023-03-31 23:12:45,624 ----------------
2023-03-31 23:12:45,751   4   => 100   		Training 486 pattern with 84.38% 	Forward time: 	 0.11 sec
2023-03-31 23:12:45,751 			Loss:    1.836e-02    			Backward time: 	 0.01 sec 
2023-03-31 23:12:45,808 			Learning rate: weights:   1.000e-03    
2023-03-31 23:12:45,808 			Last test performance: 83.24%
2023-03-31 23:12:45,808 ----------------
2023-03-31 23:12:45,935   4   => 101   		Training 486 pattern with 82.50% 	Forward time: 	 0.11 sec
2023-03-31 23:12:45,935 			Loss:    1.932e-02    			Backward time: 	 0.01 sec 
2023-03-31 23:12:45,990 			Learning rate: weights:   1.000e-03    
2023-03-31 23:12:45,990 			Last test performance: 83.24%
2023-03-31 23:12:45,990 ----------------
2023-03-31 23:12:46,137   4   => 102   		Training 486 pattern with 80.83% 	Forward time: 	 0.12 sec
2023-03-31 23:12:46,137 			Loss:    2.090e-02    			Backward time: 	 0.03 sec 
2023-03-31 23:12:46,184 			Learning rate: weights:   1.000e-03    
2023-03-31 23:12:46,184 			Last test performance: 83.24%
2023-03-31 23:12:46,185 ----------------
2023-03-31 23:12:46,312   4   => 103   		Training 486 pattern with 81.88% 	Forward time: 	 0.11 sec
2023-03-31 23:12:46,312 			Loss:    1.981e-02    			Backward time: 	 0.01 sec 
2023-03-31 23:12:46,417 			Learning rate: weights:   1.000e-03    
2023-03-31 23:12:46,417 			Last test performance: 83.24%
2023-03-31 23:12:46,418 ----------------
2023-03-31 23:12:46,542   4   => 104   		Training 486 pattern with 80.62% 	Forward time: 	 0.11 sec
2023-03-31 23:12:46,542 			Loss:    2.322e-02    			Backward time: 	 0.01 sec 
2023-03-31 23:12:46,631 			Learning rate: weights:   1.000e-03    
2023-03-31 23:12:46,631 			Last test performance: 83.24%
2023-03-31 23:12:46,632 ----------------
2023-03-31 23:12:46,755   4   => 105   		Training 486 pattern with 82.92% 	Forward time: 	 0.11 sec
2023-03-31 23:12:46,755 			Loss:    2.166e-02    			Backward time: 	 0.01 sec 
2023-03-31 23:12:46,808 			Learning rate: weights:   1.000e-03    
2023-03-31 23:12:46,808 			Last test performance: 83.24%
2023-03-31 23:12:46,808 ----------------
2023-03-31 23:12:46,931   4   => 106   		Training 486 pattern with 80.62% 	Forward time: 	 0.11 sec
2023-03-31 23:12:46,931 			Loss:    2.113e-02    			Backward time: 	 0.01 sec 
2023-03-31 23:12:46,974 			Learning rate: weights:   1.000e-03    
2023-03-31 23:12:46,974 			Last test performance: 83.24%
2023-03-31 23:12:46,974 ----------------
2023-03-31 23:12:47,098   4   => 107   		Training 486 pattern with 85.42% 	Forward time: 	 0.11 sec
2023-03-31 23:12:47,098 			Loss:    1.568e-02    			Backward time: 	 0.01 sec 
2023-03-31 23:12:47,140 			Learning rate: weights:   1.000e-03    
2023-03-31 23:12:47,140 			Last test performance: 83.24%
2023-03-31 23:12:47,140 ----------------
2023-03-31 23:12:47,263   4   => 108   		Training 486 pattern with 80.00% 	Forward time: 	 0.11 sec
2023-03-31 23:12:47,263 			Loss:    2.059e-02    			Backward time: 	 0.01 sec 
2023-03-31 23:12:47,317 			Learning rate: weights:   1.000e-03    
2023-03-31 23:12:47,317 			Last test performance: 83.24%
2023-03-31 23:12:47,317 ----------------
2023-03-31 23:12:47,439   4   => 109   		Training 486 pattern with 83.12% 	Forward time: 	 0.11 sec
2023-03-31 23:12:47,439 			Loss:    1.987e-02    			Backward time: 	 0.01 sec 
2023-03-31 23:12:47,487 			Learning rate: weights:   1.000e-03    
2023-03-31 23:12:47,487 			Last test performance: 83.24%
2023-03-31 23:12:47,487 ----------------
2023-03-31 23:12:47,609   4   => 110   		Training 486 pattern with 84.58% 	Forward time: 	 0.11 sec
2023-03-31 23:12:47,609 			Loss:    1.831e-02    			Backward time: 	 0.01 sec 
2023-03-31 23:12:47,656 			Learning rate: weights:   1.000e-03    
2023-03-31 23:12:47,656 			Last test performance: 83.24%
2023-03-31 23:12:47,656 ----------------
2023-03-31 23:12:47,780   4   => 111   		Training 486 pattern with 77.71% 	Forward time: 	 0.11 sec
2023-03-31 23:12:47,780 			Loss:    2.339e-02    			Backward time: 	 0.01 sec 
2023-03-31 23:12:47,862 			Learning rate: weights:   1.000e-03    
2023-03-31 23:12:47,862 			Last test performance: 83.24%
2023-03-31 23:12:47,862 ----------------
2023-03-31 23:12:47,985   4   => 112   		Training 486 pattern with 79.79% 	Forward time: 	 0.11 sec
2023-03-31 23:12:47,985 			Loss:    2.289e-02    			Backward time: 	 0.01 sec 
2023-03-31 23:12:48,031 			Learning rate: weights:   1.000e-03    
2023-03-31 23:12:48,031 			Last test performance: 83.24%
2023-03-31 23:12:48,031 ----------------
2023-03-31 23:12:48,154   4   => 113   		Training 486 pattern with 79.38% 	Forward time: 	 0.11 sec
2023-03-31 23:12:48,154 			Loss:    2.336e-02    			Backward time: 	 0.01 sec 
2023-03-31 23:12:48,201 			Learning rate: weights:   1.000e-03    
2023-03-31 23:12:48,201 			Last test performance: 83.24%
2023-03-31 23:12:48,201 ----------------
2023-03-31 23:12:48,325   4   => 114   		Training 486 pattern with 82.92% 	Forward time: 	 0.11 sec
2023-03-31 23:12:48,325 			Loss:    1.776e-02    			Backward time: 	 0.01 sec 
2023-03-31 23:12:48,370 			Learning rate: weights:   1.000e-03    
2023-03-31 23:12:48,370 			Last test performance: 83.24%
2023-03-31 23:12:48,370 ----------------
2023-03-31 23:12:48,494   4   => 115   		Training 486 pattern with 81.46% 	Forward time: 	 0.11 sec
2023-03-31 23:12:48,494 			Loss:    1.858e-02    			Backward time: 	 0.01 sec 
2023-03-31 23:12:48,568 			Learning rate: weights:   1.000e-03    
2023-03-31 23:12:48,568 			Last test performance: 83.24%
2023-03-31 23:12:48,568 ----------------
2023-03-31 23:12:48,692   4   => 116   		Training 486 pattern with 77.50% 	Forward time: 	 0.11 sec
2023-03-31 23:12:48,692 			Loss:    2.352e-02    			Backward time: 	 0.01 sec 
2023-03-31 23:12:48,759 			Learning rate: weights:   1.000e-03    
2023-03-31 23:12:48,759 			Last test performance: 83.24%
2023-03-31 23:12:48,759 ----------------
2023-03-31 23:12:48,881   4   => 117   		Training 486 pattern with 80.62% 	Forward time: 	 0.11 sec
2023-03-31 23:12:48,881 			Loss:    2.019e-02    			Backward time: 	 0.01 sec 
2023-03-31 23:12:48,935 			Learning rate: weights:   1.000e-03    
2023-03-31 23:12:48,935 			Last test performance: 83.24%
2023-03-31 23:12:48,935 ----------------
2023-03-31 23:12:49,057   4   => 118   		Training 486 pattern with 80.62% 	Forward time: 	 0.11 sec
2023-03-31 23:12:49,057 			Loss:    2.068e-02    			Backward time: 	 0.01 sec 
2023-03-31 23:12:49,247 			Learning rate: weights:   1.000e-03    
2023-03-31 23:12:49,247 			Last test performance: 83.24%
2023-03-31 23:12:49,247 ----------------
2023-03-31 23:12:49,370   4   => 119   		Training 486 pattern with 80.62% 	Forward time: 	 0.11 sec
2023-03-31 23:12:49,370 			Loss:    2.146e-02    			Backward time: 	 0.01 sec 
2023-03-31 23:12:49,420 			Learning rate: weights:   1.000e-03    
2023-03-31 23:12:49,420 			Last test performance: 83.24%
2023-03-31 23:12:49,420 ----------------
2023-03-31 23:12:49,544   4   => 120   		Training 486 pattern with 83.75% 	Forward time: 	 0.11 sec
2023-03-31 23:12:49,544 			Loss:    1.919e-02    			Backward time: 	 0.01 sec 
2023-03-31 23:12:49,610 			Learning rate: weights:   1.000e-03    
2023-03-31 23:12:49,610 			Last test performance: 83.24%
2023-03-31 23:12:49,610 ----------------
2023-03-31 23:12:49,738   4   => 121   		Training 486 pattern with 82.29% 	Forward time: 	 0.11 sec
2023-03-31 23:12:49,738 			Loss:    1.893e-02    			Backward time: 	 0.01 sec 
2023-03-31 23:12:49,784 			Learning rate: weights:   1.000e-03    
2023-03-31 23:12:49,784 			Last test performance: 83.24%
2023-03-31 23:12:49,784 ----------------
2023-03-31 23:12:49,908   4   => 122   		Training 486 pattern with 83.12% 	Forward time: 	 0.11 sec
2023-03-31 23:12:49,908 			Loss:    2.113e-02    			Backward time: 	 0.01 sec 
2023-03-31 23:12:49,975 			Learning rate: weights:   1.000e-03    
2023-03-31 23:12:49,975 			Last test performance: 83.24%
2023-03-31 23:12:49,975 ----------------
2023-03-31 23:12:50,099   4   => 123   		Training 486 pattern with 79.79% 	Forward time: 	 0.11 sec
2023-03-31 23:12:50,099 			Loss:    2.244e-02    			Backward time: 	 0.01 sec 
2023-03-31 23:12:50,168 			Learning rate: weights:   1.000e-03    
2023-03-31 23:12:50,168 			Last test performance: 83.24%
2023-03-31 23:12:50,168 ----------------
2023-03-31 23:12:50,292   4   => 124   		Training 486 pattern with 80.21% 	Forward time: 	 0.11 sec
2023-03-31 23:12:50,292 			Loss:    2.047e-02    			Backward time: 	 0.01 sec 
2023-03-31 23:12:50,363 
2023-03-31 23:12:50,363 Testing:
2023-03-31 23:12:50,366 		24 of 10000 with 87.50% 	 Time used:  0.00 sec
2023-03-31 23:12:50,368 		48 of 10000 with 79.17% 	 Time used:  0.00 sec
2023-03-31 23:12:50,371 		72 of 10000 with 77.78% 	 Time used:  0.00 sec
2023-03-31 23:12:50,374 		96 of 10000 with 81.25% 	 Time used:  0.00 sec
2023-03-31 23:12:50,377 		120 of 10000 with 82.50% 	 Time used:  0.00 sec
2023-03-31 23:12:50,380 		144 of 10000 with 84.72% 	 Time used:  0.00 sec
2023-03-31 23:12:50,383 		168 of 10000 with 84.52% 	 Time used:  0.00 sec
2023-03-31 23:12:50,387 		192 of 10000 with 85.42% 	 Time used:  0.00 sec
2023-03-31 23:12:50,390 		216 of 10000 with 87.04% 	 Time used:  0.00 sec
2023-03-31 23:12:50,393 		240 of 10000 with 87.92% 	 Time used:  0.00 sec
2023-03-31 23:12:50,396 		264 of 10000 with 87.88% 	 Time used:  0.00 sec
2023-03-31 23:12:50,399 		288 of 10000 with 87.85% 	 Time used:  0.00 sec
2023-03-31 23:12:50,403 		312 of 10000 with 87.82% 	 Time used:  0.00 sec
2023-03-31 23:12:50,406 		336 of 10000 with 86.61% 	 Time used:  0.00 sec
2023-03-31 23:12:50,409 		360 of 10000 with 87.22% 	 Time used:  0.00 sec
2023-03-31 23:12:50,413 		384 of 10000 with 87.50% 	 Time used:  0.00 sec
2023-03-31 23:12:50,416 		408 of 10000 with 87.25% 	 Time used:  0.00 sec
2023-03-31 23:12:50,419 		432 of 10000 with 87.27% 	 Time used:  0.00 sec
2023-03-31 23:12:50,422 		456 of 10000 with 87.06% 	 Time used:  0.00 sec
2023-03-31 23:12:50,426 		480 of 10000 with 86.88% 	 Time used:  0.00 sec
2023-03-31 23:12:50,429 		504 of 10000 with 86.90% 	 Time used:  0.00 sec
2023-03-31 23:12:50,432 		528 of 10000 with 86.93% 	 Time used:  0.00 sec
2023-03-31 23:12:50,435 		552 of 10000 with 86.96% 	 Time used:  0.00 sec
2023-03-31 23:12:50,437 		576 of 10000 with 86.63% 	 Time used:  0.00 sec
2023-03-31 23:12:50,439 		600 of 10000 with 86.00% 	 Time used:  0.00 sec
2023-03-31 23:12:50,441 		624 of 10000 with 85.90% 	 Time used:  0.00 sec
2023-03-31 23:12:50,443 		648 of 10000 with 85.65% 	 Time used:  0.00 sec
2023-03-31 23:12:50,445 		672 of 10000 with 85.57% 	 Time used:  0.00 sec
2023-03-31 23:12:50,447 		696 of 10000 with 85.20% 	 Time used:  0.00 sec
2023-03-31 23:12:50,450 		720 of 10000 with 85.14% 	 Time used:  0.00 sec
2023-03-31 23:12:50,452 		744 of 10000 with 84.95% 	 Time used:  0.00 sec
2023-03-31 23:12:50,454 		768 of 10000 with 84.64% 	 Time used:  0.00 sec
2023-03-31 23:12:50,456 		792 of 10000 with 84.85% 	 Time used:  0.00 sec
2023-03-31 23:12:50,458 		816 of 10000 with 84.93% 	 Time used:  0.00 sec
2023-03-31 23:12:50,460 		840 of 10000 with 85.00% 	 Time used:  0.00 sec
2023-03-31 23:12:50,462 		864 of 10000 with 84.84% 	 Time used:  0.00 sec
2023-03-31 23:12:50,464 		888 of 10000 with 84.91% 	 Time used:  0.00 sec
2023-03-31 23:12:50,467 		912 of 10000 with 84.76% 	 Time used:  0.00 sec
2023-03-31 23:12:50,469 		936 of 10000 with 84.94% 	 Time used:  0.00 sec
2023-03-31 23:12:50,471 		960 of 10000 with 84.90% 	 Time used:  0.00 sec
2023-03-31 23:12:50,473 		984 of 10000 with 84.35% 	 Time used:  0.00 sec
2023-03-31 23:12:50,475 		1008 of 10000 with 84.23% 	 Time used:  0.00 sec
2023-03-31 23:12:50,477 		1032 of 10000 with 84.11% 	 Time used:  0.00 sec
2023-03-31 23:12:50,479 		1056 of 10000 with 84.09% 	 Time used:  0.00 sec
2023-03-31 23:12:50,482 		1080 of 10000 with 83.98% 	 Time used:  0.00 sec
2023-03-31 23:12:50,484 		1104 of 10000 with 84.06% 	 Time used:  0.00 sec
2023-03-31 23:12:50,486 		1128 of 10000 with 84.04% 	 Time used:  0.00 sec
2023-03-31 23:12:50,488 		1152 of 10000 with 84.11% 	 Time used:  0.00 sec
2023-03-31 23:12:50,490 		1176 of 10000 with 84.01% 	 Time used:  0.00 sec
2023-03-31 23:12:50,492 		1200 of 10000 with 83.83% 	 Time used:  0.00 sec
2023-03-31 23:12:50,494 		1224 of 10000 with 83.99% 	 Time used:  0.00 sec
2023-03-31 23:12:50,497 		1248 of 10000 with 83.89% 	 Time used:  0.00 sec
2023-03-31 23:12:50,499 		1272 of 10000 with 83.81% 	 Time used:  0.00 sec
2023-03-31 23:12:50,501 		1296 of 10000 with 83.80% 	 Time used:  0.00 sec
2023-03-31 23:12:50,503 		1320 of 10000 with 83.64% 	 Time used:  0.00 sec
2023-03-31 23:12:50,505 		1344 of 10000 with 83.48% 	 Time used:  0.00 sec
2023-03-31 23:12:50,507 		1368 of 10000 with 83.48% 	 Time used:  0.00 sec
2023-03-31 23:12:50,510 		1392 of 10000 with 83.48% 	 Time used:  0.00 sec
2023-03-31 23:12:50,512 		1416 of 10000 with 83.55% 	 Time used:  0.00 sec
2023-03-31 23:12:50,514 		1440 of 10000 with 83.61% 	 Time used:  0.00 sec
2023-03-31 23:12:50,516 		1464 of 10000 with 83.61% 	 Time used:  0.00 sec
2023-03-31 23:12:50,518 		1488 of 10000 with 83.67% 	 Time used:  0.00 sec
2023-03-31 23:12:50,520 		1512 of 10000 with 83.53% 	 Time used:  0.00 sec
2023-03-31 23:12:50,522 		1536 of 10000 with 83.59% 	 Time used:  0.00 sec
2023-03-31 23:12:50,525 		1560 of 10000 with 83.72% 	 Time used:  0.00 sec
2023-03-31 23:12:50,527 		1584 of 10000 with 83.78% 	 Time used:  0.00 sec
2023-03-31 23:12:50,529 		1608 of 10000 with 83.89% 	 Time used:  0.00 sec
2023-03-31 23:12:50,531 		1632 of 10000 with 83.88% 	 Time used:  0.00 sec
2023-03-31 23:12:50,533 		1656 of 10000 with 83.82% 	 Time used:  0.00 sec
2023-03-31 23:12:50,535 		1680 of 10000 with 83.87% 	 Time used:  0.00 sec
2023-03-31 23:12:50,537 		1704 of 10000 with 83.98% 	 Time used:  0.00 sec
2023-03-31 23:12:50,540 		1728 of 10000 with 83.85% 	 Time used:  0.00 sec
2023-03-31 23:12:50,542 		1752 of 10000 with 83.68% 	 Time used:  0.00 sec
2023-03-31 23:12:50,544 		1776 of 10000 with 83.73% 	 Time used:  0.00 sec
2023-03-31 23:12:50,546 		1800 of 10000 with 83.72% 	 Time used:  0.00 sec
2023-03-31 23:12:50,548 		1824 of 10000 with 83.77% 	 Time used:  0.00 sec
2023-03-31 23:12:50,550 		1848 of 10000 with 83.71% 	 Time used:  0.00 sec
2023-03-31 23:12:50,553 		1872 of 10000 with 83.76% 	 Time used:  0.00 sec
2023-03-31 23:12:50,555 		1896 of 10000 with 83.91% 	 Time used:  0.00 sec
2023-03-31 23:12:50,557 		1920 of 10000 with 84.06% 	 Time used:  0.00 sec
2023-03-31 23:12:50,559 		1944 of 10000 with 84.05% 	 Time used:  0.00 sec
2023-03-31 23:12:50,561 		1968 of 10000 with 83.94% 	 Time used:  0.00 sec
2023-03-31 23:12:50,563 		1992 of 10000 with 83.99% 	 Time used:  0.00 sec
2023-03-31 23:12:50,565 		2016 of 10000 with 84.03% 	 Time used:  0.00 sec
2023-03-31 23:12:50,568 		2040 of 10000 with 83.97% 	 Time used:  0.00 sec
2023-03-31 23:12:50,570 		2064 of 10000 with 84.11% 	 Time used:  0.00 sec
2023-03-31 23:12:50,572 		2088 of 10000 with 84.10% 	 Time used:  0.00 sec
2023-03-31 23:12:50,574 		2112 of 10000 with 83.90% 	 Time used:  0.00 sec
2023-03-31 23:12:50,576 		2136 of 10000 with 84.04% 	 Time used:  0.00 sec
2023-03-31 23:12:50,578 		2160 of 10000 with 84.12% 	 Time used:  0.00 sec
2023-03-31 23:12:50,580 		2184 of 10000 with 84.25% 	 Time used:  0.00 sec
2023-03-31 23:12:50,583 		2208 of 10000 with 84.19% 	 Time used:  0.00 sec
2023-03-31 23:12:50,585 		2232 of 10000 with 84.32% 	 Time used:  0.00 sec
2023-03-31 23:12:50,587 		2256 of 10000 with 84.26% 	 Time used:  0.00 sec
2023-03-31 23:12:50,589 		2280 of 10000 with 84.25% 	 Time used:  0.00 sec
2023-03-31 23:12:50,591 		2304 of 10000 with 84.11% 	 Time used:  0.00 sec
2023-03-31 23:12:50,593 		2328 of 10000 with 83.93% 	 Time used:  0.00 sec
2023-03-31 23:12:50,595 		2352 of 10000 with 83.97% 	 Time used:  0.00 sec
2023-03-31 23:12:50,598 		2376 of 10000 with 84.01% 	 Time used:  0.00 sec
2023-03-31 23:12:50,600 		2400 of 10000 with 84.04% 	 Time used:  0.00 sec
2023-03-31 23:12:50,602 		2424 of 10000 with 84.08% 	 Time used:  0.00 sec
2023-03-31 23:12:50,604 		2448 of 10000 with 83.99% 	 Time used:  0.00 sec
2023-03-31 23:12:50,606 		2472 of 10000 with 83.94% 	 Time used:  0.00 sec
2023-03-31 23:12:50,608 		2496 of 10000 with 83.93% 	 Time used:  0.00 sec
2023-03-31 23:12:50,610 		2520 of 10000 with 83.85% 	 Time used:  0.00 sec
2023-03-31 23:12:50,613 		2544 of 10000 with 83.84% 	 Time used:  0.00 sec
2023-03-31 23:12:50,615 		2568 of 10000 with 83.84% 	 Time used:  0.00 sec
2023-03-31 23:12:50,617 		2592 of 10000 with 83.80% 	 Time used:  0.00 sec
2023-03-31 23:12:50,619 		2616 of 10000 with 83.75% 	 Time used:  0.00 sec
2023-03-31 23:12:50,621 		2640 of 10000 with 83.79% 	 Time used:  0.00 sec
2023-03-31 23:12:50,623 		2664 of 10000 with 83.63% 	 Time used:  0.00 sec
2023-03-31 23:12:50,625 		2688 of 10000 with 83.67% 	 Time used:  0.00 sec
2023-03-31 23:12:50,628 		2712 of 10000 with 83.59% 	 Time used:  0.00 sec
2023-03-31 23:12:50,630 		2736 of 10000 with 83.55% 	 Time used:  0.00 sec
2023-03-31 23:12:50,632 		2760 of 10000 with 83.59% 	 Time used:  0.00 sec
2023-03-31 23:12:50,634 		2784 of 10000 with 83.55% 	 Time used:  0.00 sec
2023-03-31 23:12:50,636 		2808 of 10000 with 83.62% 	 Time used:  0.00 sec
2023-03-31 23:12:50,638 		2832 of 10000 with 83.69% 	 Time used:  0.00 sec
2023-03-31 23:12:50,640 		2856 of 10000 with 83.68% 	 Time used:  0.00 sec
2023-03-31 23:12:50,642 		2880 of 10000 with 83.61% 	 Time used:  0.00 sec
2023-03-31 23:12:50,645 		2904 of 10000 with 83.54% 	 Time used:  0.00 sec
2023-03-31 23:12:50,647 		2928 of 10000 with 83.30% 	 Time used:  0.00 sec
2023-03-31 23:12:50,649 		2952 of 10000 with 83.30% 	 Time used:  0.00 sec
2023-03-31 23:12:50,651 		2976 of 10000 with 83.30% 	 Time used:  0.00 sec
2023-03-31 23:12:50,653 		3000 of 10000 with 83.23% 	 Time used:  0.00 sec
2023-03-31 23:12:50,655 		3024 of 10000 with 83.23% 	 Time used:  0.00 sec
2023-03-31 23:12:50,657 		3048 of 10000 with 83.27% 	 Time used:  0.00 sec
2023-03-31 23:12:50,660 		3072 of 10000 with 83.33% 	 Time used:  0.00 sec
2023-03-31 23:12:50,662 		3096 of 10000 with 83.30% 	 Time used:  0.00 sec
2023-03-31 23:12:50,664 		3120 of 10000 with 83.30% 	 Time used:  0.00 sec
2023-03-31 23:12:50,666 		3144 of 10000 with 83.33% 	 Time used:  0.00 sec
2023-03-31 23:12:50,668 		3168 of 10000 with 83.40% 	 Time used:  0.00 sec
2023-03-31 23:12:50,670 		3192 of 10000 with 83.33% 	 Time used:  0.00 sec
2023-03-31 23:12:50,673 		3216 of 10000 with 83.33% 	 Time used:  0.00 sec
2023-03-31 23:12:50,675 		3240 of 10000 with 83.21% 	 Time used:  0.00 sec
2023-03-31 23:12:50,677 		3264 of 10000 with 83.15% 	 Time used:  0.00 sec
2023-03-31 23:12:50,679 		3288 of 10000 with 83.15% 	 Time used:  0.00 sec
2023-03-31 23:12:50,681 		3312 of 10000 with 83.18% 	 Time used:  0.00 sec
2023-03-31 23:12:50,683 		3336 of 10000 with 83.24% 	 Time used:  0.00 sec
2023-03-31 23:12:50,685 		3360 of 10000 with 83.27% 	 Time used:  0.00 sec
2023-03-31 23:12:50,688 		3384 of 10000 with 83.33% 	 Time used:  0.00 sec
2023-03-31 23:12:50,690 		3408 of 10000 with 83.42% 	 Time used:  0.00 sec
2023-03-31 23:12:50,692 		3432 of 10000 with 83.45% 	 Time used:  0.00 sec
2023-03-31 23:12:50,694 		3456 of 10000 with 83.51% 	 Time used:  0.00 sec
2023-03-31 23:12:50,696 		3480 of 10000 with 83.39% 	 Time used:  0.00 sec
2023-03-31 23:12:50,698 		3504 of 10000 with 83.36% 	 Time used:  0.00 sec
2023-03-31 23:12:50,700 		3528 of 10000 with 83.45% 	 Time used:  0.00 sec
2023-03-31 23:12:50,703 		3552 of 10000 with 83.42% 	 Time used:  0.00 sec
2023-03-31 23:12:50,705 		3576 of 10000 with 83.39% 	 Time used:  0.00 sec
2023-03-31 23:12:50,707 		3600 of 10000 with 83.47% 	 Time used:  0.00 sec
2023-03-31 23:12:50,709 		3624 of 10000 with 83.53% 	 Time used:  0.00 sec
2023-03-31 23:12:50,711 		3648 of 10000 with 83.53% 	 Time used:  0.00 sec
2023-03-31 23:12:50,713 		3672 of 10000 with 83.50% 	 Time used:  0.00 sec
2023-03-31 23:12:50,716 		3696 of 10000 with 83.52% 	 Time used:  0.00 sec
2023-03-31 23:12:50,718 		3720 of 10000 with 83.52% 	 Time used:  0.00 sec
2023-03-31 23:12:50,720 		3744 of 10000 with 83.49% 	 Time used:  0.00 sec
2023-03-31 23:12:50,722 		3768 of 10000 with 83.49% 	 Time used:  0.00 sec
2023-03-31 23:12:50,724 		3792 of 10000 with 83.54% 	 Time used:  0.00 sec
2023-03-31 23:12:50,726 		3816 of 10000 with 83.49% 	 Time used:  0.00 sec
2023-03-31 23:12:50,728 		3840 of 10000 with 83.49% 	 Time used:  0.00 sec
2023-03-31 23:12:50,731 		3864 of 10000 with 83.59% 	 Time used:  0.00 sec
2023-03-31 23:12:50,733 		3888 of 10000 with 83.49% 	 Time used:  0.00 sec
2023-03-31 23:12:50,735 		3912 of 10000 with 83.51% 	 Time used:  0.00 sec
2023-03-31 23:12:50,737 		3936 of 10000 with 83.56% 	 Time used:  0.00 sec
2023-03-31 23:12:50,739 		3960 of 10000 with 83.54% 	 Time used:  0.00 sec
2023-03-31 23:12:50,741 		3984 of 10000 with 83.56% 	 Time used:  0.00 sec
2023-03-31 23:12:50,743 		4008 of 10000 with 83.56% 	 Time used:  0.00 sec
2023-03-31 23:12:50,745 		4032 of 10000 with 83.48% 	 Time used:  0.00 sec
2023-03-31 23:12:50,748 		4056 of 10000 with 83.48% 	 Time used:  0.00 sec
2023-03-31 23:12:50,750 		4080 of 10000 with 83.46% 	 Time used:  0.00 sec
2023-03-31 23:12:50,752 		4104 of 10000 with 83.46% 	 Time used:  0.00 sec
2023-03-31 23:12:50,754 		4128 of 10000 with 83.48% 	 Time used:  0.00 sec
2023-03-31 23:12:50,756 		4152 of 10000 with 83.45% 	 Time used:  0.00 sec
2023-03-31 23:12:50,758 		4176 of 10000 with 83.43% 	 Time used:  0.00 sec
2023-03-31 23:12:50,760 		4200 of 10000 with 83.43% 	 Time used:  0.00 sec
2023-03-31 23:12:50,762 		4224 of 10000 with 83.45% 	 Time used:  0.00 sec
2023-03-31 23:12:50,765 		4248 of 10000 with 83.43% 	 Time used:  0.00 sec
2023-03-31 23:12:50,767 		4272 of 10000 with 83.33% 	 Time used:  0.00 sec
2023-03-31 23:12:50,769 		4296 of 10000 with 83.36% 	 Time used:  0.00 sec
2023-03-31 23:12:50,771 		4320 of 10000 with 83.40% 	 Time used:  0.00 sec
2023-03-31 23:12:50,773 		4344 of 10000 with 83.45% 	 Time used:  0.00 sec
2023-03-31 23:12:50,775 		4368 of 10000 with 83.52% 	 Time used:  0.00 sec
2023-03-31 23:12:50,777 		4392 of 10000 with 83.58% 	 Time used:  0.00 sec
2023-03-31 23:12:50,780 		4416 of 10000 with 83.54% 	 Time used:  0.00 sec
2023-03-31 23:12:50,782 		4440 of 10000 with 83.54% 	 Time used:  0.00 sec
2023-03-31 23:12:50,784 		4464 of 10000 with 83.58% 	 Time used:  0.00 sec
2023-03-31 23:12:50,786 		4488 of 10000 with 83.58% 	 Time used:  0.00 sec
2023-03-31 23:12:50,788 		4512 of 10000 with 83.55% 	 Time used:  0.00 sec
2023-03-31 23:12:50,790 		4536 of 10000 with 83.58% 	 Time used:  0.00 sec
2023-03-31 23:12:50,793 		4560 of 10000 with 83.60% 	 Time used:  0.00 sec
2023-03-31 23:12:50,795 		4584 of 10000 with 83.68% 	 Time used:  0.00 sec
2023-03-31 23:12:50,797 		4608 of 10000 with 83.70% 	 Time used:  0.00 sec
2023-03-31 23:12:50,799 		4632 of 10000 with 83.74% 	 Time used:  0.00 sec
2023-03-31 23:12:50,801 		4656 of 10000 with 83.72% 	 Time used:  0.00 sec
2023-03-31 23:12:50,803 		4680 of 10000 with 83.65% 	 Time used:  0.00 sec
2023-03-31 23:12:50,805 		4704 of 10000 with 83.65% 	 Time used:  0.00 sec
2023-03-31 23:12:50,808 		4728 of 10000 with 83.65% 	 Time used:  0.00 sec
2023-03-31 23:12:50,810 		4752 of 10000 with 83.61% 	 Time used:  0.00 sec
2023-03-31 23:12:50,812 		4776 of 10000 with 83.63% 	 Time used:  0.00 sec
2023-03-31 23:12:50,814 		4800 of 10000 with 83.58% 	 Time used:  0.00 sec
2023-03-31 23:12:50,816 		4824 of 10000 with 83.56% 	 Time used:  0.00 sec
2023-03-31 23:12:50,818 		4848 of 10000 with 83.54% 	 Time used:  0.00 sec
2023-03-31 23:12:50,820 		4872 of 10000 with 83.58% 	 Time used:  0.00 sec
2023-03-31 23:12:50,822 		4896 of 10000 with 83.58% 	 Time used:  0.00 sec
2023-03-31 23:12:50,824 		4920 of 10000 with 83.58% 	 Time used:  0.00 sec
2023-03-31 23:12:50,827 		4944 of 10000 with 83.54% 	 Time used:  0.00 sec
2023-03-31 23:12:50,829 		4968 of 10000 with 83.55% 	 Time used:  0.00 sec
2023-03-31 23:12:50,831 		4992 of 10000 with 83.57% 	 Time used:  0.00 sec
2023-03-31 23:12:50,833 		5016 of 10000 with 83.49% 	 Time used:  0.00 sec
2023-03-31 23:12:50,835 		5040 of 10000 with 83.49% 	 Time used:  0.00 sec
2023-03-31 23:12:50,837 		5064 of 10000 with 83.49% 	 Time used:  0.00 sec
2023-03-31 23:12:50,840 		5088 of 10000 with 83.47% 	 Time used:  0.00 sec
2023-03-31 23:12:50,842 		5112 of 10000 with 83.41% 	 Time used:  0.00 sec
2023-03-31 23:12:50,844 		5136 of 10000 with 83.43% 	 Time used:  0.00 sec
2023-03-31 23:12:50,846 		5160 of 10000 with 83.41% 	 Time used:  0.00 sec
2023-03-31 23:12:50,848 		5184 of 10000 with 83.41% 	 Time used:  0.00 sec
2023-03-31 23:12:50,850 		5208 of 10000 with 83.35% 	 Time used:  0.00 sec
2023-03-31 23:12:50,852 		5232 of 10000 with 83.37% 	 Time used:  0.00 sec
2023-03-31 23:12:50,854 		5256 of 10000 with 83.37% 	 Time used:  0.00 sec
2023-03-31 23:12:50,857 		5280 of 10000 with 83.39% 	 Time used:  0.00 sec
2023-03-31 23:12:50,859 		5304 of 10000 with 83.41% 	 Time used:  0.00 sec
2023-03-31 23:12:50,861 		5328 of 10000 with 83.41% 	 Time used:  0.00 sec
2023-03-31 23:12:50,863 		5352 of 10000 with 83.41% 	 Time used:  0.00 sec
2023-03-31 23:12:50,865 		5376 of 10000 with 83.48% 	 Time used:  0.00 sec
2023-03-31 23:12:50,867 		5400 of 10000 with 83.54% 	 Time used:  0.00 sec
2023-03-31 23:12:50,869 		5424 of 10000 with 83.59% 	 Time used:  0.00 sec
2023-03-31 23:12:50,871 		5448 of 10000 with 83.59% 	 Time used:  0.00 sec
2023-03-31 23:12:50,874 		5472 of 10000 with 83.55% 	 Time used:  0.00 sec
2023-03-31 23:12:50,876 		5496 of 10000 with 83.53% 	 Time used:  0.00 sec
2023-03-31 23:12:50,878 		5520 of 10000 with 83.51% 	 Time used:  0.00 sec
2023-03-31 23:12:50,880 		5544 of 10000 with 83.50% 	 Time used:  0.00 sec
2023-03-31 23:12:50,882 		5568 of 10000 with 83.49% 	 Time used:  0.00 sec
2023-03-31 23:12:50,884 		5592 of 10000 with 83.46% 	 Time used:  0.00 sec
2023-03-31 23:12:50,886 		5616 of 10000 with 83.37% 	 Time used:  0.00 sec
2023-03-31 23:12:50,889 		5640 of 10000 with 83.37% 	 Time used:  0.00 sec
2023-03-31 23:12:50,891 		5664 of 10000 with 83.35% 	 Time used:  0.00 sec
2023-03-31 23:12:50,893 		5688 of 10000 with 83.35% 	 Time used:  0.00 sec
2023-03-31 23:12:50,895 		5712 of 10000 with 83.33% 	 Time used:  0.00 sec
2023-03-31 23:12:50,897 		5736 of 10000 with 83.33% 	 Time used:  0.00 sec
2023-03-31 23:12:50,899 		5760 of 10000 with 83.33% 	 Time used:  0.00 sec
2023-03-31 23:12:50,901 		5784 of 10000 with 83.39% 	 Time used:  0.00 sec
2023-03-31 23:12:50,903 		5808 of 10000 with 83.37% 	 Time used:  0.00 sec
2023-03-31 23:12:50,906 		5832 of 10000 with 83.40% 	 Time used:  0.00 sec
2023-03-31 23:12:50,908 		5856 of 10000 with 83.42% 	 Time used:  0.00 sec
2023-03-31 23:12:50,910 		5880 of 10000 with 83.45% 	 Time used:  0.00 sec
2023-03-31 23:12:50,912 		5904 of 10000 with 83.47% 	 Time used:  0.00 sec
2023-03-31 23:12:50,914 		5928 of 10000 with 83.49% 	 Time used:  0.00 sec
2023-03-31 23:12:50,916 		5952 of 10000 with 83.48% 	 Time used:  0.00 sec
2023-03-31 23:12:50,918 		5976 of 10000 with 83.47% 	 Time used:  0.00 sec
2023-03-31 23:12:50,920 		6000 of 10000 with 83.47% 	 Time used:  0.00 sec
2023-03-31 23:12:50,922 		6024 of 10000 with 83.48% 	 Time used:  0.00 sec
2023-03-31 23:12:50,925 		6048 of 10000 with 83.48% 	 Time used:  0.00 sec
2023-03-31 23:12:50,927 		6072 of 10000 with 83.50% 	 Time used:  0.00 sec
2023-03-31 23:12:50,929 		6096 of 10000 with 83.51% 	 Time used:  0.00 sec
2023-03-31 23:12:50,931 		6120 of 10000 with 83.48% 	 Time used:  0.00 sec
2023-03-31 23:12:50,933 		6144 of 10000 with 83.46% 	 Time used:  0.00 sec
2023-03-31 23:12:50,935 		6168 of 10000 with 83.45% 	 Time used:  0.00 sec
2023-03-31 23:12:50,937 		6192 of 10000 with 83.38% 	 Time used:  0.00 sec
2023-03-31 23:12:50,940 		6216 of 10000 with 83.38% 	 Time used:  0.00 sec
2023-03-31 23:12:50,942 		6240 of 10000 with 83.40% 	 Time used:  0.00 sec
2023-03-31 23:12:50,944 		6264 of 10000 with 83.37% 	 Time used:  0.00 sec
2023-03-31 23:12:50,946 		6288 of 10000 with 83.37% 	 Time used:  0.00 sec
2023-03-31 23:12:50,948 		6312 of 10000 with 83.38% 	 Time used:  0.00 sec
2023-03-31 23:12:50,950 		6336 of 10000 with 83.36% 	 Time used:  0.00 sec
2023-03-31 23:12:50,952 		6360 of 10000 with 83.41% 	 Time used:  0.00 sec
2023-03-31 23:12:50,954 		6384 of 10000 with 83.43% 	 Time used:  0.00 sec
2023-03-31 23:12:50,957 		6408 of 10000 with 83.43% 	 Time used:  0.00 sec
2023-03-31 23:12:50,959 		6432 of 10000 with 83.46% 	 Time used:  0.00 sec
2023-03-31 23:12:50,961 		6456 of 10000 with 83.46% 	 Time used:  0.00 sec
2023-03-31 23:12:50,963 		6480 of 10000 with 83.49% 	 Time used:  0.00 sec
2023-03-31 23:12:50,965 		6504 of 10000 with 83.50% 	 Time used:  0.00 sec
2023-03-31 23:12:50,967 		6528 of 10000 with 83.55% 	 Time used:  0.00 sec
2023-03-31 23:12:50,969 		6552 of 10000 with 83.55% 	 Time used:  0.00 sec
2023-03-31 23:12:50,971 		6576 of 10000 with 83.52% 	 Time used:  0.00 sec
2023-03-31 23:12:50,974 		6600 of 10000 with 83.53% 	 Time used:  0.00 sec
2023-03-31 23:12:50,976 		6624 of 10000 with 83.56% 	 Time used:  0.00 sec
2023-03-31 23:12:50,978 		6648 of 10000 with 83.57% 	 Time used:  0.00 sec
2023-03-31 23:12:50,980 		6672 of 10000 with 83.56% 	 Time used:  0.00 sec
2023-03-31 23:12:50,982 		6696 of 10000 with 83.54% 	 Time used:  0.00 sec
2023-03-31 23:12:50,984 		6720 of 10000 with 83.56% 	 Time used:  0.00 sec
2023-03-31 23:12:50,986 		6744 of 10000 with 83.56% 	 Time used:  0.00 sec
2023-03-31 23:12:50,989 		6768 of 10000 with 83.57% 	 Time used:  0.00 sec
2023-03-31 23:12:50,991 		6792 of 10000 with 83.60% 	 Time used:  0.00 sec
2023-03-31 23:12:50,993 		6816 of 10000 with 83.60% 	 Time used:  0.00 sec
2023-03-31 23:12:50,995 		6840 of 10000 with 83.58% 	 Time used:  0.00 sec
2023-03-31 23:12:50,997 		6864 of 10000 with 83.58% 	 Time used:  0.00 sec
2023-03-31 23:12:51,000 		6888 of 10000 with 83.58% 	 Time used:  0.00 sec
2023-03-31 23:12:51,002 		6912 of 10000 with 83.59% 	 Time used:  0.00 sec
2023-03-31 23:12:51,004 		6936 of 10000 with 83.55% 	 Time used:  0.00 sec
2023-03-31 23:12:51,006 		6960 of 10000 with 83.56% 	 Time used:  0.00 sec
2023-03-31 23:12:51,008 		6984 of 10000 with 83.59% 	 Time used:  0.00 sec
2023-03-31 23:12:51,010 		7008 of 10000 with 83.56% 	 Time used:  0.00 sec
2023-03-31 23:12:51,012 		7032 of 10000 with 83.52% 	 Time used:  0.00 sec
2023-03-31 23:12:51,015 		7056 of 10000 with 83.53% 	 Time used:  0.00 sec
2023-03-31 23:12:51,017 		7080 of 10000 with 83.55% 	 Time used:  0.00 sec
2023-03-31 23:12:51,019 		7104 of 10000 with 83.56% 	 Time used:  0.00 sec
2023-03-31 23:12:51,021 		7128 of 10000 with 83.56% 	 Time used:  0.00 sec
2023-03-31 23:12:51,023 		7152 of 10000 with 83.59% 	 Time used:  0.00 sec
2023-03-31 23:12:51,025 		7176 of 10000 with 83.63% 	 Time used:  0.00 sec
2023-03-31 23:12:51,027 		7200 of 10000 with 83.58% 	 Time used:  0.00 sec
2023-03-31 23:12:51,030 		7224 of 10000 with 83.60% 	 Time used:  0.00 sec
2023-03-31 23:12:51,032 		7248 of 10000 with 83.62% 	 Time used:  0.00 sec
2023-03-31 23:12:51,034 		7272 of 10000 with 83.61% 	 Time used:  0.00 sec
2023-03-31 23:12:51,036 		7296 of 10000 with 83.65% 	 Time used:  0.00 sec
2023-03-31 23:12:51,038 		7320 of 10000 with 83.63% 	 Time used:  0.00 sec
2023-03-31 23:12:51,040 		7344 of 10000 with 83.62% 	 Time used:  0.00 sec
2023-03-31 23:12:51,043 		7368 of 10000 with 83.65% 	 Time used:  0.00 sec
2023-03-31 23:12:51,045 		7392 of 10000 with 83.67% 	 Time used:  0.00 sec
2023-03-31 23:12:51,047 		7416 of 10000 with 83.68% 	 Time used:  0.00 sec
2023-03-31 23:12:51,049 		7440 of 10000 with 83.70% 	 Time used:  0.00 sec
2023-03-31 23:12:51,051 		7464 of 10000 with 83.68% 	 Time used:  0.00 sec
2023-03-31 23:12:51,053 		7488 of 10000 with 83.72% 	 Time used:  0.00 sec
2023-03-31 23:12:51,056 		7512 of 10000 with 83.71% 	 Time used:  0.00 sec
2023-03-31 23:12:51,058 		7536 of 10000 with 83.70% 	 Time used:  0.00 sec
2023-03-31 23:12:51,060 		7560 of 10000 with 83.73% 	 Time used:  0.00 sec
2023-03-31 23:12:51,062 		7584 of 10000 with 83.76% 	 Time used:  0.00 sec
2023-03-31 23:12:51,064 		7608 of 10000 with 83.78% 	 Time used:  0.00 sec
2023-03-31 23:12:51,066 		7632 of 10000 with 83.82% 	 Time used:  0.00 sec
2023-03-31 23:12:51,069 		7656 of 10000 with 83.82% 	 Time used:  0.00 sec
2023-03-31 23:12:51,071 		7680 of 10000 with 83.84% 	 Time used:  0.00 sec
2023-03-31 23:12:51,073 		7704 of 10000 with 83.87% 	 Time used:  0.00 sec
2023-03-31 23:12:51,075 		7728 of 10000 with 83.88% 	 Time used:  0.00 sec
2023-03-31 23:12:51,077 		7752 of 10000 with 83.91% 	 Time used:  0.00 sec
2023-03-31 23:12:51,079 		7776 of 10000 with 83.94% 	 Time used:  0.00 sec
2023-03-31 23:12:51,081 		7800 of 10000 with 83.94% 	 Time used:  0.00 sec
2023-03-31 23:12:51,084 		7824 of 10000 with 83.92% 	 Time used:  0.00 sec
2023-03-31 23:12:51,086 		7848 of 10000 with 83.92% 	 Time used:  0.00 sec
2023-03-31 23:12:51,088 		7872 of 10000 with 83.92% 	 Time used:  0.00 sec
2023-03-31 23:12:51,090 		7896 of 10000 with 83.93% 	 Time used:  0.00 sec
2023-03-31 23:12:51,092 		7920 of 10000 with 83.91% 	 Time used:  0.00 sec
2023-03-31 23:12:51,094 		7944 of 10000 with 83.94% 	 Time used:  0.00 sec
2023-03-31 23:12:51,096 		7968 of 10000 with 83.92% 	 Time used:  0.00 sec
2023-03-31 23:12:51,099 		7992 of 10000 with 83.86% 	 Time used:  0.00 sec
2023-03-31 23:12:51,101 		8016 of 10000 with 83.83% 	 Time used:  0.00 sec
2023-03-31 23:12:51,103 		8040 of 10000 with 83.84% 	 Time used:  0.00 sec
2023-03-31 23:12:51,105 		8064 of 10000 with 83.82% 	 Time used:  0.00 sec
2023-03-31 23:12:51,107 		8088 of 10000 with 83.82% 	 Time used:  0.00 sec
2023-03-31 23:12:51,109 		8112 of 10000 with 83.83% 	 Time used:  0.00 sec
2023-03-31 23:12:51,112 		8136 of 10000 with 83.85% 	 Time used:  0.00 sec
2023-03-31 23:12:51,114 		8160 of 10000 with 83.80% 	 Time used:  0.00 sec
2023-03-31 23:12:51,116 		8184 of 10000 with 83.81% 	 Time used:  0.00 sec
2023-03-31 23:12:51,118 		8208 of 10000 with 83.82% 	 Time used:  0.00 sec
2023-03-31 23:12:51,120 		8232 of 10000 with 83.79% 	 Time used:  0.00 sec
2023-03-31 23:12:51,122 		8256 of 10000 with 83.79% 	 Time used:  0.00 sec
2023-03-31 23:12:51,124 		8280 of 10000 with 83.79% 	 Time used:  0.00 sec
2023-03-31 23:12:51,127 		8304 of 10000 with 83.74% 	 Time used:  0.00 sec
2023-03-31 23:12:51,129 		8328 of 10000 with 83.77% 	 Time used:  0.00 sec
2023-03-31 23:12:51,131 		8352 of 10000 with 83.80% 	 Time used:  0.00 sec
2023-03-31 23:12:51,133 		8376 of 10000 with 83.80% 	 Time used:  0.00 sec
2023-03-31 23:12:51,135 		8400 of 10000 with 83.82% 	 Time used:  0.00 sec
2023-03-31 23:12:51,137 		8424 of 10000 with 83.84% 	 Time used:  0.00 sec
2023-03-31 23:12:51,139 		8448 of 10000 with 83.87% 	 Time used:  0.00 sec
2023-03-31 23:12:51,142 		8472 of 10000 with 83.83% 	 Time used:  0.00 sec
2023-03-31 23:12:51,144 		8496 of 10000 with 83.85% 	 Time used:  0.00 sec
2023-03-31 23:12:51,146 		8520 of 10000 with 83.86% 	 Time used:  0.00 sec
2023-03-31 23:12:51,148 		8544 of 10000 with 83.86% 	 Time used:  0.00 sec
2023-03-31 23:12:51,150 		8568 of 10000 with 83.88% 	 Time used:  0.00 sec
2023-03-31 23:12:51,152 		8592 of 10000 with 83.87% 	 Time used:  0.00 sec
2023-03-31 23:12:51,155 		8616 of 10000 with 83.87% 	 Time used:  0.00 sec
2023-03-31 23:12:51,157 		8640 of 10000 with 83.85% 	 Time used:  0.00 sec
2023-03-31 23:12:51,159 		8664 of 10000 with 83.88% 	 Time used:  0.00 sec
2023-03-31 23:12:51,161 		8688 of 10000 with 83.87% 	 Time used:  0.00 sec
2023-03-31 23:12:51,163 		8712 of 10000 with 83.86% 	 Time used:  0.00 sec
2023-03-31 23:12:51,165 		8736 of 10000 with 83.85% 	 Time used:  0.00 sec
2023-03-31 23:12:51,167 		8760 of 10000 with 83.84% 	 Time used:  0.00 sec
2023-03-31 23:12:51,170 		8784 of 10000 with 83.85% 	 Time used:  0.00 sec
2023-03-31 23:12:51,172 		8808 of 10000 with 83.84% 	 Time used:  0.00 sec
2023-03-31 23:12:51,174 		8832 of 10000 with 83.85% 	 Time used:  0.00 sec
2023-03-31 23:12:51,176 		8856 of 10000 with 83.86% 	 Time used:  0.00 sec
2023-03-31 23:12:51,178 		8880 of 10000 with 83.84% 	 Time used:  0.00 sec
2023-03-31 23:12:51,180 		8904 of 10000 with 83.86% 	 Time used:  0.00 sec
2023-03-31 23:12:51,182 		8928 of 10000 with 83.85% 	 Time used:  0.00 sec
2023-03-31 23:12:51,185 		8952 of 10000 with 83.84% 	 Time used:  0.00 sec
2023-03-31 23:12:51,187 		8976 of 10000 with 83.86% 	 Time used:  0.00 sec
2023-03-31 23:12:51,189 		9000 of 10000 with 83.88% 	 Time used:  0.00 sec
2023-03-31 23:12:51,191 		9024 of 10000 with 83.89% 	 Time used:  0.00 sec
2023-03-31 23:12:51,193 		9048 of 10000 with 83.90% 	 Time used:  0.00 sec
2023-03-31 23:12:51,195 		9072 of 10000 with 83.88% 	 Time used:  0.00 sec
2023-03-31 23:12:51,197 		9096 of 10000 with 83.86% 	 Time used:  0.00 sec
2023-03-31 23:12:51,200 		9120 of 10000 with 83.89% 	 Time used:  0.00 sec
2023-03-31 23:12:51,202 		9144 of 10000 with 83.84% 	 Time used:  0.00 sec
2023-03-31 23:12:51,204 		9168 of 10000 with 83.85% 	 Time used:  0.00 sec
2023-03-31 23:12:51,206 		9192 of 10000 with 83.83% 	 Time used:  0.00 sec
2023-03-31 23:12:51,208 		9216 of 10000 with 83.83% 	 Time used:  0.00 sec
2023-03-31 23:12:51,210 		9240 of 10000 with 83.80% 	 Time used:  0.00 sec
2023-03-31 23:12:51,213 		9264 of 10000 with 83.79% 	 Time used:  0.00 sec
2023-03-31 23:12:51,215 		9288 of 10000 with 83.81% 	 Time used:  0.00 sec
2023-03-31 23:12:51,217 		9312 of 10000 with 83.80% 	 Time used:  0.00 sec
2023-03-31 23:12:51,219 		9336 of 10000 with 83.77% 	 Time used:  0.00 sec
2023-03-31 23:12:51,221 		9360 of 10000 with 83.76% 	 Time used:  0.00 sec
2023-03-31 23:12:51,223 		9384 of 10000 with 83.77% 	 Time used:  0.00 sec
2023-03-31 23:12:51,225 		9408 of 10000 with 83.79% 	 Time used:  0.00 sec
2023-03-31 23:12:51,228 		9432 of 10000 with 83.81% 	 Time used:  0.00 sec
2023-03-31 23:12:51,230 		9456 of 10000 with 83.78% 	 Time used:  0.00 sec
2023-03-31 23:12:51,232 		9480 of 10000 with 83.80% 	 Time used:  0.00 sec
2023-03-31 23:12:51,234 		9504 of 10000 with 83.78% 	 Time used:  0.00 sec
2023-03-31 23:12:51,236 		9528 of 10000 with 83.78% 	 Time used:  0.00 sec
2023-03-31 23:12:51,238 		9552 of 10000 with 83.79% 	 Time used:  0.00 sec
2023-03-31 23:12:51,241 		9576 of 10000 with 83.81% 	 Time used:  0.00 sec
2023-03-31 23:12:51,243 		9600 of 10000 with 83.81% 	 Time used:  0.00 sec
2023-03-31 23:12:51,245 		9624 of 10000 with 83.82% 	 Time used:  0.00 sec
2023-03-31 23:12:51,247 		9648 of 10000 with 83.83% 	 Time used:  0.00 sec
2023-03-31 23:12:51,249 		9672 of 10000 with 83.84% 	 Time used:  0.00 sec
2023-03-31 23:12:51,251 		9696 of 10000 with 83.83% 	 Time used:  0.00 sec
2023-03-31 23:12:51,253 		9720 of 10000 with 83.84% 	 Time used:  0.00 sec
2023-03-31 23:12:51,256 		9744 of 10000 with 83.84% 	 Time used:  0.00 sec
2023-03-31 23:12:51,258 		9768 of 10000 with 83.85% 	 Time used:  0.00 sec
2023-03-31 23:12:51,260 		9792 of 10000 with 83.86% 	 Time used:  0.00 sec
2023-03-31 23:12:51,262 		9816 of 10000 with 83.87% 	 Time used:  0.00 sec
2023-03-31 23:12:51,264 		9840 of 10000 with 83.88% 	 Time used:  0.00 sec
2023-03-31 23:12:51,266 		9864 of 10000 with 83.88% 	 Time used:  0.00 sec
2023-03-31 23:12:51,269 		9888 of 10000 with 83.88% 	 Time used:  0.00 sec
2023-03-31 23:12:51,271 		9912 of 10000 with 83.90% 	 Time used:  0.00 sec
2023-03-31 23:12:51,273 		9936 of 10000 with 83.92% 	 Time used:  0.00 sec
2023-03-31 23:12:51,275 		9960 of 10000 with 83.89% 	 Time used:  0.00 sec
2023-03-31 23:12:51,277 		9984 of 10000 with 83.88% 	 Time used:  0.00 sec
2023-03-31 23:12:51,279 		10000 of 10000 with 83.89% 	 Time used:  0.00 sec
2023-03-31 23:12:51,279 
2023-03-31 23:12:51,288 			Learning rate: weights:   1.000e-03    
2023-03-31 23:12:51,288 			Last test performance: 83.89%
2023-03-31 23:12:51,288 ----------------
2023-03-31 23:12:51,389   5   =>  0    		Training 486 pattern with 80.83% 	Forward time: 	 0.09 sec
2023-03-31 23:12:51,389 			Loss:    2.116e-02    			Backward time: 	 0.01 sec 
2023-03-31 23:12:51,426 			Learning rate: weights:   1.000e-03    
2023-03-31 23:12:51,427 			Last test performance: 83.89%
2023-03-31 23:12:51,427 ----------------
2023-03-31 23:12:51,550   5   =>  1    		Training 486 pattern with 81.46% 	Forward time: 	 0.11 sec
2023-03-31 23:12:51,550 			Loss:    1.980e-02    			Backward time: 	 0.01 sec 
2023-03-31 23:12:51,656 			Learning rate: weights:   1.000e-03    
2023-03-31 23:12:51,656 			Last test performance: 83.89%
2023-03-31 23:12:51,656 ----------------
2023-03-31 23:12:51,779   5   =>  2    		Training 486 pattern with 83.75% 	Forward time: 	 0.11 sec
2023-03-31 23:12:51,779 			Loss:    1.889e-02    			Backward time: 	 0.01 sec 
2023-03-31 23:12:51,851 			Learning rate: weights:   1.000e-03    
2023-03-31 23:12:51,851 			Last test performance: 83.89%
2023-03-31 23:12:51,851 ----------------
2023-03-31 23:12:51,975   5   =>  3    		Training 486 pattern with 85.42% 	Forward time: 	 0.11 sec
2023-03-31 23:12:51,975 			Loss:    1.769e-02    			Backward time: 	 0.01 sec 
2023-03-31 23:12:52,029 			Learning rate: weights:   1.000e-03    
2023-03-31 23:12:52,029 			Last test performance: 83.89%
2023-03-31 23:12:52,029 ----------------
2023-03-31 23:12:52,152   5   =>  4    		Training 486 pattern with 82.71% 	Forward time: 	 0.11 sec
2023-03-31 23:12:52,152 			Loss:    2.127e-02    			Backward time: 	 0.01 sec 
2023-03-31 23:12:52,197 			Learning rate: weights:   1.000e-03    
2023-03-31 23:12:52,197 			Last test performance: 83.89%
2023-03-31 23:12:52,197 ----------------
2023-03-31 23:12:52,320   5   =>  5    		Training 486 pattern with 83.12% 	Forward time: 	 0.11 sec
2023-03-31 23:12:52,320 			Loss:    1.918e-02    			Backward time: 	 0.01 sec 
2023-03-31 23:12:52,390 			Learning rate: weights:   1.000e-03    
2023-03-31 23:12:52,390 			Last test performance: 83.89%
2023-03-31 23:12:52,390 ----------------
2023-03-31 23:12:52,514   5   =>  6    		Training 486 pattern with 81.46% 	Forward time: 	 0.11 sec
2023-03-31 23:12:52,514 			Loss:    2.160e-02    			Backward time: 	 0.01 sec 
2023-03-31 23:12:52,564 			Learning rate: weights:   1.000e-03    
2023-03-31 23:12:52,564 			Last test performance: 83.89%
2023-03-31 23:12:52,564 ----------------
2023-03-31 23:12:52,688   5   =>  7    		Training 486 pattern with 84.17% 	Forward time: 	 0.11 sec
2023-03-31 23:12:52,688 			Loss:    1.862e-02    			Backward time: 	 0.01 sec 
2023-03-31 23:12:52,769 			Learning rate: weights:   1.000e-03    
2023-03-31 23:12:52,769 			Last test performance: 83.89%
2023-03-31 23:12:52,769 ----------------
2023-03-31 23:12:52,893   5   =>  8    		Training 486 pattern with 81.67% 	Forward time: 	 0.11 sec
2023-03-31 23:12:52,893 			Loss:    2.041e-02    			Backward time: 	 0.01 sec 
2023-03-31 23:12:52,966 			Learning rate: weights:   1.000e-03    
2023-03-31 23:12:52,966 			Last test performance: 83.89%
2023-03-31 23:12:52,966 ----------------
2023-03-31 23:12:53,088   5   =>  9    		Training 486 pattern with 82.08% 	Forward time: 	 0.11 sec
2023-03-31 23:12:53,088 			Loss:    2.027e-02    			Backward time: 	 0.01 sec 
2023-03-31 23:12:53,184 			Learning rate: weights:   1.000e-03    
2023-03-31 23:12:53,184 			Last test performance: 83.89%
2023-03-31 23:12:53,184 ----------------
2023-03-31 23:12:53,307   5   =>  10   		Training 486 pattern with 81.46% 	Forward time: 	 0.11 sec
2023-03-31 23:12:53,307 			Loss:    2.124e-02    			Backward time: 	 0.01 sec 
2023-03-31 23:12:53,359 			Learning rate: weights:   1.000e-03    
2023-03-31 23:12:53,359 			Last test performance: 83.89%
2023-03-31 23:12:53,359 ----------------
2023-03-31 23:12:53,481   5   =>  11   		Training 486 pattern with 83.96% 	Forward time: 	 0.11 sec
2023-03-31 23:12:53,481 			Loss:    1.877e-02    			Backward time: 	 0.01 sec 
2023-03-31 23:12:53,604 			Learning rate: weights:   1.000e-03    
2023-03-31 23:12:53,604 			Last test performance: 83.89%
2023-03-31 23:12:53,604 ----------------
2023-03-31 23:12:53,727   5   =>  12   		Training 486 pattern with 81.46% 	Forward time: 	 0.11 sec
2023-03-31 23:12:53,727 			Loss:    2.042e-02    			Backward time: 	 0.01 sec 
2023-03-31 23:12:53,772 			Learning rate: weights:   1.000e-03    
2023-03-31 23:12:53,772 			Last test performance: 83.89%
2023-03-31 23:12:53,772 ----------------
2023-03-31 23:12:53,895   5   =>  13   		Training 486 pattern with 79.79% 	Forward time: 	 0.11 sec
2023-03-31 23:12:53,895 			Loss:    2.277e-02    			Backward time: 	 0.01 sec 
2023-03-31 23:12:53,980 			Learning rate: weights:   1.000e-03    
2023-03-31 23:12:53,981 			Last test performance: 83.89%
2023-03-31 23:12:53,981 ----------------
2023-03-31 23:12:54,105   5   =>  14   		Training 486 pattern with 85.62% 	Forward time: 	 0.11 sec
2023-03-31 23:12:54,105 			Loss:    1.780e-02    			Backward time: 	 0.01 sec 
2023-03-31 23:12:54,266 			Learning rate: weights:   1.000e-03    
2023-03-31 23:12:54,266 			Last test performance: 83.89%
2023-03-31 23:12:54,266 ----------------
2023-03-31 23:12:54,392   5   =>  15   		Training 486 pattern with 81.88% 	Forward time: 	 0.11 sec
2023-03-31 23:12:54,392 			Loss:    1.844e-02    			Backward time: 	 0.01 sec 
2023-03-31 23:12:54,423 			Learning rate: weights:   1.000e-03    
2023-03-31 23:12:54,423 			Last test performance: 83.89%
2023-03-31 23:12:54,423 ----------------
2023-03-31 23:12:54,529   5   =>  16   		Training 486 pattern with 79.58% 	Forward time: 	 0.09 sec
2023-03-31 23:12:54,529 			Loss:    2.077e-02    			Backward time: 	 0.01 sec 
2023-03-31 23:12:54,597 			Learning rate: weights:   1.000e-03    
2023-03-31 23:12:54,597 			Last test performance: 83.89%
2023-03-31 23:12:54,597 ----------------
2023-03-31 23:12:54,725   5   =>  17   		Training 486 pattern with 82.29% 	Forward time: 	 0.11 sec
2023-03-31 23:12:54,725 			Loss:    2.184e-02    			Backward time: 	 0.01 sec 
2023-03-31 23:12:54,776 			Learning rate: weights:   1.000e-03    
2023-03-31 23:12:54,776 			Last test performance: 83.89%
2023-03-31 23:12:54,776 ----------------
2023-03-31 23:12:54,881   5   =>  18   		Training 486 pattern with 82.71% 	Forward time: 	 0.09 sec
2023-03-31 23:12:54,881 			Loss:    1.842e-02    			Backward time: 	 0.01 sec 
2023-03-31 23:12:54,947 			Learning rate: weights:   1.000e-03    
2023-03-31 23:12:54,947 			Last test performance: 83.89%
2023-03-31 23:12:54,947 ----------------
2023-03-31 23:12:55,076   5   =>  19   		Training 486 pattern with 85.42% 	Forward time: 	 0.12 sec
2023-03-31 23:12:55,076 			Loss:    1.824e-02    			Backward time: 	 0.01 sec 
2023-03-31 23:12:55,183 			Learning rate: weights:   1.000e-03    
2023-03-31 23:12:55,183 			Last test performance: 83.89%
2023-03-31 23:12:55,183 ----------------
2023-03-31 23:12:55,311   5   =>  20   		Training 486 pattern with 78.96% 	Forward time: 	 0.11 sec
2023-03-31 23:12:55,311 			Loss:    2.266e-02    			Backward time: 	 0.01 sec 
2023-03-31 23:12:55,360 			Learning rate: weights:   1.000e-03    
2023-03-31 23:12:55,360 			Last test performance: 83.89%
2023-03-31 23:12:55,360 ----------------
2023-03-31 23:12:55,482   5   =>  21   		Training 486 pattern with 77.29% 	Forward time: 	 0.11 sec
2023-03-31 23:12:55,482 			Loss:    2.224e-02    			Backward time: 	 0.01 sec 
2023-03-31 23:12:55,543 			Learning rate: weights:   1.000e-03    
2023-03-31 23:12:55,543 			Last test performance: 83.89%
2023-03-31 23:12:55,543 ----------------
2023-03-31 23:12:55,667   5   =>  22   		Training 486 pattern with 82.92% 	Forward time: 	 0.11 sec
2023-03-31 23:12:55,667 			Loss:    1.875e-02    			Backward time: 	 0.01 sec 
2023-03-31 23:12:55,711 			Learning rate: weights:   1.000e-03    
2023-03-31 23:12:55,711 			Last test performance: 83.89%
2023-03-31 23:12:55,711 ----------------
2023-03-31 23:12:55,835   5   =>  23   		Training 486 pattern with 81.46% 	Forward time: 	 0.11 sec
2023-03-31 23:12:55,835 			Loss:    2.006e-02    			Backward time: 	 0.01 sec 
2023-03-31 23:12:55,872 			Learning rate: weights:   1.000e-03    
2023-03-31 23:12:55,872 			Last test performance: 83.89%
2023-03-31 23:12:55,872 ----------------
2023-03-31 23:12:55,996   5   =>  24   		Training 486 pattern with 80.83% 	Forward time: 	 0.11 sec
2023-03-31 23:12:55,996 			Loss:    2.016e-02    			Backward time: 	 0.01 sec 
2023-03-31 23:12:56,051 			Learning rate: weights:   1.000e-03    
2023-03-31 23:12:56,051 			Last test performance: 83.89%
2023-03-31 23:12:56,051 ----------------
2023-03-31 23:12:56,174   5   =>  25   		Training 486 pattern with 81.25% 	Forward time: 	 0.11 sec
2023-03-31 23:12:56,174 			Loss:    2.050e-02    			Backward time: 	 0.01 sec 
2023-03-31 23:12:56,224 			Learning rate: weights:   1.000e-03    
2023-03-31 23:12:56,224 			Last test performance: 83.89%
2023-03-31 23:12:56,224 ----------------
2023-03-31 23:12:56,348   5   =>  26   		Training 486 pattern with 80.83% 	Forward time: 	 0.11 sec
2023-03-31 23:12:56,348 			Loss:    2.120e-02    			Backward time: 	 0.01 sec 
2023-03-31 23:12:56,418 			Learning rate: weights:   1.000e-03    
2023-03-31 23:12:56,418 			Last test performance: 83.89%
2023-03-31 23:12:56,418 ----------------
2023-03-31 23:12:56,541   5   =>  27   		Training 486 pattern with 81.88% 	Forward time: 	 0.11 sec
2023-03-31 23:12:56,541 			Loss:    1.933e-02    			Backward time: 	 0.01 sec 
2023-03-31 23:12:56,588 			Learning rate: weights:   1.000e-03    
2023-03-31 23:12:56,588 			Last test performance: 83.89%
2023-03-31 23:12:56,588 ----------------
2023-03-31 23:12:56,712   5   =>  28   		Training 486 pattern with 82.50% 	Forward time: 	 0.11 sec
2023-03-31 23:12:56,712 			Loss:    1.922e-02    			Backward time: 	 0.01 sec 
2023-03-31 23:12:56,760 			Learning rate: weights:   1.000e-03    
2023-03-31 23:12:56,760 			Last test performance: 83.89%
2023-03-31 23:12:56,760 ----------------
2023-03-31 23:12:56,884   5   =>  29   		Training 486 pattern with 83.54% 	Forward time: 	 0.11 sec
2023-03-31 23:12:56,884 			Loss:    1.815e-02    			Backward time: 	 0.01 sec 
2023-03-31 23:12:56,961 			Learning rate: weights:   1.000e-03    
2023-03-31 23:12:56,961 			Last test performance: 83.89%
2023-03-31 23:12:56,961 ----------------
2023-03-31 23:12:57,085   5   =>  30   		Training 486 pattern with 87.08% 	Forward time: 	 0.11 sec
2023-03-31 23:12:57,085 			Loss:    1.564e-02    			Backward time: 	 0.01 sec 
2023-03-31 23:12:57,128 			Learning rate: weights:   1.000e-03    
2023-03-31 23:12:57,128 			Last test performance: 83.89%
2023-03-31 23:12:57,128 ----------------
2023-03-31 23:12:57,250   5   =>  31   		Training 486 pattern with 80.00% 	Forward time: 	 0.11 sec
2023-03-31 23:12:57,250 			Loss:    2.055e-02    			Backward time: 	 0.01 sec 
2023-03-31 23:12:57,307 			Learning rate: weights:   1.000e-03    
2023-03-31 23:12:57,307 			Last test performance: 83.89%
2023-03-31 23:12:57,307 ----------------
2023-03-31 23:12:57,430   5   =>  32   		Training 486 pattern with 85.42% 	Forward time: 	 0.11 sec
2023-03-31 23:12:57,430 			Loss:    1.734e-02    			Backward time: 	 0.01 sec 
2023-03-31 23:12:57,477 			Learning rate: weights:   1.000e-03    
2023-03-31 23:12:57,477 			Last test performance: 83.89%
2023-03-31 23:12:57,477 ----------------
2023-03-31 23:12:57,600   5   =>  33   		Training 486 pattern with 83.54% 	Forward time: 	 0.11 sec
2023-03-31 23:12:57,600 			Loss:    1.852e-02    			Backward time: 	 0.01 sec 
2023-03-31 23:12:57,658 			Learning rate: weights:   1.000e-03    
2023-03-31 23:12:57,658 			Last test performance: 83.89%
2023-03-31 23:12:57,658 ----------------
2023-03-31 23:12:57,781   5   =>  34   		Training 486 pattern with 81.88% 	Forward time: 	 0.11 sec
2023-03-31 23:12:57,781 			Loss:    1.991e-02    			Backward time: 	 0.01 sec 
2023-03-31 23:12:57,842 			Learning rate: weights:   1.000e-03    
2023-03-31 23:12:57,842 			Last test performance: 83.89%
2023-03-31 23:12:57,842 ----------------
2023-03-31 23:12:57,966   5   =>  35   		Training 486 pattern with 83.12% 	Forward time: 	 0.11 sec
2023-03-31 23:12:57,966 			Loss:    1.853e-02    			Backward time: 	 0.01 sec 
2023-03-31 23:12:58,060 			Learning rate: weights:   1.000e-03    
2023-03-31 23:12:58,060 			Last test performance: 83.89%
2023-03-31 23:12:58,060 ----------------
2023-03-31 23:12:58,182   5   =>  36   		Training 486 pattern with 81.04% 	Forward time: 	 0.11 sec
2023-03-31 23:12:58,182 			Loss:    2.183e-02    			Backward time: 	 0.01 sec 
2023-03-31 23:12:58,305 			Learning rate: weights:   1.000e-03    
2023-03-31 23:12:58,305 			Last test performance: 83.89%
2023-03-31 23:12:58,305 ----------------
2023-03-31 23:12:58,429   5   =>  37   		Training 486 pattern with 80.21% 	Forward time: 	 0.11 sec
2023-03-31 23:12:58,429 			Loss:    2.087e-02    			Backward time: 	 0.01 sec 
2023-03-31 23:12:58,488 			Learning rate: weights:   1.000e-03    
2023-03-31 23:12:58,488 			Last test performance: 83.89%
2023-03-31 23:12:58,488 ----------------
2023-03-31 23:12:58,611   5   =>  38   		Training 486 pattern with 81.04% 	Forward time: 	 0.11 sec
2023-03-31 23:12:58,611 			Loss:    2.162e-02    			Backward time: 	 0.01 sec 
2023-03-31 23:12:58,675 			Learning rate: weights:   1.000e-03    
2023-03-31 23:12:58,675 			Last test performance: 83.89%
2023-03-31 23:12:58,675 ----------------
2023-03-31 23:12:58,800   5   =>  39   		Training 486 pattern with 82.08% 	Forward time: 	 0.11 sec
2023-03-31 23:12:58,800 			Loss:    2.220e-02    			Backward time: 	 0.01 sec 
2023-03-31 23:12:58,857 			Learning rate: weights:   1.000e-03    
2023-03-31 23:12:58,857 			Last test performance: 83.89%
2023-03-31 23:12:58,857 ----------------
2023-03-31 23:12:58,980   5   =>  40   		Training 486 pattern with 82.71% 	Forward time: 	 0.11 sec
2023-03-31 23:12:58,980 			Loss:    1.972e-02    			Backward time: 	 0.01 sec 
2023-03-31 23:12:59,028 			Learning rate: weights:   1.000e-03    
2023-03-31 23:12:59,028 			Last test performance: 83.89%
2023-03-31 23:12:59,028 ----------------
2023-03-31 23:12:59,152   5   =>  41   		Training 486 pattern with 83.54% 	Forward time: 	 0.11 sec
2023-03-31 23:12:59,152 			Loss:    1.892e-02    			Backward time: 	 0.01 sec 
2023-03-31 23:12:59,265 			Learning rate: weights:   1.000e-03    
2023-03-31 23:12:59,265 			Last test performance: 83.89%
2023-03-31 23:12:59,265 ----------------
2023-03-31 23:12:59,388   5   =>  42   		Training 486 pattern with 85.21% 	Forward time: 	 0.11 sec
2023-03-31 23:12:59,388 			Loss:    1.566e-02    			Backward time: 	 0.01 sec 
2023-03-31 23:12:59,433 			Learning rate: weights:   1.000e-03    
2023-03-31 23:12:59,433 			Last test performance: 83.89%
2023-03-31 23:12:59,433 ----------------
2023-03-31 23:12:59,556   5   =>  43   		Training 486 pattern with 87.08% 	Forward time: 	 0.11 sec
2023-03-31 23:12:59,556 			Loss:    1.495e-02    			Backward time: 	 0.01 sec 
2023-03-31 23:12:59,603 			Learning rate: weights:   1.000e-03    
2023-03-31 23:12:59,603 			Last test performance: 83.89%
2023-03-31 23:12:59,603 ----------------
2023-03-31 23:12:59,727   5   =>  44   		Training 486 pattern with 82.71% 	Forward time: 	 0.11 sec
2023-03-31 23:12:59,727 			Loss:    2.045e-02    			Backward time: 	 0.01 sec 
2023-03-31 23:12:59,804 			Learning rate: weights:   1.000e-03    
2023-03-31 23:12:59,804 			Last test performance: 83.89%
2023-03-31 23:12:59,804 ----------------
2023-03-31 23:12:59,929   5   =>  45   		Training 486 pattern with 80.83% 	Forward time: 	 0.11 sec
2023-03-31 23:12:59,929 			Loss:    1.834e-02    			Backward time: 	 0.01 sec 
2023-03-31 23:12:59,967 			Learning rate: weights:   1.000e-03    
2023-03-31 23:12:59,967 			Last test performance: 83.89%
2023-03-31 23:12:59,967 ----------------
2023-03-31 23:13:00,080   5   =>  46   		Training 486 pattern with 81.04% 	Forward time: 	 0.10 sec
2023-03-31 23:13:00,080 			Loss:    2.041e-02    			Backward time: 	 0.01 sec 
2023-03-31 23:13:00,131 			Learning rate: weights:   1.000e-03    
2023-03-31 23:13:00,131 			Last test performance: 83.89%
2023-03-31 23:13:00,131 ----------------
2023-03-31 23:13:00,254   5   =>  47   		Training 486 pattern with 82.29% 	Forward time: 	 0.11 sec
2023-03-31 23:13:00,254 			Loss:    1.768e-02    			Backward time: 	 0.01 sec 
2023-03-31 23:13:00,299 			Learning rate: weights:   1.000e-03    
2023-03-31 23:13:00,299 			Last test performance: 83.89%
2023-03-31 23:13:00,299 ----------------
2023-03-31 23:13:00,423   5   =>  48   		Training 486 pattern with 83.12% 	Forward time: 	 0.11 sec
2023-03-31 23:13:00,423 			Loss:    1.907e-02    			Backward time: 	 0.01 sec 
2023-03-31 23:13:00,479 			Learning rate: weights:   1.000e-03    
2023-03-31 23:13:00,479 			Last test performance: 83.89%
2023-03-31 23:13:00,479 ----------------
2023-03-31 23:13:00,602   5   =>  49   		Training 486 pattern with 81.46% 	Forward time: 	 0.11 sec
2023-03-31 23:13:00,602 			Loss:    2.012e-02    			Backward time: 	 0.01 sec 
2023-03-31 23:13:00,656 			Learning rate: weights:   1.000e-03    
2023-03-31 23:13:00,657 			Last test performance: 83.89%
2023-03-31 23:13:00,657 ----------------
2023-03-31 23:13:00,780   5   =>  50   		Training 486 pattern with 81.67% 	Forward time: 	 0.11 sec
2023-03-31 23:13:00,780 			Loss:    1.823e-02    			Backward time: 	 0.01 sec 
2023-03-31 23:13:00,824 			Learning rate: weights:   1.000e-03    
2023-03-31 23:13:00,824 			Last test performance: 83.89%
2023-03-31 23:13:00,824 ----------------
2023-03-31 23:13:00,948   5   =>  51   		Training 486 pattern with 87.08% 	Forward time: 	 0.11 sec
2023-03-31 23:13:00,948 			Loss:    1.419e-02    			Backward time: 	 0.01 sec 
2023-03-31 23:13:00,993 			Learning rate: weights:   1.000e-03    
2023-03-31 23:13:00,993 			Last test performance: 83.89%
2023-03-31 23:13:00,993 ----------------
2023-03-31 23:13:01,116   5   =>  52   		Training 486 pattern with 78.75% 	Forward time: 	 0.11 sec
2023-03-31 23:13:01,116 			Loss:    2.415e-02    			Backward time: 	 0.01 sec 
2023-03-31 23:13:01,160 			Learning rate: weights:   1.000e-03    
2023-03-31 23:13:01,160 			Last test performance: 83.89%
2023-03-31 23:13:01,160 ----------------
2023-03-31 23:13:01,286   5   =>  53   		Training 486 pattern with 84.17% 	Forward time: 	 0.11 sec
2023-03-31 23:13:01,286 			Loss:    1.774e-02    			Backward time: 	 0.01 sec 
2023-03-31 23:13:01,396 			Learning rate: weights:   1.000e-03    
2023-03-31 23:13:01,397 			Last test performance: 83.89%
2023-03-31 23:13:01,397 ----------------
2023-03-31 23:13:01,521   5   =>  54   		Training 486 pattern with 81.25% 	Forward time: 	 0.11 sec
2023-03-31 23:13:01,521 			Loss:    1.922e-02    			Backward time: 	 0.01 sec 
2023-03-31 23:13:01,562 			Learning rate: weights:   1.000e-03    
2023-03-31 23:13:01,562 			Last test performance: 83.89%
2023-03-31 23:13:01,562 ----------------
2023-03-31 23:13:01,685   5   =>  55   		Training 486 pattern with 84.17% 	Forward time: 	 0.11 sec
2023-03-31 23:13:01,685 			Loss:    1.581e-02    			Backward time: 	 0.01 sec 
2023-03-31 23:13:01,746 			Learning rate: weights:   1.000e-03    
2023-03-31 23:13:01,746 			Last test performance: 83.89%
2023-03-31 23:13:01,746 ----------------
2023-03-31 23:13:01,869   5   =>  56   		Training 486 pattern with 82.50% 	Forward time: 	 0.11 sec
2023-03-31 23:13:01,869 			Loss:    2.009e-02    			Backward time: 	 0.01 sec 
2023-03-31 23:13:01,966 			Learning rate: weights:   1.000e-03    
2023-03-31 23:13:01,966 			Last test performance: 83.89%
2023-03-31 23:13:01,966 ----------------
2023-03-31 23:13:02,089   5   =>  57   		Training 486 pattern with 82.29% 	Forward time: 	 0.11 sec
2023-03-31 23:13:02,089 			Loss:    1.875e-02    			Backward time: 	 0.01 sec 
2023-03-31 23:13:02,134 			Learning rate: weights:   1.000e-03    
2023-03-31 23:13:02,134 			Last test performance: 83.89%
2023-03-31 23:13:02,134 ----------------
2023-03-31 23:13:02,257   5   =>  58   		Training 486 pattern with 82.71% 	Forward time: 	 0.11 sec
2023-03-31 23:13:02,257 			Loss:    1.932e-02    			Backward time: 	 0.01 sec 
2023-03-31 23:13:02,335 			Learning rate: weights:   1.000e-03    
2023-03-31 23:13:02,335 			Last test performance: 83.89%
2023-03-31 23:13:02,336 ----------------
2023-03-31 23:13:02,458   5   =>  59   		Training 486 pattern with 83.96% 	Forward time: 	 0.11 sec
2023-03-31 23:13:02,458 			Loss:    1.730e-02    			Backward time: 	 0.01 sec 
2023-03-31 23:13:02,496 			Learning rate: weights:   1.000e-03    
2023-03-31 23:13:02,496 			Last test performance: 83.89%
2023-03-31 23:13:02,496 ----------------
2023-03-31 23:13:02,618   5   =>  60   		Training 486 pattern with 86.25% 	Forward time: 	 0.11 sec
2023-03-31 23:13:02,618 			Loss:    1.651e-02    			Backward time: 	 0.01 sec 
2023-03-31 23:13:02,663 			Learning rate: weights:   1.000e-03    
2023-03-31 23:13:02,663 			Last test performance: 83.89%
2023-03-31 23:13:02,663 ----------------
2023-03-31 23:13:02,786   5   =>  61   		Training 486 pattern with 79.17% 	Forward time: 	 0.11 sec
2023-03-31 23:13:02,786 			Loss:    2.237e-02    			Backward time: 	 0.01 sec 
2023-03-31 23:13:02,982 			Learning rate: weights:   1.000e-03    
2023-03-31 23:13:02,982 			Last test performance: 83.89%
2023-03-31 23:13:02,982 ----------------
2023-03-31 23:13:03,106   5   =>  62   		Training 486 pattern with 85.62% 	Forward time: 	 0.11 sec
2023-03-31 23:13:03,106 			Loss:    1.730e-02    			Backward time: 	 0.01 sec 
2023-03-31 23:13:03,196 			Learning rate: weights:   1.000e-03    
2023-03-31 23:13:03,196 			Last test performance: 83.89%
2023-03-31 23:13:03,197 ----------------
2023-03-31 23:13:03,321   5   =>  63   		Training 486 pattern with 81.25% 	Forward time: 	 0.11 sec
2023-03-31 23:13:03,321 			Loss:    2.161e-02    			Backward time: 	 0.01 sec 
2023-03-31 23:13:03,369 			Learning rate: weights:   1.000e-03    
2023-03-31 23:13:03,369 			Last test performance: 83.89%
2023-03-31 23:13:03,369 ----------------
2023-03-31 23:13:03,493   5   =>  64   		Training 486 pattern with 83.54% 	Forward time: 	 0.11 sec
2023-03-31 23:13:03,493 			Loss:    1.777e-02    			Backward time: 	 0.01 sec 
2023-03-31 23:13:03,540 			Learning rate: weights:   1.000e-03    
2023-03-31 23:13:03,540 			Last test performance: 83.89%
2023-03-31 23:13:03,540 ----------------
2023-03-31 23:13:03,663   5   =>  65   		Training 486 pattern with 80.83% 	Forward time: 	 0.11 sec
2023-03-31 23:13:03,663 			Loss:    2.126e-02    			Backward time: 	 0.01 sec 
2023-03-31 23:13:03,707 			Learning rate: weights:   1.000e-03    
2023-03-31 23:13:03,707 			Last test performance: 83.89%
2023-03-31 23:13:03,707 ----------------
2023-03-31 23:13:03,831   5   =>  66   		Training 486 pattern with 82.50% 	Forward time: 	 0.11 sec
2023-03-31 23:13:03,831 			Loss:    1.868e-02    			Backward time: 	 0.01 sec 
2023-03-31 23:13:03,870 			Learning rate: weights:   1.000e-03    
2023-03-31 23:13:03,870 			Last test performance: 83.89%
2023-03-31 23:13:03,870 ----------------
2023-03-31 23:13:03,994   5   =>  67   		Training 486 pattern with 82.50% 	Forward time: 	 0.11 sec
2023-03-31 23:13:03,994 			Loss:    1.913e-02    			Backward time: 	 0.01 sec 
2023-03-31 23:13:04,040 			Learning rate: weights:   1.000e-03    
2023-03-31 23:13:04,041 			Last test performance: 83.89%
2023-03-31 23:13:04,041 ----------------
2023-03-31 23:13:04,164   5   =>  68   		Training 486 pattern with 81.67% 	Forward time: 	 0.11 sec
2023-03-31 23:13:04,164 			Loss:    1.950e-02    			Backward time: 	 0.01 sec 
2023-03-31 23:13:04,257 			Learning rate: weights:   1.000e-03    
2023-03-31 23:13:04,257 			Last test performance: 83.89%
2023-03-31 23:13:04,257 ----------------
2023-03-31 23:13:04,380   5   =>  69   		Training 486 pattern with 83.54% 	Forward time: 	 0.11 sec
2023-03-31 23:13:04,380 			Loss:    1.820e-02    			Backward time: 	 0.01 sec 
2023-03-31 23:13:04,431 			Learning rate: weights:   1.000e-03    
2023-03-31 23:13:04,431 			Last test performance: 83.89%
2023-03-31 23:13:04,431 ----------------
2023-03-31 23:13:04,553   5   =>  70   		Training 486 pattern with 80.42% 	Forward time: 	 0.11 sec
2023-03-31 23:13:04,553 			Loss:    2.171e-02    			Backward time: 	 0.01 sec 
2023-03-31 23:13:04,598 			Learning rate: weights:   1.000e-03    
2023-03-31 23:13:04,598 			Last test performance: 83.89%
2023-03-31 23:13:04,598 ----------------
2023-03-31 23:13:04,721   5   =>  71   		Training 486 pattern with 84.58% 	Forward time: 	 0.11 sec
2023-03-31 23:13:04,721 			Loss:    1.897e-02    			Backward time: 	 0.01 sec 
2023-03-31 23:13:04,760 			Learning rate: weights:   1.000e-03    
2023-03-31 23:13:04,760 			Last test performance: 83.89%
2023-03-31 23:13:04,760 ----------------
2023-03-31 23:13:04,883   5   =>  72   		Training 486 pattern with 82.71% 	Forward time: 	 0.11 sec
2023-03-31 23:13:04,883 			Loss:    1.929e-02    			Backward time: 	 0.01 sec 
2023-03-31 23:13:04,988 			Learning rate: weights:   1.000e-03    
2023-03-31 23:13:04,988 			Last test performance: 83.89%
2023-03-31 23:13:04,988 ----------------
2023-03-31 23:13:05,111   5   =>  73   		Training 486 pattern with 87.08% 	Forward time: 	 0.11 sec
2023-03-31 23:13:05,111 			Loss:    1.620e-02    			Backward time: 	 0.01 sec 
2023-03-31 23:13:05,185 			Learning rate: weights:   1.000e-03    
2023-03-31 23:13:05,185 			Last test performance: 83.89%
2023-03-31 23:13:05,185 ----------------
2023-03-31 23:13:05,312   5   =>  74   		Training 486 pattern with 84.38% 	Forward time: 	 0.11 sec
2023-03-31 23:13:05,312 			Loss:    1.821e-02    			Backward time: 	 0.01 sec 
2023-03-31 23:13:05,379 			Learning rate: weights:   1.000e-03    
2023-03-31 23:13:05,379 			Last test performance: 83.89%
2023-03-31 23:13:05,380 ----------------
2023-03-31 23:13:05,508   5   =>  75   		Training 486 pattern with 83.33% 	Forward time: 	 0.11 sec
2023-03-31 23:13:05,508 			Loss:    1.805e-02    			Backward time: 	 0.01 sec 
2023-03-31 23:13:05,591 			Learning rate: weights:   1.000e-03    
2023-03-31 23:13:05,591 			Last test performance: 83.89%
2023-03-31 23:13:05,591 ----------------
2023-03-31 23:13:05,713   5   =>  76   		Training 486 pattern with 82.08% 	Forward time: 	 0.11 sec
2023-03-31 23:13:05,713 			Loss:    2.134e-02    			Backward time: 	 0.01 sec 
2023-03-31 23:13:05,770 			Learning rate: weights:   1.000e-03    
2023-03-31 23:13:05,770 			Last test performance: 83.89%
2023-03-31 23:13:05,770 ----------------
2023-03-31 23:13:05,893   5   =>  77   		Training 486 pattern with 82.29% 	Forward time: 	 0.11 sec
2023-03-31 23:13:05,893 			Loss:    1.880e-02    			Backward time: 	 0.01 sec 
2023-03-31 23:13:05,959 			Learning rate: weights:   1.000e-03    
2023-03-31 23:13:05,959 			Last test performance: 83.89%
2023-03-31 23:13:05,959 ----------------
2023-03-31 23:13:06,083   5   =>  78   		Training 486 pattern with 83.96% 	Forward time: 	 0.11 sec
2023-03-31 23:13:06,083 			Loss:    1.780e-02    			Backward time: 	 0.01 sec 
2023-03-31 23:13:06,135 			Learning rate: weights:   1.000e-03    
2023-03-31 23:13:06,135 			Last test performance: 83.89%
2023-03-31 23:13:06,135 ----------------
2023-03-31 23:13:06,257   5   =>  79   		Training 486 pattern with 80.83% 	Forward time: 	 0.11 sec
2023-03-31 23:13:06,257 			Loss:    2.200e-02    			Backward time: 	 0.01 sec 
2023-03-31 23:13:06,293 			Learning rate: weights:   1.000e-03    
2023-03-31 23:13:06,293 			Last test performance: 83.89%
2023-03-31 23:13:06,293 ----------------
2023-03-31 23:13:06,418   5   =>  80   		Training 486 pattern with 82.50% 	Forward time: 	 0.11 sec
2023-03-31 23:13:06,418 			Loss:    1.857e-02    			Backward time: 	 0.01 sec 
2023-03-31 23:13:06,467 			Learning rate: weights:   1.000e-03    
2023-03-31 23:13:06,467 			Last test performance: 83.89%
2023-03-31 23:13:06,467 ----------------
2023-03-31 23:13:06,590   5   =>  81   		Training 486 pattern with 82.92% 	Forward time: 	 0.11 sec
2023-03-31 23:13:06,590 			Loss:    2.062e-02    			Backward time: 	 0.01 sec 
2023-03-31 23:13:06,628 			Learning rate: weights:   1.000e-03    
2023-03-31 23:13:06,628 			Last test performance: 83.89%
2023-03-31 23:13:06,628 ----------------
2023-03-31 23:13:06,752   5   =>  82   		Training 486 pattern with 80.83% 	Forward time: 	 0.11 sec
2023-03-31 23:13:06,752 			Loss:    1.967e-02    			Backward time: 	 0.01 sec 
2023-03-31 23:13:06,806 			Learning rate: weights:   1.000e-03    
2023-03-31 23:13:06,806 			Last test performance: 83.89%
2023-03-31 23:13:06,806 ----------------
2023-03-31 23:13:06,928   5   =>  83   		Training 486 pattern with 80.42% 	Forward time: 	 0.11 sec
2023-03-31 23:13:06,928 			Loss:    1.892e-02    			Backward time: 	 0.01 sec 
2023-03-31 23:13:07,098 			Learning rate: weights:   1.000e-03    
2023-03-31 23:13:07,098 			Last test performance: 83.89%
2023-03-31 23:13:07,098 ----------------
2023-03-31 23:13:07,222   5   =>  84   		Training 486 pattern with 82.50% 	Forward time: 	 0.11 sec
2023-03-31 23:13:07,222 			Loss:    1.789e-02    			Backward time: 	 0.01 sec 
2023-03-31 23:13:07,289 			Learning rate: weights:   1.000e-03    
2023-03-31 23:13:07,290 			Last test performance: 83.89%
2023-03-31 23:13:07,290 ----------------
2023-03-31 23:13:07,419   5   =>  85   		Training 486 pattern with 82.29% 	Forward time: 	 0.12 sec
2023-03-31 23:13:07,420 			Loss:    2.149e-02    			Backward time: 	 0.01 sec 
2023-03-31 23:13:07,503 			Learning rate: weights:   1.000e-03    
2023-03-31 23:13:07,503 			Last test performance: 83.89%
2023-03-31 23:13:07,503 ----------------
2023-03-31 23:13:07,629   5   =>  86   		Training 486 pattern with 81.25% 	Forward time: 	 0.12 sec
2023-03-31 23:13:07,629 			Loss:    2.313e-02    			Backward time: 	 0.01 sec 
2023-03-31 23:13:07,703 			Learning rate: weights:   1.000e-03    
2023-03-31 23:13:07,703 			Last test performance: 83.89%
2023-03-31 23:13:07,703 ----------------
2023-03-31 23:13:07,835   5   =>  87   		Training 486 pattern with 82.71% 	Forward time: 	 0.12 sec
2023-03-31 23:13:07,835 			Loss:    1.878e-02    			Backward time: 	 0.01 sec 
2023-03-31 23:13:07,919 			Learning rate: weights:   1.000e-03    
2023-03-31 23:13:07,919 			Last test performance: 83.89%
2023-03-31 23:13:07,919 ----------------
2023-03-31 23:13:08,045   5   =>  88   		Training 486 pattern with 84.38% 	Forward time: 	 0.11 sec
2023-03-31 23:13:08,045 			Loss:    1.665e-02    			Backward time: 	 0.01 sec 
2023-03-31 23:13:08,104 			Learning rate: weights:   1.000e-03    
2023-03-31 23:13:08,104 			Last test performance: 83.89%
2023-03-31 23:13:08,104 ----------------
2023-03-31 23:13:08,231   5   =>  89   		Training 486 pattern with 84.38% 	Forward time: 	 0.12 sec
2023-03-31 23:13:08,231 			Loss:    1.732e-02    			Backward time: 	 0.01 sec 
2023-03-31 23:13:08,305 			Learning rate: weights:   1.000e-03    
2023-03-31 23:13:08,305 			Last test performance: 83.89%
2023-03-31 23:13:08,305 ----------------
2023-03-31 23:13:08,428   5   =>  90   		Training 486 pattern with 79.58% 	Forward time: 	 0.11 sec
2023-03-31 23:13:08,428 			Loss:    2.131e-02    			Backward time: 	 0.01 sec 
2023-03-31 23:13:08,492 			Learning rate: weights:   1.000e-03    
2023-03-31 23:13:08,492 			Last test performance: 83.89%
2023-03-31 23:13:08,492 ----------------
2023-03-31 23:13:08,616   5   =>  91   		Training 486 pattern with 83.33% 	Forward time: 	 0.11 sec
2023-03-31 23:13:08,616 			Loss:    1.990e-02    			Backward time: 	 0.01 sec 
2023-03-31 23:13:08,660 			Learning rate: weights:   1.000e-03    
2023-03-31 23:13:08,660 			Last test performance: 83.89%
2023-03-31 23:13:08,661 ----------------
2023-03-31 23:13:08,784   5   =>  92   		Training 486 pattern with 81.67% 	Forward time: 	 0.11 sec
2023-03-31 23:13:08,784 			Loss:    2.112e-02    			Backward time: 	 0.01 sec 
2023-03-31 23:13:08,846 			Learning rate: weights:   1.000e-03    
2023-03-31 23:13:08,847 			Last test performance: 83.89%
2023-03-31 23:13:08,847 ----------------
2023-03-31 23:13:08,969   5   =>  93   		Training 486 pattern with 83.12% 	Forward time: 	 0.11 sec
2023-03-31 23:13:08,969 			Loss:    2.157e-02    			Backward time: 	 0.01 sec 
2023-03-31 23:13:09,027 			Learning rate: weights:   1.000e-03    
2023-03-31 23:13:09,027 			Last test performance: 83.89%
2023-03-31 23:13:09,028 ----------------
2023-03-31 23:13:09,151   5   =>  94   		Training 486 pattern with 80.83% 	Forward time: 	 0.11 sec
2023-03-31 23:13:09,151 			Loss:    1.869e-02    			Backward time: 	 0.01 sec 
2023-03-31 23:13:09,356 			Learning rate: weights:   1.000e-03    
2023-03-31 23:13:09,356 			Last test performance: 83.89%
2023-03-31 23:13:09,356 ----------------
2023-03-31 23:13:09,480   5   =>  95   		Training 486 pattern with 79.79% 	Forward time: 	 0.11 sec
2023-03-31 23:13:09,480 			Loss:    2.359e-02    			Backward time: 	 0.01 sec 
2023-03-31 23:13:09,541 			Learning rate: weights:   1.000e-03    
2023-03-31 23:13:09,541 			Last test performance: 83.89%
2023-03-31 23:13:09,541 ----------------
2023-03-31 23:13:09,664   5   =>  96   		Training 486 pattern with 85.62% 	Forward time: 	 0.11 sec
2023-03-31 23:13:09,664 			Loss:    1.730e-02    			Backward time: 	 0.01 sec 
2023-03-31 23:13:09,733 			Learning rate: weights:   1.000e-03    
2023-03-31 23:13:09,733 			Last test performance: 83.89%
2023-03-31 23:13:09,733 ----------------
2023-03-31 23:13:09,856   5   =>  97   		Training 486 pattern with 81.88% 	Forward time: 	 0.11 sec
2023-03-31 23:13:09,856 			Loss:    2.147e-02    			Backward time: 	 0.01 sec 
2023-03-31 23:13:09,906 			Learning rate: weights:   1.000e-03    
2023-03-31 23:13:09,906 			Last test performance: 83.89%
2023-03-31 23:13:09,906 ----------------
2023-03-31 23:13:10,029   5   =>  98   		Training 486 pattern with 87.08% 	Forward time: 	 0.11 sec
2023-03-31 23:13:10,029 			Loss:    1.466e-02    			Backward time: 	 0.01 sec 
2023-03-31 23:13:10,076 			Learning rate: weights:   1.000e-03    
2023-03-31 23:13:10,076 			Last test performance: 83.89%
2023-03-31 23:13:10,076 ----------------
2023-03-31 23:13:10,198   5   =>  99   		Training 486 pattern with 82.92% 	Forward time: 	 0.11 sec
2023-03-31 23:13:10,198 			Loss:    1.834e-02    			Backward time: 	 0.01 sec 
2023-03-31 23:13:10,251 			Learning rate: weights:   1.000e-03    
2023-03-31 23:13:10,251 			Last test performance: 83.89%
2023-03-31 23:13:10,251 ----------------
2023-03-31 23:13:10,373   5   => 100   		Training 486 pattern with 81.88% 	Forward time: 	 0.11 sec
2023-03-31 23:13:10,373 			Loss:    2.149e-02    			Backward time: 	 0.01 sec 
2023-03-31 23:13:10,417 			Learning rate: weights:   1.000e-03    
2023-03-31 23:13:10,417 			Last test performance: 83.89%
2023-03-31 23:13:10,417 ----------------
2023-03-31 23:13:10,540   5   => 101   		Training 486 pattern with 82.08% 	Forward time: 	 0.11 sec
2023-03-31 23:13:10,540 			Loss:    1.878e-02    			Backward time: 	 0.01 sec 
2023-03-31 23:13:10,647 			Learning rate: weights:   1.000e-03    
2023-03-31 23:13:10,647 			Last test performance: 83.89%
2023-03-31 23:13:10,647 ----------------
2023-03-31 23:13:10,771   5   => 102   		Training 486 pattern with 83.33% 	Forward time: 	 0.11 sec
2023-03-31 23:13:10,771 			Loss:    1.987e-02    			Backward time: 	 0.01 sec 
2023-03-31 23:13:10,829 			Learning rate: weights:   1.000e-03    
2023-03-31 23:13:10,829 			Last test performance: 83.89%
2023-03-31 23:13:10,829 ----------------
2023-03-31 23:13:10,953   5   => 103   		Training 486 pattern with 83.12% 	Forward time: 	 0.11 sec
2023-03-31 23:13:10,953 			Loss:    1.753e-02    			Backward time: 	 0.01 sec 
2023-03-31 23:13:11,036 			Learning rate: weights:   1.000e-03    
2023-03-31 23:13:11,036 			Last test performance: 83.89%
2023-03-31 23:13:11,036 ----------------
2023-03-31 23:13:11,156   5   => 104   		Training 486 pattern with 81.25% 	Forward time: 	 0.11 sec
2023-03-31 23:13:11,156 			Loss:    2.048e-02    			Backward time: 	 0.01 sec 
2023-03-31 23:13:11,227 			Learning rate: weights:   1.000e-03    
2023-03-31 23:13:11,228 			Last test performance: 83.89%
2023-03-31 23:13:11,228 ----------------
2023-03-31 23:13:11,350   5   => 105   		Training 486 pattern with 86.04% 	Forward time: 	 0.11 sec
2023-03-31 23:13:11,350 			Loss:    1.746e-02    			Backward time: 	 0.01 sec 
2023-03-31 23:13:11,573 			Learning rate: weights:   1.000e-03    
2023-03-31 23:13:11,573 			Last test performance: 83.89%
2023-03-31 23:13:11,573 ----------------
2023-03-31 23:13:11,697   5   => 106   		Training 486 pattern with 84.17% 	Forward time: 	 0.11 sec
2023-03-31 23:13:11,697 			Loss:    1.742e-02    			Backward time: 	 0.01 sec 
2023-03-31 23:13:11,749 			Learning rate: weights:   1.000e-03    
2023-03-31 23:13:11,749 			Last test performance: 83.89%
2023-03-31 23:13:11,749 ----------------
2023-03-31 23:13:11,872   5   => 107   		Training 486 pattern with 80.42% 	Forward time: 	 0.11 sec
2023-03-31 23:13:11,872 			Loss:    1.939e-02    			Backward time: 	 0.01 sec 
2023-03-31 23:13:11,962 			Learning rate: weights:   1.000e-03    
2023-03-31 23:13:11,962 			Last test performance: 83.89%
2023-03-31 23:13:11,962 ----------------
2023-03-31 23:13:12,085   5   => 108   		Training 486 pattern with 85.42% 	Forward time: 	 0.11 sec
2023-03-31 23:13:12,085 			Loss:    1.786e-02    			Backward time: 	 0.01 sec 
2023-03-31 23:13:12,158 			Learning rate: weights:   1.000e-03    
2023-03-31 23:13:12,158 			Last test performance: 83.89%
2023-03-31 23:13:12,158 ----------------
2023-03-31 23:13:12,281   5   => 109   		Training 486 pattern with 83.54% 	Forward time: 	 0.11 sec
2023-03-31 23:13:12,281 			Loss:    2.008e-02    			Backward time: 	 0.01 sec 
2023-03-31 23:13:12,349 			Learning rate: weights:   1.000e-03    
2023-03-31 23:13:12,349 			Last test performance: 83.89%
2023-03-31 23:13:12,349 ----------------
2023-03-31 23:13:12,475   5   => 110   		Training 486 pattern with 85.42% 	Forward time: 	 0.11 sec
2023-03-31 23:13:12,475 			Loss:    1.772e-02    			Backward time: 	 0.01 sec 
2023-03-31 23:13:12,517 			Learning rate: weights:   1.000e-03    
2023-03-31 23:13:12,517 			Last test performance: 83.89%
2023-03-31 23:13:12,517 ----------------
2023-03-31 23:13:12,641   5   => 111   		Training 486 pattern with 80.83% 	Forward time: 	 0.11 sec
2023-03-31 23:13:12,641 			Loss:    1.993e-02    			Backward time: 	 0.01 sec 
2023-03-31 23:13:12,689 			Learning rate: weights:   1.000e-03    
2023-03-31 23:13:12,689 			Last test performance: 83.89%
2023-03-31 23:13:12,690 ----------------
2023-03-31 23:13:12,813   5   => 112   		Training 486 pattern with 83.75% 	Forward time: 	 0.11 sec
2023-03-31 23:13:12,813 			Loss:    1.926e-02    			Backward time: 	 0.01 sec 
2023-03-31 23:13:12,882 			Learning rate: weights:   1.000e-03    
2023-03-31 23:13:12,882 			Last test performance: 83.89%
2023-03-31 23:13:12,882 ----------------
2023-03-31 23:13:13,005   5   => 113   		Training 486 pattern with 85.42% 	Forward time: 	 0.11 sec
2023-03-31 23:13:13,005 			Loss:    1.705e-02    			Backward time: 	 0.01 sec 
2023-03-31 23:13:13,099 			Learning rate: weights:   1.000e-03    
2023-03-31 23:13:13,099 			Last test performance: 83.89%
2023-03-31 23:13:13,099 ----------------
2023-03-31 23:13:13,222   5   => 114   		Training 486 pattern with 81.25% 	Forward time: 	 0.11 sec
2023-03-31 23:13:13,222 			Loss:    2.204e-02    			Backward time: 	 0.01 sec 
2023-03-31 23:13:13,265 			Learning rate: weights:   1.000e-03    
2023-03-31 23:13:13,265 			Last test performance: 83.89%
2023-03-31 23:13:13,265 ----------------
2023-03-31 23:13:13,390   5   => 115   		Training 486 pattern with 82.08% 	Forward time: 	 0.11 sec
2023-03-31 23:13:13,390 			Loss:    1.962e-02    			Backward time: 	 0.01 sec 
2023-03-31 23:13:13,513 			Learning rate: weights:   1.000e-03    
2023-03-31 23:13:13,513 			Last test performance: 83.89%
2023-03-31 23:13:13,513 ----------------
2023-03-31 23:13:13,637   5   => 116   		Training 486 pattern with 83.54% 	Forward time: 	 0.11 sec
2023-03-31 23:13:13,637 			Loss:    1.869e-02    			Backward time: 	 0.01 sec 
2023-03-31 23:13:13,679 			Learning rate: weights:   1.000e-03    
2023-03-31 23:13:13,679 			Last test performance: 83.89%
2023-03-31 23:13:13,679 ----------------
2023-03-31 23:13:13,802   5   => 117   		Training 486 pattern with 82.71% 	Forward time: 	 0.11 sec
2023-03-31 23:13:13,802 			Loss:    1.979e-02    			Backward time: 	 0.01 sec 
2023-03-31 23:13:13,871 			Learning rate: weights:   1.000e-03    
2023-03-31 23:13:13,871 			Last test performance: 83.89%
2023-03-31 23:13:13,871 ----------------
2023-03-31 23:13:13,994   5   => 118   		Training 486 pattern with 83.54% 	Forward time: 	 0.11 sec
2023-03-31 23:13:13,994 			Loss:    1.945e-02    			Backward time: 	 0.01 sec 
2023-03-31 23:13:14,039 			Learning rate: weights:   1.000e-03    
2023-03-31 23:13:14,039 			Last test performance: 83.89%
2023-03-31 23:13:14,039 ----------------
2023-03-31 23:13:14,161   5   => 119   		Training 486 pattern with 84.58% 	Forward time: 	 0.11 sec
2023-03-31 23:13:14,161 			Loss:    1.872e-02    			Backward time: 	 0.01 sec 
2023-03-31 23:13:14,354 			Learning rate: weights:   1.000e-03    
2023-03-31 23:13:14,354 			Last test performance: 83.89%
2023-03-31 23:13:14,354 ----------------
2023-03-31 23:13:14,479   5   => 120   		Training 486 pattern with 84.58% 	Forward time: 	 0.11 sec
2023-03-31 23:13:14,479 			Loss:    1.868e-02    			Backward time: 	 0.01 sec 
2023-03-31 23:13:14,525 			Learning rate: weights:   1.000e-03    
2023-03-31 23:13:14,525 			Last test performance: 83.89%
2023-03-31 23:13:14,526 ----------------
2023-03-31 23:13:14,649   5   => 121   		Training 486 pattern with 84.17% 	Forward time: 	 0.11 sec
2023-03-31 23:13:14,649 			Loss:    1.878e-02    			Backward time: 	 0.01 sec 
2023-03-31 23:13:14,694 			Learning rate: weights:   1.000e-03    
2023-03-31 23:13:14,695 			Last test performance: 83.89%
2023-03-31 23:13:14,695 ----------------
2023-03-31 23:13:14,818   5   => 122   		Training 486 pattern with 84.58% 	Forward time: 	 0.11 sec
2023-03-31 23:13:14,818 			Loss:    1.597e-02    			Backward time: 	 0.01 sec 
2023-03-31 23:13:14,865 			Learning rate: weights:   1.000e-03    
2023-03-31 23:13:14,865 			Last test performance: 83.89%
2023-03-31 23:13:14,865 ----------------
2023-03-31 23:13:14,988   5   => 123   		Training 486 pattern with 83.75% 	Forward time: 	 0.11 sec
2023-03-31 23:13:14,988 			Loss:    1.810e-02    			Backward time: 	 0.01 sec 
2023-03-31 23:13:15,043 			Learning rate: weights:   1.000e-03    
2023-03-31 23:13:15,043 			Last test performance: 83.89%
2023-03-31 23:13:15,043 ----------------
2023-03-31 23:13:15,166   5   => 124   		Training 486 pattern with 80.00% 	Forward time: 	 0.11 sec
2023-03-31 23:13:15,166 			Loss:    2.060e-02    			Backward time: 	 0.01 sec 
2023-03-31 23:13:15,229 
2023-03-31 23:13:15,229 Testing:
2023-03-31 23:13:15,232 		24 of 10000 with 83.33% 	 Time used:  0.00 sec
2023-03-31 23:13:15,235 		48 of 10000 with 79.17% 	 Time used:  0.00 sec
2023-03-31 23:13:15,238 		72 of 10000 with 77.78% 	 Time used:  0.00 sec
2023-03-31 23:13:15,241 		96 of 10000 with 81.25% 	 Time used:  0.00 sec
2023-03-31 23:13:15,245 		120 of 10000 with 82.50% 	 Time used:  0.00 sec
2023-03-31 23:13:15,248 		144 of 10000 with 85.42% 	 Time used:  0.00 sec
2023-03-31 23:13:15,251 		168 of 10000 with 86.31% 	 Time used:  0.00 sec
2023-03-31 23:13:15,254 		192 of 10000 with 87.50% 	 Time used:  0.00 sec
2023-03-31 23:13:15,257 		216 of 10000 with 88.89% 	 Time used:  0.00 sec
2023-03-31 23:13:15,260 		240 of 10000 with 89.58% 	 Time used:  0.00 sec
2023-03-31 23:13:15,263 		264 of 10000 with 88.64% 	 Time used:  0.00 sec
2023-03-31 23:13:15,267 		288 of 10000 with 88.54% 	 Time used:  0.00 sec
2023-03-31 23:13:15,270 		312 of 10000 with 89.10% 	 Time used:  0.00 sec
2023-03-31 23:13:15,273 		336 of 10000 with 88.10% 	 Time used:  0.00 sec
2023-03-31 23:13:15,276 		360 of 10000 with 88.61% 	 Time used:  0.00 sec
2023-03-31 23:13:15,279 		384 of 10000 with 88.28% 	 Time used:  0.00 sec
2023-03-31 23:13:15,283 		408 of 10000 with 87.99% 	 Time used:  0.00 sec
2023-03-31 23:13:15,286 		432 of 10000 with 88.43% 	 Time used:  0.00 sec
2023-03-31 23:13:15,289 		456 of 10000 with 88.38% 	 Time used:  0.00 sec
2023-03-31 23:13:15,291 		480 of 10000 with 87.92% 	 Time used:  0.00 sec
2023-03-31 23:13:15,293 		504 of 10000 with 87.50% 	 Time used:  0.00 sec
2023-03-31 23:13:15,295 		528 of 10000 with 87.31% 	 Time used:  0.00 sec
2023-03-31 23:13:15,297 		552 of 10000 with 87.14% 	 Time used:  0.00 sec
2023-03-31 23:13:15,299 		576 of 10000 with 86.98% 	 Time used:  0.00 sec
2023-03-31 23:13:15,301 		600 of 10000 with 86.83% 	 Time used:  0.00 sec
2023-03-31 23:13:15,303 		624 of 10000 with 87.02% 	 Time used:  0.00 sec
2023-03-31 23:13:15,305 		648 of 10000 with 86.73% 	 Time used:  0.00 sec
2023-03-31 23:13:15,308 		672 of 10000 with 86.76% 	 Time used:  0.00 sec
2023-03-31 23:13:15,310 		696 of 10000 with 86.49% 	 Time used:  0.00 sec
2023-03-31 23:13:15,312 		720 of 10000 with 86.39% 	 Time used:  0.00 sec
2023-03-31 23:13:15,314 		744 of 10000 with 86.29% 	 Time used:  0.00 sec
2023-03-31 23:13:15,316 		768 of 10000 with 86.46% 	 Time used:  0.00 sec
2023-03-31 23:13:15,318 		792 of 10000 with 86.62% 	 Time used:  0.00 sec
2023-03-31 23:13:15,320 		816 of 10000 with 86.76% 	 Time used:  0.00 sec
2023-03-31 23:13:15,323 		840 of 10000 with 86.67% 	 Time used:  0.00 sec
2023-03-31 23:13:15,325 		864 of 10000 with 86.69% 	 Time used:  0.00 sec
2023-03-31 23:13:15,327 		888 of 10000 with 86.82% 	 Time used:  0.00 sec
2023-03-31 23:13:15,329 		912 of 10000 with 86.62% 	 Time used:  0.00 sec
2023-03-31 23:13:15,331 		936 of 10000 with 86.65% 	 Time used:  0.00 sec
2023-03-31 23:13:15,333 		960 of 10000 with 86.67% 	 Time used:  0.00 sec
2023-03-31 23:13:15,336 		984 of 10000 with 86.18% 	 Time used:  0.00 sec
2023-03-31 23:13:15,338 		1008 of 10000 with 85.91% 	 Time used:  0.00 sec
2023-03-31 23:13:15,340 		1032 of 10000 with 85.95% 	 Time used:  0.00 sec
2023-03-31 23:13:15,342 		1056 of 10000 with 85.98% 	 Time used:  0.00 sec
2023-03-31 23:13:15,344 		1080 of 10000 with 85.83% 	 Time used:  0.00 sec
2023-03-31 23:13:15,346 		1104 of 10000 with 85.96% 	 Time used:  0.00 sec
2023-03-31 23:13:15,348 		1128 of 10000 with 86.08% 	 Time used:  0.00 sec
2023-03-31 23:13:15,351 		1152 of 10000 with 86.02% 	 Time used:  0.00 sec
2023-03-31 23:13:15,353 		1176 of 10000 with 85.88% 	 Time used:  0.00 sec
2023-03-31 23:13:15,355 		1200 of 10000 with 85.67% 	 Time used:  0.00 sec
2023-03-31 23:13:15,357 		1224 of 10000 with 85.70% 	 Time used:  0.00 sec
2023-03-31 23:13:15,359 		1248 of 10000 with 85.58% 	 Time used:  0.00 sec
2023-03-31 23:13:15,361 		1272 of 10000 with 85.38% 	 Time used:  0.00 sec
2023-03-31 23:13:15,363 		1296 of 10000 with 85.34% 	 Time used:  0.00 sec
2023-03-31 23:13:15,366 		1320 of 10000 with 85.38% 	 Time used:  0.00 sec
2023-03-31 23:13:15,368 		1344 of 10000 with 85.19% 	 Time used:  0.00 sec
2023-03-31 23:13:15,370 		1368 of 10000 with 85.16% 	 Time used:  0.00 sec
2023-03-31 23:13:15,372 		1392 of 10000 with 84.99% 	 Time used:  0.00 sec
2023-03-31 23:13:15,374 		1416 of 10000 with 85.10% 	 Time used:  0.00 sec
2023-03-31 23:13:15,376 		1440 of 10000 with 85.21% 	 Time used:  0.00 sec
2023-03-31 23:13:15,378 		1464 of 10000 with 85.25% 	 Time used:  0.00 sec
2023-03-31 23:13:15,381 		1488 of 10000 with 85.28% 	 Time used:  0.00 sec
2023-03-31 23:13:15,383 		1512 of 10000 with 85.38% 	 Time used:  0.00 sec
2023-03-31 23:13:15,385 		1536 of 10000 with 85.42% 	 Time used:  0.00 sec
2023-03-31 23:13:15,387 		1560 of 10000 with 85.45% 	 Time used:  0.00 sec
2023-03-31 23:13:15,389 		1584 of 10000 with 85.54% 	 Time used:  0.00 sec
2023-03-31 23:13:15,391 		1608 of 10000 with 85.63% 	 Time used:  0.00 sec
2023-03-31 23:13:15,394 		1632 of 10000 with 85.72% 	 Time used:  0.00 sec
2023-03-31 23:13:15,396 		1656 of 10000 with 85.69% 	 Time used:  0.00 sec
2023-03-31 23:13:15,398 		1680 of 10000 with 85.71% 	 Time used:  0.00 sec
2023-03-31 23:13:15,400 		1704 of 10000 with 85.86% 	 Time used:  0.00 sec
2023-03-31 23:13:15,402 		1728 of 10000 with 85.65% 	 Time used:  0.00 sec
2023-03-31 23:13:15,404 		1752 of 10000 with 85.39% 	 Time used:  0.00 sec
2023-03-31 23:13:15,407 		1776 of 10000 with 85.42% 	 Time used:  0.00 sec
2023-03-31 23:13:15,409 		1800 of 10000 with 85.33% 	 Time used:  0.00 sec
2023-03-31 23:13:15,411 		1824 of 10000 with 85.31% 	 Time used:  0.00 sec
2023-03-31 23:13:15,413 		1848 of 10000 with 85.23% 	 Time used:  0.00 sec
2023-03-31 23:13:15,415 		1872 of 10000 with 85.26% 	 Time used:  0.00 sec
2023-03-31 23:13:15,417 		1896 of 10000 with 85.39% 	 Time used:  0.00 sec
2023-03-31 23:13:15,419 		1920 of 10000 with 85.52% 	 Time used:  0.00 sec
2023-03-31 23:13:15,422 		1944 of 10000 with 85.60% 	 Time used:  0.00 sec
2023-03-31 23:13:15,424 		1968 of 10000 with 85.42% 	 Time used:  0.00 sec
2023-03-31 23:13:15,426 		1992 of 10000 with 85.34% 	 Time used:  0.00 sec
2023-03-31 23:13:15,428 		2016 of 10000 with 85.37% 	 Time used:  0.00 sec
2023-03-31 23:13:15,430 		2040 of 10000 with 85.29% 	 Time used:  0.00 sec
2023-03-31 23:13:15,432 		2064 of 10000 with 85.37% 	 Time used:  0.00 sec
2023-03-31 23:13:15,435 		2088 of 10000 with 85.34% 	 Time used:  0.00 sec
2023-03-31 23:13:15,437 		2112 of 10000 with 85.13% 	 Time used:  0.00 sec
2023-03-31 23:13:15,439 		2136 of 10000 with 85.21% 	 Time used:  0.00 sec
2023-03-31 23:13:15,441 		2160 of 10000 with 85.28% 	 Time used:  0.00 sec
2023-03-31 23:13:15,443 		2184 of 10000 with 85.39% 	 Time used:  0.00 sec
2023-03-31 23:13:15,445 		2208 of 10000 with 85.37% 	 Time used:  0.00 sec
2023-03-31 23:13:15,448 		2232 of 10000 with 85.48% 	 Time used:  0.00 sec
2023-03-31 23:13:15,450 		2256 of 10000 with 85.46% 	 Time used:  0.00 sec
2023-03-31 23:13:15,452 		2280 of 10000 with 85.44% 	 Time used:  0.00 sec
2023-03-31 23:13:15,454 		2304 of 10000 with 85.29% 	 Time used:  0.00 sec
2023-03-31 23:13:15,456 		2328 of 10000 with 85.18% 	 Time used:  0.00 sec
2023-03-31 23:13:15,458 		2352 of 10000 with 85.25% 	 Time used:  0.00 sec
2023-03-31 23:13:15,461 		2376 of 10000 with 85.27% 	 Time used:  0.00 sec
2023-03-31 23:13:15,463 		2400 of 10000 with 85.29% 	 Time used:  0.00 sec
2023-03-31 23:13:15,465 		2424 of 10000 with 85.31% 	 Time used:  0.00 sec
2023-03-31 23:13:15,467 		2448 of 10000 with 85.33% 	 Time used:  0.00 sec
2023-03-31 23:13:15,469 		2472 of 10000 with 85.32% 	 Time used:  0.00 sec
2023-03-31 23:13:15,471 		2496 of 10000 with 85.26% 	 Time used:  0.00 sec
2023-03-31 23:13:15,473 		2520 of 10000 with 85.20% 	 Time used:  0.00 sec
2023-03-31 23:13:15,476 		2544 of 10000 with 85.18% 	 Time used:  0.00 sec
2023-03-31 23:13:15,478 		2568 of 10000 with 85.20% 	 Time used:  0.00 sec
2023-03-31 23:13:15,480 		2592 of 10000 with 85.15% 	 Time used:  0.00 sec
2023-03-31 23:13:15,482 		2616 of 10000 with 85.05% 	 Time used:  0.00 sec
2023-03-31 23:13:15,484 		2640 of 10000 with 85.08% 	 Time used:  0.00 sec
2023-03-31 23:13:15,486 		2664 of 10000 with 84.95% 	 Time used:  0.00 sec
2023-03-31 23:13:15,489 		2688 of 10000 with 85.04% 	 Time used:  0.00 sec
2023-03-31 23:13:15,491 		2712 of 10000 with 84.99% 	 Time used:  0.00 sec
2023-03-31 23:13:15,493 		2736 of 10000 with 84.94% 	 Time used:  0.00 sec
2023-03-31 23:13:15,495 		2760 of 10000 with 85.00% 	 Time used:  0.00 sec
2023-03-31 23:13:15,497 		2784 of 10000 with 84.95% 	 Time used:  0.00 sec
2023-03-31 23:13:15,500 		2808 of 10000 with 85.04% 	 Time used:  0.00 sec
2023-03-31 23:13:15,502 		2832 of 10000 with 85.06% 	 Time used:  0.00 sec
2023-03-31 23:13:15,504 		2856 of 10000 with 85.01% 	 Time used:  0.00 sec
2023-03-31 23:13:15,506 		2880 of 10000 with 85.00% 	 Time used:  0.00 sec
2023-03-31 23:13:15,508 		2904 of 10000 with 84.88% 	 Time used:  0.00 sec
2023-03-31 23:13:15,510 		2928 of 10000 with 84.70% 	 Time used:  0.00 sec
2023-03-31 23:13:15,512 		2952 of 10000 with 84.72% 	 Time used:  0.00 sec
2023-03-31 23:13:15,515 		2976 of 10000 with 84.74% 	 Time used:  0.00 sec
2023-03-31 23:13:15,517 		3000 of 10000 with 84.70% 	 Time used:  0.00 sec
2023-03-31 23:13:15,519 		3024 of 10000 with 84.69% 	 Time used:  0.00 sec
2023-03-31 23:13:15,521 		3048 of 10000 with 84.65% 	 Time used:  0.00 sec
2023-03-31 23:13:15,523 		3072 of 10000 with 84.67% 	 Time used:  0.00 sec
2023-03-31 23:13:15,525 		3096 of 10000 with 84.66% 	 Time used:  0.00 sec
2023-03-31 23:13:15,528 		3120 of 10000 with 84.58% 	 Time used:  0.00 sec
2023-03-31 23:13:15,530 		3144 of 10000 with 84.61% 	 Time used:  0.00 sec
2023-03-31 23:13:15,532 		3168 of 10000 with 84.66% 	 Time used:  0.00 sec
2023-03-31 23:13:15,534 		3192 of 10000 with 84.59% 	 Time used:  0.00 sec
2023-03-31 23:13:15,536 		3216 of 10000 with 84.55% 	 Time used:  0.00 sec
2023-03-31 23:13:15,538 		3240 of 10000 with 84.54% 	 Time used:  0.00 sec
2023-03-31 23:13:15,541 		3264 of 10000 with 84.41% 	 Time used:  0.00 sec
2023-03-31 23:13:15,543 		3288 of 10000 with 84.34% 	 Time used:  0.00 sec
2023-03-31 23:13:15,545 		3312 of 10000 with 84.39% 	 Time used:  0.00 sec
2023-03-31 23:13:15,547 		3336 of 10000 with 84.41% 	 Time used:  0.00 sec
2023-03-31 23:13:15,549 		3360 of 10000 with 84.38% 	 Time used:  0.00 sec
2023-03-31 23:13:15,552 		3384 of 10000 with 84.40% 	 Time used:  0.00 sec
2023-03-31 23:13:15,554 		3408 of 10000 with 84.45% 	 Time used:  0.00 sec
2023-03-31 23:13:15,556 		3432 of 10000 with 84.50% 	 Time used:  0.00 sec
2023-03-31 23:13:15,558 		3456 of 10000 with 84.49% 	 Time used:  0.00 sec
2023-03-31 23:13:15,560 		3480 of 10000 with 84.45% 	 Time used:  0.00 sec
2023-03-31 23:13:15,562 		3504 of 10000 with 84.42% 	 Time used:  0.00 sec
2023-03-31 23:13:15,564 		3528 of 10000 with 84.50% 	 Time used:  0.00 sec
2023-03-31 23:13:15,567 		3552 of 10000 with 84.40% 	 Time used:  0.00 sec
2023-03-31 23:13:15,569 		3576 of 10000 with 84.37% 	 Time used:  0.00 sec
2023-03-31 23:13:15,571 		3600 of 10000 with 84.42% 	 Time used:  0.00 sec
2023-03-31 23:13:15,573 		3624 of 10000 with 84.49% 	 Time used:  0.00 sec
2023-03-31 23:13:15,575 		3648 of 10000 with 84.48% 	 Time used:  0.00 sec
2023-03-31 23:13:15,577 		3672 of 10000 with 84.45% 	 Time used:  0.00 sec
2023-03-31 23:13:15,580 		3696 of 10000 with 84.47% 	 Time used:  0.00 sec
2023-03-31 23:13:15,582 		3720 of 10000 with 84.46% 	 Time used:  0.00 sec
2023-03-31 23:13:15,584 		3744 of 10000 with 84.46% 	 Time used:  0.00 sec
2023-03-31 23:13:15,586 		3768 of 10000 with 84.47% 	 Time used:  0.00 sec
2023-03-31 23:13:15,588 		3792 of 10000 with 84.52% 	 Time used:  0.00 sec
2023-03-31 23:13:15,590 		3816 of 10000 with 84.46% 	 Time used:  0.00 sec
2023-03-31 23:13:15,593 		3840 of 10000 with 84.43% 	 Time used:  0.00 sec
2023-03-31 23:13:15,595 		3864 of 10000 with 84.52% 	 Time used:  0.00 sec
2023-03-31 23:13:15,597 		3888 of 10000 with 84.44% 	 Time used:  0.00 sec
2023-03-31 23:13:15,599 		3912 of 10000 with 84.48% 	 Time used:  0.00 sec
2023-03-31 23:13:15,601 		3936 of 10000 with 84.50% 	 Time used:  0.00 sec
2023-03-31 23:13:15,604 		3960 of 10000 with 84.47% 	 Time used:  0.00 sec
2023-03-31 23:13:15,606 		3984 of 10000 with 84.49% 	 Time used:  0.00 sec
2023-03-31 23:13:15,608 		4008 of 10000 with 84.46% 	 Time used:  0.00 sec
2023-03-31 23:13:15,610 		4032 of 10000 with 84.45% 	 Time used:  0.00 sec
2023-03-31 23:13:15,612 		4056 of 10000 with 84.42% 	 Time used:  0.00 sec
2023-03-31 23:13:15,614 		4080 of 10000 with 84.44% 	 Time used:  0.00 sec
2023-03-31 23:13:15,616 		4104 of 10000 with 84.41% 	 Time used:  0.00 sec
2023-03-31 23:13:15,619 		4128 of 10000 with 84.42% 	 Time used:  0.00 sec
2023-03-31 23:13:15,621 		4152 of 10000 with 84.37% 	 Time used:  0.00 sec
2023-03-31 23:13:15,623 		4176 of 10000 with 84.36% 	 Time used:  0.00 sec
2023-03-31 23:13:15,625 		4200 of 10000 with 84.33% 	 Time used:  0.00 sec
2023-03-31 23:13:15,627 		4224 of 10000 with 84.35% 	 Time used:  0.00 sec
2023-03-31 23:13:15,629 		4248 of 10000 with 84.35% 	 Time used:  0.00 sec
2023-03-31 23:13:15,631 		4272 of 10000 with 84.18% 	 Time used:  0.00 sec
2023-03-31 23:13:15,634 		4296 of 10000 with 84.22% 	 Time used:  0.00 sec
2023-03-31 23:13:15,636 		4320 of 10000 with 84.28% 	 Time used:  0.00 sec
2023-03-31 23:13:15,638 		4344 of 10000 with 84.35% 	 Time used:  0.00 sec
2023-03-31 23:13:15,640 		4368 of 10000 with 84.39% 	 Time used:  0.00 sec
2023-03-31 23:13:15,642 		4392 of 10000 with 84.45% 	 Time used:  0.00 sec
2023-03-31 23:13:15,644 		4416 of 10000 with 84.40% 	 Time used:  0.00 sec
2023-03-31 23:13:15,647 		4440 of 10000 with 84.46% 	 Time used:  0.00 sec
2023-03-31 23:13:15,649 		4464 of 10000 with 84.50% 	 Time used:  0.00 sec
2023-03-31 23:13:15,651 		4488 of 10000 with 84.49% 	 Time used:  0.00 sec
2023-03-31 23:13:15,653 		4512 of 10000 with 84.51% 	 Time used:  0.00 sec
2023-03-31 23:13:15,655 		4536 of 10000 with 84.57% 	 Time used:  0.00 sec
2023-03-31 23:13:15,658 		4560 of 10000 with 84.61% 	 Time used:  0.00 sec
2023-03-31 23:13:15,660 		4584 of 10000 with 84.69% 	 Time used:  0.00 sec
2023-03-31 23:13:15,662 		4608 of 10000 with 84.72% 	 Time used:  0.00 sec
2023-03-31 23:13:15,664 		4632 of 10000 with 84.74% 	 Time used:  0.00 sec
2023-03-31 23:13:15,666 		4656 of 10000 with 84.75% 	 Time used:  0.00 sec
2023-03-31 23:13:15,668 		4680 of 10000 with 84.66% 	 Time used:  0.00 sec
2023-03-31 23:13:15,670 		4704 of 10000 with 84.67% 	 Time used:  0.00 sec
2023-03-31 23:13:15,673 		4728 of 10000 with 84.69% 	 Time used:  0.00 sec
2023-03-31 23:13:15,675 		4752 of 10000 with 84.64% 	 Time used:  0.00 sec
2023-03-31 23:13:15,677 		4776 of 10000 with 84.67% 	 Time used:  0.00 sec
2023-03-31 23:13:15,679 		4800 of 10000 with 84.67% 	 Time used:  0.00 sec
2023-03-31 23:13:15,681 		4824 of 10000 with 84.66% 	 Time used:  0.00 sec
2023-03-31 23:13:15,683 		4848 of 10000 with 84.63% 	 Time used:  0.00 sec
2023-03-31 23:13:15,686 		4872 of 10000 with 84.67% 	 Time used:  0.00 sec
2023-03-31 23:13:15,688 		4896 of 10000 with 84.68% 	 Time used:  0.00 sec
2023-03-31 23:13:15,690 		4920 of 10000 with 84.67% 	 Time used:  0.00 sec
2023-03-31 23:13:15,692 		4944 of 10000 with 84.67% 	 Time used:  0.00 sec
2023-03-31 23:13:15,694 		4968 of 10000 with 84.70% 	 Time used:  0.00 sec
2023-03-31 23:13:15,696 		4992 of 10000 with 84.72% 	 Time used:  0.00 sec
2023-03-31 23:13:15,698 		5016 of 10000 with 84.63% 	 Time used:  0.00 sec
2023-03-31 23:13:15,701 		5040 of 10000 with 84.56% 	 Time used:  0.00 sec
2023-03-31 23:13:15,703 		5064 of 10000 with 84.60% 	 Time used:  0.00 sec
2023-03-31 23:13:15,705 		5088 of 10000 with 84.59% 	 Time used:  0.00 sec
2023-03-31 23:13:15,707 		5112 of 10000 with 84.57% 	 Time used:  0.00 sec
2023-03-31 23:13:15,709 		5136 of 10000 with 84.56% 	 Time used:  0.00 sec
2023-03-31 23:13:15,711 		5160 of 10000 with 84.53% 	 Time used:  0.00 sec
2023-03-31 23:13:15,714 		5184 of 10000 with 84.53% 	 Time used:  0.00 sec
2023-03-31 23:13:15,716 		5208 of 10000 with 84.50% 	 Time used:  0.00 sec
2023-03-31 23:13:15,718 		5232 of 10000 with 84.52% 	 Time used:  0.00 sec
2023-03-31 23:13:15,720 		5256 of 10000 with 84.51% 	 Time used:  0.00 sec
2023-03-31 23:13:15,722 		5280 of 10000 with 84.53% 	 Time used:  0.00 sec
2023-03-31 23:13:15,724 		5304 of 10000 with 84.56% 	 Time used:  0.00 sec
2023-03-31 23:13:15,727 		5328 of 10000 with 84.53% 	 Time used:  0.00 sec
2023-03-31 23:13:15,729 		5352 of 10000 with 84.53% 	 Time used:  0.00 sec
2023-03-31 23:13:15,731 		5376 of 10000 with 84.60% 	 Time used:  0.00 sec
2023-03-31 23:13:15,733 		5400 of 10000 with 84.63% 	 Time used:  0.00 sec
2023-03-31 23:13:15,735 		5424 of 10000 with 84.66% 	 Time used:  0.00 sec
2023-03-31 23:13:15,737 		5448 of 10000 with 84.65% 	 Time used:  0.00 sec
2023-03-31 23:13:15,739 		5472 of 10000 with 84.61% 	 Time used:  0.00 sec
2023-03-31 23:13:15,742 		5496 of 10000 with 84.59% 	 Time used:  0.00 sec
2023-03-31 23:13:15,744 		5520 of 10000 with 84.55% 	 Time used:  0.00 sec
2023-03-31 23:13:15,746 		5544 of 10000 with 84.51% 	 Time used:  0.00 sec
2023-03-31 23:13:15,748 		5568 of 10000 with 84.52% 	 Time used:  0.00 sec
2023-03-31 23:13:15,750 		5592 of 10000 with 84.50% 	 Time used:  0.00 sec
2023-03-31 23:13:15,752 		5616 of 10000 with 84.46% 	 Time used:  0.00 sec
2023-03-31 23:13:15,755 		5640 of 10000 with 84.47% 	 Time used:  0.00 sec
2023-03-31 23:13:15,757 		5664 of 10000 with 84.46% 	 Time used:  0.00 sec
2023-03-31 23:13:15,759 		5688 of 10000 with 84.44% 	 Time used:  0.00 sec
2023-03-31 23:13:15,761 		5712 of 10000 with 84.42% 	 Time used:  0.00 sec
2023-03-31 23:13:15,763 		5736 of 10000 with 84.40% 	 Time used:  0.00 sec
2023-03-31 23:13:15,765 		5760 of 10000 with 84.43% 	 Time used:  0.00 sec
2023-03-31 23:13:15,768 		5784 of 10000 with 84.47% 	 Time used:  0.00 sec
2023-03-31 23:13:15,770 		5808 of 10000 with 84.45% 	 Time used:  0.00 sec
2023-03-31 23:13:15,772 		5832 of 10000 with 84.48% 	 Time used:  0.00 sec
2023-03-31 23:13:15,774 		5856 of 10000 with 84.46% 	 Time used:  0.00 sec
2023-03-31 23:13:15,776 		5880 of 10000 with 84.51% 	 Time used:  0.00 sec
2023-03-31 23:13:15,778 		5904 of 10000 with 84.54% 	 Time used:  0.00 sec
2023-03-31 23:13:15,781 		5928 of 10000 with 84.56% 	 Time used:  0.00 sec
2023-03-31 23:13:15,783 		5952 of 10000 with 84.56% 	 Time used:  0.00 sec
2023-03-31 23:13:15,785 		5976 of 10000 with 84.54% 	 Time used:  0.00 sec
2023-03-31 23:13:15,787 		6000 of 10000 with 84.53% 	 Time used:  0.00 sec
2023-03-31 23:13:15,789 		6024 of 10000 with 84.55% 	 Time used:  0.00 sec
2023-03-31 23:13:15,791 		6048 of 10000 with 84.54% 	 Time used:  0.00 sec
2023-03-31 23:13:15,794 		6072 of 10000 with 84.55% 	 Time used:  0.00 sec
2023-03-31 23:13:15,796 		6096 of 10000 with 84.55% 	 Time used:  0.00 sec
2023-03-31 23:13:15,798 		6120 of 10000 with 84.51% 	 Time used:  0.00 sec
2023-03-31 23:13:15,800 		6144 of 10000 with 84.51% 	 Time used:  0.00 sec
2023-03-31 23:13:15,802 		6168 of 10000 with 84.47% 	 Time used:  0.00 sec
2023-03-31 23:13:15,804 		6192 of 10000 with 84.46% 	 Time used:  0.00 sec
2023-03-31 23:13:15,807 		6216 of 10000 with 84.49% 	 Time used:  0.00 sec
2023-03-31 23:13:15,809 		6240 of 10000 with 84.52% 	 Time used:  0.00 sec
2023-03-31 23:13:15,811 		6264 of 10000 with 84.50% 	 Time used:  0.00 sec
2023-03-31 23:13:15,813 		6288 of 10000 with 84.49% 	 Time used:  0.00 sec
2023-03-31 23:13:15,815 		6312 of 10000 with 84.52% 	 Time used:  0.00 sec
2023-03-31 23:13:15,818 		6336 of 10000 with 84.49% 	 Time used:  0.00 sec
2023-03-31 23:13:15,820 		6360 of 10000 with 84.53% 	 Time used:  0.00 sec
2023-03-31 23:13:15,822 		6384 of 10000 with 84.54% 	 Time used:  0.00 sec
2023-03-31 23:13:15,824 		6408 of 10000 with 84.57% 	 Time used:  0.00 sec
2023-03-31 23:13:15,826 		6432 of 10000 with 84.59% 	 Time used:  0.00 sec
2023-03-31 23:13:15,828 		6456 of 10000 with 84.59% 	 Time used:  0.00 sec
2023-03-31 23:13:15,830 		6480 of 10000 with 84.61% 	 Time used:  0.00 sec
2023-03-31 23:13:15,833 		6504 of 10000 with 84.66% 	 Time used:  0.00 sec
2023-03-31 23:13:15,835 		6528 of 10000 with 84.70% 	 Time used:  0.00 sec
2023-03-31 23:13:15,837 		6552 of 10000 with 84.69% 	 Time used:  0.00 sec
2023-03-31 23:13:15,839 		6576 of 10000 with 84.69% 	 Time used:  0.00 sec
2023-03-31 23:13:15,841 		6600 of 10000 with 84.71% 	 Time used:  0.00 sec
2023-03-31 23:13:15,843 		6624 of 10000 with 84.75% 	 Time used:  0.00 sec
2023-03-31 23:13:15,845 		6648 of 10000 with 84.75% 	 Time used:  0.00 sec
2023-03-31 23:13:15,848 		6672 of 10000 with 84.70% 	 Time used:  0.00 sec
2023-03-31 23:13:15,850 		6696 of 10000 with 84.68% 	 Time used:  0.00 sec
2023-03-31 23:13:15,852 		6720 of 10000 with 84.66% 	 Time used:  0.00 sec
2023-03-31 23:13:15,854 		6744 of 10000 with 84.65% 	 Time used:  0.00 sec
2023-03-31 23:13:15,856 		6768 of 10000 with 84.68% 	 Time used:  0.00 sec
2023-03-31 23:13:15,858 		6792 of 10000 with 84.70% 	 Time used:  0.00 sec
2023-03-31 23:13:15,861 		6816 of 10000 with 84.70% 	 Time used:  0.00 sec
2023-03-31 23:13:15,863 		6840 of 10000 with 84.69% 	 Time used:  0.00 sec
2023-03-31 23:13:15,865 		6864 of 10000 with 84.69% 	 Time used:  0.00 sec
2023-03-31 23:13:15,867 		6888 of 10000 with 84.67% 	 Time used:  0.00 sec
2023-03-31 23:13:15,869 		6912 of 10000 with 84.68% 	 Time used:  0.00 sec
2023-03-31 23:13:15,871 		6936 of 10000 with 84.65% 	 Time used:  0.00 sec
2023-03-31 23:13:15,874 		6960 of 10000 with 84.64% 	 Time used:  0.00 sec
2023-03-31 23:13:15,876 		6984 of 10000 with 84.66% 	 Time used:  0.00 sec
2023-03-31 23:13:15,878 		7008 of 10000 with 84.65% 	 Time used:  0.00 sec
2023-03-31 23:13:15,880 		7032 of 10000 with 84.63% 	 Time used:  0.00 sec
2023-03-31 23:13:15,882 		7056 of 10000 with 84.64% 	 Time used:  0.00 sec
2023-03-31 23:13:15,884 		7080 of 10000 with 84.63% 	 Time used:  0.00 sec
2023-03-31 23:13:15,887 		7104 of 10000 with 84.64% 	 Time used:  0.00 sec
2023-03-31 23:13:15,889 		7128 of 10000 with 84.64% 	 Time used:  0.00 sec
2023-03-31 23:13:15,891 		7152 of 10000 with 84.66% 	 Time used:  0.00 sec
2023-03-31 23:13:15,893 		7176 of 10000 with 84.70% 	 Time used:  0.00 sec
2023-03-31 23:13:15,895 		7200 of 10000 with 84.67% 	 Time used:  0.00 sec
2023-03-31 23:13:15,897 		7224 of 10000 with 84.68% 	 Time used:  0.00 sec
2023-03-31 23:13:15,899 		7248 of 10000 with 84.71% 	 Time used:  0.00 sec
2023-03-31 23:13:15,902 		7272 of 10000 with 84.71% 	 Time used:  0.00 sec
2023-03-31 23:13:15,904 		7296 of 10000 with 84.75% 	 Time used:  0.00 sec
2023-03-31 23:13:15,906 		7320 of 10000 with 84.74% 	 Time used:  0.00 sec
2023-03-31 23:13:15,908 		7344 of 10000 with 84.71% 	 Time used:  0.00 sec
2023-03-31 23:13:15,910 		7368 of 10000 with 84.74% 	 Time used:  0.00 sec
2023-03-31 23:13:15,912 		7392 of 10000 with 84.77% 	 Time used:  0.00 sec
2023-03-31 23:13:15,914 		7416 of 10000 with 84.79% 	 Time used:  0.00 sec
2023-03-31 23:13:15,917 		7440 of 10000 with 84.80% 	 Time used:  0.00 sec
2023-03-31 23:13:15,919 		7464 of 10000 with 84.79% 	 Time used:  0.00 sec
2023-03-31 23:13:15,921 		7488 of 10000 with 84.83% 	 Time used:  0.00 sec
2023-03-31 23:13:15,923 		7512 of 10000 with 84.85% 	 Time used:  0.00 sec
2023-03-31 23:13:15,925 		7536 of 10000 with 84.86% 	 Time used:  0.00 sec
2023-03-31 23:13:15,927 		7560 of 10000 with 84.88% 	 Time used:  0.00 sec
2023-03-31 23:13:15,930 		7584 of 10000 with 84.90% 	 Time used:  0.00 sec
2023-03-31 23:13:15,932 		7608 of 10000 with 84.91% 	 Time used:  0.00 sec
2023-03-31 23:13:15,934 		7632 of 10000 with 84.94% 	 Time used:  0.00 sec
2023-03-31 23:13:15,936 		7656 of 10000 with 84.94% 	 Time used:  0.00 sec
2023-03-31 23:13:15,938 		7680 of 10000 with 84.95% 	 Time used:  0.00 sec
2023-03-31 23:13:15,940 		7704 of 10000 with 84.97% 	 Time used:  0.00 sec
2023-03-31 23:13:15,942 		7728 of 10000 with 84.98% 	 Time used:  0.00 sec
2023-03-31 23:13:15,945 		7752 of 10000 with 85.01% 	 Time used:  0.00 sec
2023-03-31 23:13:15,947 		7776 of 10000 with 85.01% 	 Time used:  0.00 sec
2023-03-31 23:13:15,949 		7800 of 10000 with 85.01% 	 Time used:  0.00 sec
2023-03-31 23:13:15,951 		7824 of 10000 with 85.01% 	 Time used:  0.00 sec
2023-03-31 23:13:15,953 		7848 of 10000 with 85.00% 	 Time used:  0.00 sec
2023-03-31 23:13:15,955 		7872 of 10000 with 85.00% 	 Time used:  0.00 sec
2023-03-31 23:13:15,958 		7896 of 10000 with 84.99% 	 Time used:  0.00 sec
2023-03-31 23:13:15,960 		7920 of 10000 with 84.96% 	 Time used:  0.00 sec
2023-03-31 23:13:15,962 		7944 of 10000 with 84.98% 	 Time used:  0.00 sec
2023-03-31 23:13:15,964 		7968 of 10000 with 84.98% 	 Time used:  0.00 sec
2023-03-31 23:13:15,966 		7992 of 10000 with 84.91% 	 Time used:  0.00 sec
2023-03-31 23:13:15,968 		8016 of 10000 with 84.86% 	 Time used:  0.00 sec
2023-03-31 23:13:15,971 		8040 of 10000 with 84.85% 	 Time used:  0.00 sec
2023-03-31 23:13:15,973 		8064 of 10000 with 84.85% 	 Time used:  0.00 sec
2023-03-31 23:13:15,975 		8088 of 10000 with 84.84% 	 Time used:  0.00 sec
2023-03-31 23:13:15,977 		8112 of 10000 with 84.86% 	 Time used:  0.00 sec
2023-03-31 23:13:15,979 		8136 of 10000 with 84.88% 	 Time used:  0.00 sec
2023-03-31 23:13:15,981 		8160 of 10000 with 84.83% 	 Time used:  0.00 sec
2023-03-31 23:13:15,984 		8184 of 10000 with 84.85% 	 Time used:  0.00 sec
2023-03-31 23:13:15,986 		8208 of 10000 with 84.86% 	 Time used:  0.00 sec
2023-03-31 23:13:15,988 		8232 of 10000 with 84.86% 	 Time used:  0.00 sec
2023-03-31 23:13:15,990 		8256 of 10000 with 84.88% 	 Time used:  0.00 sec
2023-03-31 23:13:15,992 		8280 of 10000 with 84.88% 	 Time used:  0.00 sec
2023-03-31 23:13:15,994 		8304 of 10000 with 84.84% 	 Time used:  0.00 sec
2023-03-31 23:13:15,996 		8328 of 10000 with 84.86% 	 Time used:  0.00 sec
2023-03-31 23:13:15,999 		8352 of 10000 with 84.88% 	 Time used:  0.00 sec
2023-03-31 23:13:16,001 		8376 of 10000 with 84.87% 	 Time used:  0.00 sec
2023-03-31 23:13:16,003 		8400 of 10000 with 84.88% 	 Time used:  0.00 sec
2023-03-31 23:13:16,005 		8424 of 10000 with 84.89% 	 Time used:  0.00 sec
2023-03-31 23:13:16,007 		8448 of 10000 with 84.91% 	 Time used:  0.00 sec
2023-03-31 23:13:16,009 		8472 of 10000 with 84.87% 	 Time used:  0.00 sec
2023-03-31 23:13:16,012 		8496 of 10000 with 84.89% 	 Time used:  0.00 sec
2023-03-31 23:13:16,014 		8520 of 10000 with 84.89% 	 Time used:  0.00 sec
2023-03-31 23:13:16,016 		8544 of 10000 with 84.89% 	 Time used:  0.00 sec
2023-03-31 23:13:16,018 		8568 of 10000 with 84.92% 	 Time used:  0.00 sec
2023-03-31 23:13:16,020 		8592 of 10000 with 84.90% 	 Time used:  0.00 sec
2023-03-31 23:13:16,022 		8616 of 10000 with 84.91% 	 Time used:  0.00 sec
2023-03-31 23:13:16,024 		8640 of 10000 with 84.88% 	 Time used:  0.00 sec
2023-03-31 23:13:16,027 		8664 of 10000 with 84.89% 	 Time used:  0.00 sec
2023-03-31 23:13:16,029 		8688 of 10000 with 84.91% 	 Time used:  0.00 sec
2023-03-31 23:13:16,031 		8712 of 10000 with 84.91% 	 Time used:  0.00 sec
2023-03-31 23:13:16,033 		8736 of 10000 with 84.88% 	 Time used:  0.00 sec
2023-03-31 23:13:16,035 		8760 of 10000 with 84.86% 	 Time used:  0.00 sec
2023-03-31 23:13:16,038 		8784 of 10000 with 84.87% 	 Time used:  0.00 sec
2023-03-31 23:13:16,040 		8808 of 10000 with 84.87% 	 Time used:  0.00 sec
2023-03-31 23:13:16,042 		8832 of 10000 with 84.87% 	 Time used:  0.00 sec
2023-03-31 23:13:16,044 		8856 of 10000 with 84.89% 	 Time used:  0.00 sec
2023-03-31 23:13:16,046 		8880 of 10000 with 84.88% 	 Time used:  0.00 sec
2023-03-31 23:13:16,048 		8904 of 10000 with 84.89% 	 Time used:  0.00 sec
2023-03-31 23:13:16,050 		8928 of 10000 with 84.88% 	 Time used:  0.00 sec
2023-03-31 23:13:16,053 		8952 of 10000 with 84.86% 	 Time used:  0.00 sec
2023-03-31 23:13:16,055 		8976 of 10000 with 84.88% 	 Time used:  0.00 sec
2023-03-31 23:13:16,057 		9000 of 10000 with 84.90% 	 Time used:  0.00 sec
2023-03-31 23:13:16,059 		9024 of 10000 with 84.92% 	 Time used:  0.00 sec
2023-03-31 23:13:16,061 		9048 of 10000 with 84.94% 	 Time used:  0.00 sec
2023-03-31 23:13:16,063 		9072 of 10000 with 84.90% 	 Time used:  0.00 sec
2023-03-31 23:13:16,066 		9096 of 10000 with 84.86% 	 Time used:  0.00 sec
2023-03-31 23:13:16,068 		9120 of 10000 with 84.88% 	 Time used:  0.00 sec
2023-03-31 23:13:16,070 		9144 of 10000 with 84.83% 	 Time used:  0.00 sec
2023-03-31 23:13:16,072 		9168 of 10000 with 84.82% 	 Time used:  0.00 sec
2023-03-31 23:13:16,074 		9192 of 10000 with 84.80% 	 Time used:  0.00 sec
2023-03-31 23:13:16,076 		9216 of 10000 with 84.75% 	 Time used:  0.00 sec
2023-03-31 23:13:16,078 		9240 of 10000 with 84.73% 	 Time used:  0.00 sec
2023-03-31 23:13:16,081 		9264 of 10000 with 84.72% 	 Time used:  0.00 sec
2023-03-31 23:13:16,083 		9288 of 10000 with 84.71% 	 Time used:  0.00 sec
2023-03-31 23:13:16,085 		9312 of 10000 with 84.70% 	 Time used:  0.00 sec
2023-03-31 23:13:16,087 		9336 of 10000 with 84.66% 	 Time used:  0.00 sec
2023-03-31 23:13:16,089 		9360 of 10000 with 84.64% 	 Time used:  0.00 sec
2023-03-31 23:13:16,091 		9384 of 10000 with 84.63% 	 Time used:  0.00 sec
2023-03-31 23:13:16,094 		9408 of 10000 with 84.65% 	 Time used:  0.00 sec
2023-03-31 23:13:16,096 		9432 of 10000 with 84.67% 	 Time used:  0.00 sec
2023-03-31 23:13:16,098 		9456 of 10000 with 84.63% 	 Time used:  0.00 sec
2023-03-31 23:13:16,100 		9480 of 10000 with 84.65% 	 Time used:  0.00 sec
2023-03-31 23:13:16,102 		9504 of 10000 with 84.63% 	 Time used:  0.00 sec
2023-03-31 23:13:16,104 		9528 of 10000 with 84.66% 	 Time used:  0.00 sec
2023-03-31 23:13:16,107 		9552 of 10000 with 84.60% 	 Time used:  0.00 sec
2023-03-31 23:13:16,109 		9576 of 10000 with 84.62% 	 Time used:  0.00 sec
2023-03-31 23:13:16,111 		9600 of 10000 with 84.60% 	 Time used:  0.00 sec
2023-03-31 23:13:16,113 		9624 of 10000 with 84.63% 	 Time used:  0.00 sec
2023-03-31 23:13:16,115 		9648 of 10000 with 84.64% 	 Time used:  0.00 sec
2023-03-31 23:13:16,117 		9672 of 10000 with 84.65% 	 Time used:  0.00 sec
2023-03-31 23:13:16,119 		9696 of 10000 with 84.63% 	 Time used:  0.00 sec
2023-03-31 23:13:16,122 		9720 of 10000 with 84.65% 	 Time used:  0.00 sec
2023-03-31 23:13:16,124 		9744 of 10000 with 84.65% 	 Time used:  0.00 sec
2023-03-31 23:13:16,126 		9768 of 10000 with 84.66% 	 Time used:  0.00 sec
2023-03-31 23:13:16,128 		9792 of 10000 with 84.68% 	 Time used:  0.00 sec
2023-03-31 23:13:16,130 		9816 of 10000 with 84.70% 	 Time used:  0.00 sec
2023-03-31 23:13:16,132 		9840 of 10000 with 84.72% 	 Time used:  0.00 sec
2023-03-31 23:13:16,135 		9864 of 10000 with 84.72% 	 Time used:  0.00 sec
2023-03-31 23:13:16,137 		9888 of 10000 with 84.71% 	 Time used:  0.00 sec
2023-03-31 23:13:16,139 		9912 of 10000 with 84.73% 	 Time used:  0.00 sec
2023-03-31 23:13:16,141 		9936 of 10000 with 84.74% 	 Time used:  0.00 sec
2023-03-31 23:13:16,143 		9960 of 10000 with 84.71% 	 Time used:  0.00 sec
2023-03-31 23:13:16,145 		9984 of 10000 with 84.70% 	 Time used:  0.00 sec
2023-03-31 23:13:16,147 		10000 of 10000 with 84.69% 	 Time used:  0.00 sec
2023-03-31 23:13:16,147 
2023-03-31 23:13:16,149 			Learning rate: weights:   1.000e-03    
2023-03-31 23:13:16,149 			Last test performance: 84.69%
2023-03-31 23:13:16,149 ----------------
2023-03-31 23:13:16,250   6   =>  0    		Training 486 pattern with 83.54% 	Forward time: 	 0.09 sec
2023-03-31 23:13:16,250 			Loss:    1.907e-02    			Backward time: 	 0.01 sec 
2023-03-31 23:13:16,283 			Learning rate: weights:   1.000e-03    
2023-03-31 23:13:16,283 			Last test performance: 84.69%
2023-03-31 23:13:16,283 ----------------
2023-03-31 23:13:16,407   6   =>  1    		Training 486 pattern with 84.38% 	Forward time: 	 0.11 sec
2023-03-31 23:13:16,407 			Loss:    1.678e-02    			Backward time: 	 0.01 sec 
2023-03-31 23:13:16,483 			Learning rate: weights:   1.000e-03    
2023-03-31 23:13:16,483 			Last test performance: 84.69%
2023-03-31 23:13:16,483 ----------------
2023-03-31 23:13:16,606   6   =>  2    		Training 486 pattern with 83.33% 	Forward time: 	 0.11 sec
2023-03-31 23:13:16,606 			Loss:    1.657e-02    			Backward time: 	 0.01 sec 
2023-03-31 23:13:16,659 			Learning rate: weights:   1.000e-03    
2023-03-31 23:13:16,659 			Last test performance: 84.69%
2023-03-31 23:13:16,659 ----------------
2023-03-31 23:13:16,781   6   =>  3    		Training 486 pattern with 87.71% 	Forward time: 	 0.11 sec
2023-03-31 23:13:16,781 			Loss:    1.426e-02    			Backward time: 	 0.01 sec 
2023-03-31 23:13:16,914 			Learning rate: weights:   1.000e-03    
2023-03-31 23:13:16,914 			Last test performance: 84.69%
2023-03-31 23:13:16,914 ----------------
2023-03-31 23:13:17,017   6   =>  4    		Training 486 pattern with 82.71% 	Forward time: 	 0.09 sec
2023-03-31 23:13:17,017 			Loss:    1.814e-02    			Backward time: 	 0.01 sec 
2023-03-31 23:13:17,137 			Learning rate: weights:   1.000e-03    
2023-03-31 23:13:17,137 			Last test performance: 84.69%
2023-03-31 23:13:17,137 ----------------
2023-03-31 23:13:17,257   6   =>  5    		Training 486 pattern with 84.17% 	Forward time: 	 0.11 sec
2023-03-31 23:13:17,257 			Loss:    1.807e-02    			Backward time: 	 0.01 sec 
2023-03-31 23:13:17,397 			Learning rate: weights:   1.000e-03    
2023-03-31 23:13:17,397 			Last test performance: 84.69%
2023-03-31 23:13:17,397 ----------------
2023-03-31 23:13:17,520   6   =>  6    		Training 486 pattern with 80.42% 	Forward time: 	 0.11 sec
2023-03-31 23:13:17,520 			Loss:    1.969e-02    			Backward time: 	 0.01 sec 
2023-03-31 23:13:17,557 			Learning rate: weights:   1.000e-03    
2023-03-31 23:13:17,557 			Last test performance: 84.69%
2023-03-31 23:13:17,557 ----------------
2023-03-31 23:13:17,681   6   =>  7    		Training 486 pattern with 77.08% 	Forward time: 	 0.11 sec
2023-03-31 23:13:17,681 			Loss:    2.358e-02    			Backward time: 	 0.01 sec 
2023-03-31 23:13:17,763 			Learning rate: weights:   1.000e-03    
2023-03-31 23:13:17,764 			Last test performance: 84.69%
2023-03-31 23:13:17,764 ----------------
2023-03-31 23:13:17,886   6   =>  8    		Training 486 pattern with 85.42% 	Forward time: 	 0.11 sec
2023-03-31 23:13:17,886 			Loss:    1.628e-02    			Backward time: 	 0.01 sec 
2023-03-31 23:13:17,929 			Learning rate: weights:   1.000e-03    
2023-03-31 23:13:17,929 			Last test performance: 84.69%
2023-03-31 23:13:17,929 ----------------
2023-03-31 23:13:18,053   6   =>  9    		Training 486 pattern with 84.58% 	Forward time: 	 0.11 sec
2023-03-31 23:13:18,053 			Loss:    1.797e-02    			Backward time: 	 0.01 sec 
2023-03-31 23:13:18,109 			Learning rate: weights:   1.000e-03    
2023-03-31 23:13:18,109 			Last test performance: 84.69%
2023-03-31 23:13:18,110 ----------------
2023-03-31 23:13:18,233   6   =>  10   		Training 486 pattern with 83.33% 	Forward time: 	 0.11 sec
2023-03-31 23:13:18,233 			Loss:    2.012e-02    			Backward time: 	 0.01 sec 
2023-03-31 23:13:18,269 			Learning rate: weights:   1.000e-03    
2023-03-31 23:13:18,269 			Last test performance: 84.69%
2023-03-31 23:13:18,269 ----------------
2023-03-31 23:13:18,393   6   =>  11   		Training 486 pattern with 82.08% 	Forward time: 	 0.11 sec
2023-03-31 23:13:18,393 			Loss:    1.857e-02    			Backward time: 	 0.01 sec 
2023-03-31 23:13:18,453 			Learning rate: weights:   1.000e-03    
2023-03-31 23:13:18,454 			Last test performance: 84.69%
2023-03-31 23:13:18,454 ----------------
2023-03-31 23:13:18,577   6   =>  12   		Training 486 pattern with 85.42% 	Forward time: 	 0.11 sec
2023-03-31 23:13:18,577 			Loss:    1.792e-02    			Backward time: 	 0.01 sec 
2023-03-31 23:13:18,645 			Learning rate: weights:   1.000e-03    
2023-03-31 23:13:18,645 			Last test performance: 84.69%
2023-03-31 23:13:18,645 ----------------
2023-03-31 23:13:18,769   6   =>  13   		Training 486 pattern with 83.54% 	Forward time: 	 0.11 sec
2023-03-31 23:13:18,769 			Loss:    1.881e-02    			Backward time: 	 0.01 sec 
2023-03-31 23:13:18,819 			Learning rate: weights:   1.000e-03    
2023-03-31 23:13:18,819 			Last test performance: 84.69%
2023-03-31 23:13:18,819 ----------------
2023-03-31 23:13:18,943   6   =>  14   		Training 486 pattern with 79.58% 	Forward time: 	 0.11 sec
2023-03-31 23:13:18,943 			Loss:    2.249e-02    			Backward time: 	 0.01 sec 
2023-03-31 23:13:18,985 			Learning rate: weights:   1.000e-03    
2023-03-31 23:13:18,986 			Last test performance: 84.69%
2023-03-31 23:13:18,986 ----------------
2023-03-31 23:13:19,108   6   =>  15   		Training 486 pattern with 83.12% 	Forward time: 	 0.11 sec
2023-03-31 23:13:19,108 			Loss:    1.665e-02    			Backward time: 	 0.01 sec 
2023-03-31 23:13:19,163 			Learning rate: weights:   1.000e-03    
2023-03-31 23:13:19,163 			Last test performance: 84.69%
2023-03-31 23:13:19,163 ----------------
2023-03-31 23:13:19,286   6   =>  16   		Training 486 pattern with 84.17% 	Forward time: 	 0.11 sec
2023-03-31 23:13:19,286 			Loss:    1.703e-02    			Backward time: 	 0.01 sec 
2023-03-31 23:13:19,334 			Learning rate: weights:   1.000e-03    
2023-03-31 23:13:19,334 			Last test performance: 84.69%
2023-03-31 23:13:19,334 ----------------
2023-03-31 23:13:19,458   6   =>  17   		Training 486 pattern with 87.50% 	Forward time: 	 0.11 sec
2023-03-31 23:13:19,458 			Loss:    1.392e-02    			Backward time: 	 0.01 sec 
2023-03-31 23:13:19,498 			Learning rate: weights:   1.000e-03    
2023-03-31 23:13:19,498 			Last test performance: 84.69%
2023-03-31 23:13:19,498 ----------------
2023-03-31 23:13:19,621   6   =>  18   		Training 486 pattern with 86.25% 	Forward time: 	 0.11 sec
2023-03-31 23:13:19,621 			Loss:    1.667e-02    			Backward time: 	 0.01 sec 
2023-03-31 23:13:19,662 			Learning rate: weights:   1.000e-03    
2023-03-31 23:13:19,663 			Last test performance: 84.69%
2023-03-31 23:13:19,663 ----------------
2023-03-31 23:13:19,784   6   =>  19   		Training 486 pattern with 83.54% 	Forward time: 	 0.11 sec
2023-03-31 23:13:19,784 			Loss:    1.988e-02    			Backward time: 	 0.01 sec 
2023-03-31 23:13:19,840 			Learning rate: weights:   1.000e-03    
2023-03-31 23:13:19,841 			Last test performance: 84.69%
2023-03-31 23:13:19,841 ----------------
2023-03-31 23:13:19,964   6   =>  20   		Training 486 pattern with 85.62% 	Forward time: 	 0.11 sec
2023-03-31 23:13:19,965 			Loss:    1.661e-02    			Backward time: 	 0.01 sec 
2023-03-31 23:13:20,043 			Learning rate: weights:   1.000e-03    
2023-03-31 23:13:20,043 			Last test performance: 84.69%
2023-03-31 23:13:20,043 ----------------
2023-03-31 23:13:20,166   6   =>  21   		Training 486 pattern with 82.50% 	Forward time: 	 0.11 sec
2023-03-31 23:13:20,166 			Loss:    1.893e-02    			Backward time: 	 0.01 sec 
2023-03-31 23:13:20,202 			Learning rate: weights:   1.000e-03    
2023-03-31 23:13:20,202 			Last test performance: 84.69%
2023-03-31 23:13:20,202 ----------------
2023-03-31 23:13:20,326   6   =>  22   		Training 486 pattern with 85.42% 	Forward time: 	 0.11 sec
2023-03-31 23:13:20,326 			Loss:    1.736e-02    			Backward time: 	 0.01 sec 
2023-03-31 23:13:20,471 			Learning rate: weights:   1.000e-03    
2023-03-31 23:13:20,471 			Last test performance: 84.69%
2023-03-31 23:13:20,472 ----------------
2023-03-31 23:13:20,594   6   =>  23   		Training 486 pattern with 86.25% 	Forward time: 	 0.11 sec
2023-03-31 23:13:20,594 			Loss:    1.560e-02    			Backward time: 	 0.01 sec 
2023-03-31 23:13:20,702 			Learning rate: weights:   1.000e-03    
2023-03-31 23:13:20,702 			Last test performance: 84.69%
2023-03-31 23:13:20,702 ----------------
2023-03-31 23:13:20,825   6   =>  24   		Training 486 pattern with 86.04% 	Forward time: 	 0.11 sec
2023-03-31 23:13:20,825 			Loss:    1.712e-02    			Backward time: 	 0.01 sec 
2023-03-31 23:13:20,906 			Learning rate: weights:   1.000e-03    
2023-03-31 23:13:20,906 			Last test performance: 84.69%
2023-03-31 23:13:20,906 ----------------
2023-03-31 23:13:21,030   6   =>  25   		Training 486 pattern with 86.25% 	Forward time: 	 0.11 sec
2023-03-31 23:13:21,031 			Loss:    1.694e-02    			Backward time: 	 0.01 sec 
2023-03-31 23:13:21,144 			Learning rate: weights:   1.000e-03    
2023-03-31 23:13:21,144 			Last test performance: 84.69%
2023-03-31 23:13:21,144 ----------------
2023-03-31 23:13:21,268   6   =>  26   		Training 486 pattern with 86.04% 	Forward time: 	 0.11 sec
2023-03-31 23:13:21,268 			Loss:    1.708e-02    			Backward time: 	 0.01 sec 
2023-03-31 23:13:21,328 			Learning rate: weights:   1.000e-03    
2023-03-31 23:13:21,328 			Last test performance: 84.69%
2023-03-31 23:13:21,328 ----------------
2023-03-31 23:13:21,452   6   =>  27   		Training 486 pattern with 80.42% 	Forward time: 	 0.11 sec
2023-03-31 23:13:21,452 			Loss:    2.186e-02    			Backward time: 	 0.01 sec 
2023-03-31 23:13:21,499 			Learning rate: weights:   1.000e-03    
2023-03-31 23:13:21,499 			Last test performance: 84.69%
2023-03-31 23:13:21,499 ----------------
2023-03-31 23:13:21,621   6   =>  28   		Training 486 pattern with 83.33% 	Forward time: 	 0.11 sec
2023-03-31 23:13:21,621 			Loss:    1.843e-02    			Backward time: 	 0.01 sec 
2023-03-31 23:13:21,664 			Learning rate: weights:   1.000e-03    
2023-03-31 23:13:21,664 			Last test performance: 84.69%
2023-03-31 23:13:21,664 ----------------
2023-03-31 23:13:21,787   6   =>  29   		Training 486 pattern with 83.33% 	Forward time: 	 0.11 sec
2023-03-31 23:13:21,787 			Loss:    1.833e-02    			Backward time: 	 0.01 sec 
2023-03-31 23:13:21,834 			Learning rate: weights:   1.000e-03    
2023-03-31 23:13:21,834 			Last test performance: 84.69%
2023-03-31 23:13:21,834 ----------------
2023-03-31 23:13:21,958   6   =>  30   		Training 486 pattern with 84.17% 	Forward time: 	 0.11 sec
2023-03-31 23:13:21,958 			Loss:    1.725e-02    			Backward time: 	 0.01 sec 
2023-03-31 23:13:22,034 			Learning rate: weights:   1.000e-03    
2023-03-31 23:13:22,034 			Last test performance: 84.69%
2023-03-31 23:13:22,034 ----------------
2023-03-31 23:13:22,149   6   =>  31   		Training 486 pattern with 80.83% 	Forward time: 	 0.10 sec
2023-03-31 23:13:22,149 			Loss:    1.989e-02    			Backward time: 	 0.01 sec 
2023-03-31 23:13:22,213 			Learning rate: weights:   1.000e-03    
2023-03-31 23:13:22,213 			Last test performance: 84.69%
2023-03-31 23:13:22,213 ----------------
2023-03-31 23:13:22,336   6   =>  32   		Training 486 pattern with 82.50% 	Forward time: 	 0.11 sec
2023-03-31 23:13:22,336 			Loss:    1.848e-02    			Backward time: 	 0.01 sec 
2023-03-31 23:13:22,399 			Learning rate: weights:   1.000e-03    
2023-03-31 23:13:22,399 			Last test performance: 84.69%
2023-03-31 23:13:22,399 ----------------
2023-03-31 23:13:22,521   6   =>  33   		Training 486 pattern with 85.83% 	Forward time: 	 0.11 sec
2023-03-31 23:13:22,521 			Loss:    1.695e-02    			Backward time: 	 0.01 sec 
2023-03-31 23:13:22,665 			Learning rate: weights:   1.000e-03    
2023-03-31 23:13:22,665 			Last test performance: 84.69%
2023-03-31 23:13:22,665 ----------------
2023-03-31 23:13:22,789   6   =>  34   		Training 486 pattern with 85.62% 	Forward time: 	 0.11 sec
2023-03-31 23:13:22,789 			Loss:    1.613e-02    			Backward time: 	 0.01 sec 
2023-03-31 23:13:22,917 			Learning rate: weights:   1.000e-03    
2023-03-31 23:13:22,917 			Last test performance: 84.69%
2023-03-31 23:13:22,917 ----------------
2023-03-31 23:13:23,041   6   =>  35   		Training 486 pattern with 86.04% 	Forward time: 	 0.11 sec
2023-03-31 23:13:23,041 			Loss:    1.532e-02    			Backward time: 	 0.01 sec 
2023-03-31 23:13:23,160 			Learning rate: weights:   1.000e-03    
2023-03-31 23:13:23,160 			Last test performance: 84.69%
2023-03-31 23:13:23,160 ----------------
2023-03-31 23:13:23,283   6   =>  36   		Training 486 pattern with 82.29% 	Forward time: 	 0.11 sec
2023-03-31 23:13:23,283 			Loss:    1.943e-02    			Backward time: 	 0.01 sec 
2023-03-31 23:13:23,344 			Learning rate: weights:   1.000e-03    
2023-03-31 23:13:23,344 			Last test performance: 84.69%
2023-03-31 23:13:23,344 ----------------
2023-03-31 23:13:23,468   6   =>  37   		Training 486 pattern with 83.12% 	Forward time: 	 0.11 sec
2023-03-31 23:13:23,468 			Loss:    1.825e-02    			Backward time: 	 0.01 sec 
2023-03-31 23:13:23,534 			Learning rate: weights:   1.000e-03    
2023-03-31 23:13:23,534 			Last test performance: 84.69%
2023-03-31 23:13:23,534 ----------------
2023-03-31 23:13:23,658   6   =>  38   		Training 486 pattern with 81.25% 	Forward time: 	 0.11 sec
2023-03-31 23:13:23,658 			Loss:    2.013e-02    			Backward time: 	 0.01 sec 
2023-03-31 23:13:23,734 			Learning rate: weights:   1.000e-03    
2023-03-31 23:13:23,734 			Last test performance: 84.69%
2023-03-31 23:13:23,734 ----------------
2023-03-31 23:13:23,858   6   =>  39   		Training 486 pattern with 79.17% 	Forward time: 	 0.11 sec
2023-03-31 23:13:23,858 			Loss:    2.096e-02    			Backward time: 	 0.01 sec 
2023-03-31 23:13:23,908 			Learning rate: weights:   1.000e-03    
2023-03-31 23:13:23,908 			Last test performance: 84.69%
2023-03-31 23:13:23,908 ----------------
2023-03-31 23:13:24,030   6   =>  40   		Training 486 pattern with 84.17% 	Forward time: 	 0.11 sec
2023-03-31 23:13:24,030 			Loss:    1.722e-02    			Backward time: 	 0.01 sec 
2023-03-31 23:13:24,088 			Learning rate: weights:   1.000e-03    
2023-03-31 23:13:24,088 			Last test performance: 84.69%
2023-03-31 23:13:24,088 ----------------
2023-03-31 23:13:24,212   6   =>  41   		Training 486 pattern with 82.92% 	Forward time: 	 0.11 sec
2023-03-31 23:13:24,212 			Loss:    1.734e-02    			Backward time: 	 0.01 sec 
2023-03-31 23:13:24,292 			Learning rate: weights:   1.000e-03    
2023-03-31 23:13:24,292 			Last test performance: 84.69%
2023-03-31 23:13:24,292 ----------------
2023-03-31 23:13:24,416   6   =>  42   		Training 486 pattern with 86.25% 	Forward time: 	 0.11 sec
2023-03-31 23:13:24,416 			Loss:    1.638e-02    			Backward time: 	 0.01 sec 
2023-03-31 23:13:24,453 			Learning rate: weights:   1.000e-03    
2023-03-31 23:13:24,453 			Last test performance: 84.69%
2023-03-31 23:13:24,453 ----------------
2023-03-31 23:13:24,576   6   =>  43   		Training 486 pattern with 83.96% 	Forward time: 	 0.11 sec
2023-03-31 23:13:24,576 			Loss:    1.787e-02    			Backward time: 	 0.01 sec 
2023-03-31 23:13:24,613 			Learning rate: weights:   1.000e-03    
2023-03-31 23:13:24,613 			Last test performance: 84.69%
2023-03-31 23:13:24,613 ----------------
2023-03-31 23:13:24,737   6   =>  44   		Training 486 pattern with 81.88% 	Forward time: 	 0.11 sec
2023-03-31 23:13:24,737 			Loss:    1.931e-02    			Backward time: 	 0.01 sec 
2023-03-31 23:13:24,789 			Learning rate: weights:   1.000e-03    
2023-03-31 23:13:24,789 			Last test performance: 84.69%
2023-03-31 23:13:24,789 ----------------
2023-03-31 23:13:24,912   6   =>  45   		Training 486 pattern with 82.08% 	Forward time: 	 0.11 sec
2023-03-31 23:13:24,912 			Loss:    1.986e-02    			Backward time: 	 0.01 sec 
2023-03-31 23:13:24,955 			Learning rate: weights:   1.000e-03    
2023-03-31 23:13:24,955 			Last test performance: 84.69%
2023-03-31 23:13:24,955 ----------------
2023-03-31 23:13:25,078   6   =>  46   		Training 486 pattern with 87.71% 	Forward time: 	 0.11 sec
2023-03-31 23:13:25,078 			Loss:    1.487e-02    			Backward time: 	 0.01 sec 
2023-03-31 23:13:25,133 			Learning rate: weights:   1.000e-03    
2023-03-31 23:13:25,133 			Last test performance: 84.69%
2023-03-31 23:13:25,133 ----------------
2023-03-31 23:13:25,255   6   =>  47   		Training 486 pattern with 80.62% 	Forward time: 	 0.11 sec
2023-03-31 23:13:25,255 			Loss:    1.893e-02    			Backward time: 	 0.01 sec 
2023-03-31 23:13:25,296 			Learning rate: weights:   1.000e-03    
2023-03-31 23:13:25,297 			Last test performance: 84.69%
2023-03-31 23:13:25,297 ----------------
2023-03-31 23:13:25,497   6   =>  48   		Training 486 pattern with 80.42% 	Forward time: 	 0.19 sec
2023-03-31 23:13:25,497 			Loss:    1.967e-02    			Backward time: 	 0.01 sec 
2023-03-31 23:13:25,611 			Learning rate: weights:   1.000e-03    
2023-03-31 23:13:25,611 			Last test performance: 84.69%
2023-03-31 23:13:25,611 ----------------
2023-03-31 23:13:25,729   6   =>  49   		Training 486 pattern with 82.71% 	Forward time: 	 0.10 sec
2023-03-31 23:13:25,729 			Loss:    1.852e-02    			Backward time: 	 0.01 sec 
2023-03-31 23:13:25,770 			Learning rate: weights:   1.000e-03    
2023-03-31 23:13:25,770 			Last test performance: 84.69%
2023-03-31 23:13:25,770 ----------------
2023-03-31 23:13:25,892   6   =>  50   		Training 486 pattern with 82.92% 	Forward time: 	 0.11 sec
2023-03-31 23:13:25,892 			Loss:    1.780e-02    			Backward time: 	 0.01 sec 
2023-03-31 23:13:25,935 			Learning rate: weights:   1.000e-03    
2023-03-31 23:13:25,935 			Last test performance: 84.69%
2023-03-31 23:13:25,935 ----------------
2023-03-31 23:13:26,057   6   =>  51   		Training 486 pattern with 85.21% 	Forward time: 	 0.11 sec
2023-03-31 23:13:26,057 			Loss:    1.605e-02    			Backward time: 	 0.01 sec 
2023-03-31 23:13:26,101 			Learning rate: weights:   1.000e-03    
2023-03-31 23:13:26,101 			Last test performance: 84.69%
2023-03-31 23:13:26,101 ----------------
2023-03-31 23:13:26,224   6   =>  52   		Training 486 pattern with 84.17% 	Forward time: 	 0.11 sec
2023-03-31 23:13:26,224 			Loss:    1.744e-02    			Backward time: 	 0.01 sec 
2023-03-31 23:13:26,292 			Learning rate: weights:   1.000e-03    
2023-03-31 23:13:26,293 			Last test performance: 84.69%
2023-03-31 23:13:26,293 ----------------
2023-03-31 23:13:26,414   6   =>  53   		Training 486 pattern with 82.71% 	Forward time: 	 0.11 sec
2023-03-31 23:13:26,414 			Loss:    2.111e-02    			Backward time: 	 0.01 sec 
2023-03-31 23:13:26,479 			Learning rate: weights:   1.000e-03    
2023-03-31 23:13:26,479 			Last test performance: 84.69%
2023-03-31 23:13:26,479 ----------------
2023-03-31 23:13:26,601   6   =>  54   		Training 486 pattern with 85.21% 	Forward time: 	 0.11 sec
2023-03-31 23:13:26,601 			Loss:    1.654e-02    			Backward time: 	 0.01 sec 
2023-03-31 23:13:26,641 			Learning rate: weights:   1.000e-03    
2023-03-31 23:13:26,641 			Last test performance: 84.69%
2023-03-31 23:13:26,641 ----------------
2023-03-31 23:13:26,764   6   =>  55   		Training 486 pattern with 82.50% 	Forward time: 	 0.11 sec
2023-03-31 23:13:26,764 			Loss:    2.164e-02    			Backward time: 	 0.01 sec 
2023-03-31 23:13:26,810 			Learning rate: weights:   1.000e-03    
2023-03-31 23:13:26,810 			Last test performance: 84.69%
2023-03-31 23:13:26,810 ----------------
2023-03-31 23:13:26,933   6   =>  56   		Training 486 pattern with 83.75% 	Forward time: 	 0.11 sec
2023-03-31 23:13:26,933 			Loss:    1.737e-02    			Backward time: 	 0.01 sec 
2023-03-31 23:13:26,979 			Learning rate: weights:   1.000e-03    
2023-03-31 23:13:26,980 			Last test performance: 84.69%
2023-03-31 23:13:26,980 ----------------
2023-03-31 23:13:27,103   6   =>  57   		Training 486 pattern with 79.79% 	Forward time: 	 0.11 sec
2023-03-31 23:13:27,103 			Loss:    2.028e-02    			Backward time: 	 0.01 sec 
2023-03-31 23:13:27,165 			Learning rate: weights:   1.000e-03    
2023-03-31 23:13:27,165 			Last test performance: 84.69%
2023-03-31 23:13:27,165 ----------------
2023-03-31 23:13:27,288   6   =>  58   		Training 486 pattern with 85.21% 	Forward time: 	 0.11 sec
2023-03-31 23:13:27,288 			Loss:    1.745e-02    			Backward time: 	 0.01 sec 
2023-03-31 23:13:27,333 			Learning rate: weights:   1.000e-03    
2023-03-31 23:13:27,333 			Last test performance: 84.69%
2023-03-31 23:13:27,333 ----------------
2023-03-31 23:13:27,456   6   =>  59   		Training 486 pattern with 83.12% 	Forward time: 	 0.11 sec
2023-03-31 23:13:27,457 			Loss:    2.019e-02    			Backward time: 	 0.01 sec 
2023-03-31 23:13:27,502 			Learning rate: weights:   1.000e-03    
2023-03-31 23:13:27,502 			Last test performance: 84.69%
2023-03-31 23:13:27,502 ----------------
2023-03-31 23:13:27,625   6   =>  60   		Training 486 pattern with 83.12% 	Forward time: 	 0.11 sec
2023-03-31 23:13:27,625 			Loss:    1.905e-02    			Backward time: 	 0.01 sec 
2023-03-31 23:13:27,774 			Learning rate: weights:   1.000e-03    
2023-03-31 23:13:27,774 			Last test performance: 84.69%
2023-03-31 23:13:27,774 ----------------
2023-03-31 23:13:27,898   6   =>  61   		Training 486 pattern with 81.46% 	Forward time: 	 0.11 sec
2023-03-31 23:13:27,898 			Loss:    1.968e-02    			Backward time: 	 0.01 sec 
2023-03-31 23:13:27,949 			Learning rate: weights:   1.000e-03    
2023-03-31 23:13:27,949 			Last test performance: 84.69%
2023-03-31 23:13:27,949 ----------------
2023-03-31 23:13:28,071   6   =>  62   		Training 486 pattern with 84.38% 	Forward time: 	 0.11 sec
2023-03-31 23:13:28,071 			Loss:    1.573e-02    			Backward time: 	 0.01 sec 
2023-03-31 23:13:28,137 			Learning rate: weights:   1.000e-03    
2023-03-31 23:13:28,137 			Last test performance: 84.69%
2023-03-31 23:13:28,138 ----------------
2023-03-31 23:13:28,261   6   =>  63   		Training 486 pattern with 83.33% 	Forward time: 	 0.11 sec
2023-03-31 23:13:28,261 			Loss:    1.928e-02    			Backward time: 	 0.01 sec 
2023-03-31 23:13:28,342 			Learning rate: weights:   1.000e-03    
2023-03-31 23:13:28,342 			Last test performance: 84.69%
2023-03-31 23:13:28,342 ----------------
2023-03-31 23:13:28,467   6   =>  64   		Training 486 pattern with 84.38% 	Forward time: 	 0.11 sec
2023-03-31 23:13:28,467 			Loss:    1.712e-02    			Backward time: 	 0.01 sec 
2023-03-31 23:13:28,572 			Learning rate: weights:   1.000e-03    
2023-03-31 23:13:28,573 			Last test performance: 84.69%
2023-03-31 23:13:28,573 ----------------
2023-03-31 23:13:28,700   6   =>  65   		Training 486 pattern with 82.08% 	Forward time: 	 0.11 sec
2023-03-31 23:13:28,700 			Loss:    2.072e-02    			Backward time: 	 0.01 sec 
2023-03-31 23:13:28,770 			Learning rate: weights:   1.000e-03    
2023-03-31 23:13:28,770 			Last test performance: 84.69%
2023-03-31 23:13:28,770 ----------------
2023-03-31 23:13:28,898   6   =>  66   		Training 486 pattern with 84.38% 	Forward time: 	 0.11 sec
2023-03-31 23:13:28,898 			Loss:    1.787e-02    			Backward time: 	 0.01 sec 
2023-03-31 23:13:28,945 			Learning rate: weights:   1.000e-03    
2023-03-31 23:13:28,945 			Last test performance: 84.69%
2023-03-31 23:13:28,945 ----------------
2023-03-31 23:13:29,073   6   =>  67   		Training 486 pattern with 83.54% 	Forward time: 	 0.11 sec
2023-03-31 23:13:29,073 			Loss:    2.001e-02    			Backward time: 	 0.01 sec 
2023-03-31 23:13:29,154 			Learning rate: weights:   1.000e-03    
2023-03-31 23:13:29,154 			Last test performance: 84.69%
2023-03-31 23:13:29,154 ----------------
2023-03-31 23:13:29,277   6   =>  68   		Training 486 pattern with 84.38% 	Forward time: 	 0.11 sec
2023-03-31 23:13:29,277 			Loss:    1.813e-02    			Backward time: 	 0.01 sec 
2023-03-31 23:13:29,375 			Learning rate: weights:   1.000e-03    
2023-03-31 23:13:29,376 			Last test performance: 84.69%
2023-03-31 23:13:29,376 ----------------
2023-03-31 23:13:29,499   6   =>  69   		Training 486 pattern with 79.79% 	Forward time: 	 0.11 sec
2023-03-31 23:13:29,499 			Loss:    2.315e-02    			Backward time: 	 0.01 sec 
2023-03-31 23:13:29,550 			Learning rate: weights:   1.000e-03    
2023-03-31 23:13:29,550 			Last test performance: 84.69%
2023-03-31 23:13:29,550 ----------------
2023-03-31 23:13:29,673   6   =>  70   		Training 486 pattern with 83.12% 	Forward time: 	 0.11 sec
2023-03-31 23:13:29,673 			Loss:    1.878e-02    			Backward time: 	 0.01 sec 
2023-03-31 23:13:29,719 			Learning rate: weights:   1.000e-03    
2023-03-31 23:13:29,719 			Last test performance: 84.69%
2023-03-31 23:13:29,719 ----------------
2023-03-31 23:13:29,842   6   =>  71   		Training 486 pattern with 82.92% 	Forward time: 	 0.11 sec
2023-03-31 23:13:29,842 			Loss:    1.843e-02    			Backward time: 	 0.01 sec 
2023-03-31 23:13:29,921 			Learning rate: weights:   1.000e-03    
2023-03-31 23:13:29,921 			Last test performance: 84.69%
2023-03-31 23:13:29,921 ----------------
2023-03-31 23:13:30,044   6   =>  72   		Training 486 pattern with 84.38% 	Forward time: 	 0.11 sec
2023-03-31 23:13:30,044 			Loss:    1.830e-02    			Backward time: 	 0.01 sec 
2023-03-31 23:13:30,209 			Learning rate: weights:   1.000e-03    
2023-03-31 23:13:30,209 			Last test performance: 84.69%
2023-03-31 23:13:30,209 ----------------
2023-03-31 23:13:30,333   6   =>  73   		Training 486 pattern with 82.08% 	Forward time: 	 0.11 sec
2023-03-31 23:13:30,333 			Loss:    1.993e-02    			Backward time: 	 0.01 sec 
2023-03-31 23:13:30,388 			Learning rate: weights:   1.000e-03    
2023-03-31 23:13:30,388 			Last test performance: 84.69%
2023-03-31 23:13:30,388 ----------------
2023-03-31 23:13:30,511   6   =>  74   		Training 486 pattern with 83.96% 	Forward time: 	 0.11 sec
2023-03-31 23:13:30,511 			Loss:    1.749e-02    			Backward time: 	 0.01 sec 
2023-03-31 23:13:30,576 			Learning rate: weights:   1.000e-03    
2023-03-31 23:13:30,577 			Last test performance: 84.69%
2023-03-31 23:13:30,577 ----------------
2023-03-31 23:13:30,700   6   =>  75   		Training 486 pattern with 81.04% 	Forward time: 	 0.11 sec
2023-03-31 23:13:30,700 			Loss:    2.207e-02    			Backward time: 	 0.01 sec 
2023-03-31 23:13:30,814 			Learning rate: weights:   1.000e-03    
2023-03-31 23:13:30,814 			Last test performance: 84.69%
2023-03-31 23:13:30,814 ----------------
2023-03-31 23:13:30,938   6   =>  76   		Training 486 pattern with 81.88% 	Forward time: 	 0.11 sec
2023-03-31 23:13:30,938 			Loss:    2.176e-02    			Backward time: 	 0.01 sec 
2023-03-31 23:13:30,986 			Learning rate: weights:   1.000e-03    
2023-03-31 23:13:30,986 			Last test performance: 84.69%
2023-03-31 23:13:30,986 ----------------
2023-03-31 23:13:31,109   6   =>  77   		Training 486 pattern with 85.42% 	Forward time: 	 0.11 sec
2023-03-31 23:13:31,109 			Loss:    1.752e-02    			Backward time: 	 0.01 sec 
2023-03-31 23:13:31,155 			Learning rate: weights:   1.000e-03    
2023-03-31 23:13:31,155 			Last test performance: 84.69%
2023-03-31 23:13:31,155 ----------------
2023-03-31 23:13:31,277   6   =>  78   		Training 486 pattern with 84.58% 	Forward time: 	 0.11 sec
2023-03-31 23:13:31,277 			Loss:    1.945e-02    			Backward time: 	 0.01 sec 
2023-03-31 23:13:31,333 			Learning rate: weights:   1.000e-03    
2023-03-31 23:13:31,333 			Last test performance: 84.69%
2023-03-31 23:13:31,333 ----------------
2023-03-31 23:13:31,456   6   =>  79   		Training 486 pattern with 83.75% 	Forward time: 	 0.11 sec
2023-03-31 23:13:31,456 			Loss:    1.960e-02    			Backward time: 	 0.01 sec 
2023-03-31 23:13:31,505 			Learning rate: weights:   1.000e-03    
2023-03-31 23:13:31,505 			Last test performance: 84.69%
2023-03-31 23:13:31,505 ----------------
2023-03-31 23:13:31,629   6   =>  80   		Training 486 pattern with 83.54% 	Forward time: 	 0.11 sec
2023-03-31 23:13:31,629 			Loss:    1.731e-02    			Backward time: 	 0.01 sec 
2023-03-31 23:13:31,677 			Learning rate: weights:   1.000e-03    
2023-03-31 23:13:31,677 			Last test performance: 84.69%
2023-03-31 23:13:31,677 ----------------
2023-03-31 23:13:31,800   6   =>  81   		Training 486 pattern with 82.71% 	Forward time: 	 0.11 sec
2023-03-31 23:13:31,800 			Loss:    1.914e-02    			Backward time: 	 0.01 sec 
2023-03-31 23:13:31,851 			Learning rate: weights:   1.000e-03    
2023-03-31 23:13:31,851 			Last test performance: 84.69%
2023-03-31 23:13:31,851 ----------------
2023-03-31 23:13:31,974   6   =>  82   		Training 486 pattern with 83.12% 	Forward time: 	 0.11 sec
2023-03-31 23:13:31,974 			Loss:    1.743e-02    			Backward time: 	 0.01 sec 
2023-03-31 23:13:32,023 			Learning rate: weights:   1.000e-03    
2023-03-31 23:13:32,023 			Last test performance: 84.69%
2023-03-31 23:13:32,023 ----------------
2023-03-31 23:13:32,146   6   =>  83   		Training 486 pattern with 85.21% 	Forward time: 	 0.11 sec
2023-03-31 23:13:32,146 			Loss:    1.569e-02    			Backward time: 	 0.01 sec 
2023-03-31 23:13:32,184 			Learning rate: weights:   1.000e-03    
2023-03-31 23:13:32,185 			Last test performance: 84.69%
2023-03-31 23:13:32,185 ----------------
2023-03-31 23:13:32,309   6   =>  84   		Training 486 pattern with 84.58% 	Forward time: 	 0.11 sec
2023-03-31 23:13:32,309 			Loss:    1.880e-02    			Backward time: 	 0.01 sec 
2023-03-31 23:13:32,361 			Learning rate: weights:   1.000e-03    
2023-03-31 23:13:32,361 			Last test performance: 84.69%
2023-03-31 23:13:32,361 ----------------
2023-03-31 23:13:32,485   6   =>  85   		Training 486 pattern with 83.75% 	Forward time: 	 0.11 sec
2023-03-31 23:13:32,485 			Loss:    1.866e-02    			Backward time: 	 0.01 sec 
2023-03-31 23:13:32,598 			Learning rate: weights:   1.000e-03    
2023-03-31 23:13:32,598 			Last test performance: 84.69%
2023-03-31 23:13:32,598 ----------------
2023-03-31 23:13:32,721   6   =>  86   		Training 486 pattern with 86.88% 	Forward time: 	 0.11 sec
2023-03-31 23:13:32,721 			Loss:    1.667e-02    			Backward time: 	 0.01 sec 
2023-03-31 23:13:32,780 			Learning rate: weights:   1.000e-03    
2023-03-31 23:13:32,780 			Last test performance: 84.69%
2023-03-31 23:13:32,781 ----------------
2023-03-31 23:13:32,903   6   =>  87   		Training 486 pattern with 82.92% 	Forward time: 	 0.11 sec
2023-03-31 23:13:32,903 			Loss:    1.939e-02    			Backward time: 	 0.01 sec 
2023-03-31 23:13:33,020 			Learning rate: weights:   1.000e-03    
2023-03-31 23:13:33,021 			Last test performance: 84.69%
2023-03-31 23:13:33,021 ----------------
2023-03-31 23:13:33,143   6   =>  88   		Training 486 pattern with 84.58% 	Forward time: 	 0.11 sec
2023-03-31 23:13:33,143 			Loss:    1.692e-02    			Backward time: 	 0.01 sec 
2023-03-31 23:13:33,194 			Learning rate: weights:   1.000e-03    
2023-03-31 23:13:33,194 			Last test performance: 84.69%
2023-03-31 23:13:33,194 ----------------
2023-03-31 23:13:33,318   6   =>  89   		Training 486 pattern with 82.50% 	Forward time: 	 0.11 sec
2023-03-31 23:13:33,318 			Loss:    1.985e-02    			Backward time: 	 0.01 sec 
2023-03-31 23:13:33,393 			Learning rate: weights:   1.000e-03    
2023-03-31 23:13:33,393 			Last test performance: 84.69%
2023-03-31 23:13:33,393 ----------------
2023-03-31 23:13:33,517   6   =>  90   		Training 486 pattern with 83.75% 	Forward time: 	 0.11 sec
2023-03-31 23:13:33,517 			Loss:    1.745e-02    			Backward time: 	 0.01 sec 
2023-03-31 23:13:33,579 			Learning rate: weights:   1.000e-03    
2023-03-31 23:13:33,579 			Last test performance: 84.69%
2023-03-31 23:13:33,579 ----------------
2023-03-31 23:13:33,702   6   =>  91   		Training 486 pattern with 82.29% 	Forward time: 	 0.11 sec
2023-03-31 23:13:33,702 			Loss:    2.002e-02    			Backward time: 	 0.01 sec 
2023-03-31 23:13:33,786 			Learning rate: weights:   1.000e-03    
2023-03-31 23:13:33,786 			Last test performance: 84.69%
2023-03-31 23:13:33,787 ----------------
2023-03-31 23:13:33,908   6   =>  92   		Training 486 pattern with 83.54% 	Forward time: 	 0.11 sec
2023-03-31 23:13:33,908 			Loss:    1.713e-02    			Backward time: 	 0.01 sec 
2023-03-31 23:13:33,940 			Learning rate: weights:   1.000e-03    
2023-03-31 23:13:33,940 			Last test performance: 84.69%
2023-03-31 23:13:33,940 ----------------
2023-03-31 23:13:34,060   6   =>  93   		Training 486 pattern with 85.83% 	Forward time: 	 0.11 sec
2023-03-31 23:13:34,060 			Loss:    1.721e-02    			Backward time: 	 0.01 sec 
2023-03-31 23:13:34,134 			Learning rate: weights:   1.000e-03    
2023-03-31 23:13:34,134 			Last test performance: 84.69%
2023-03-31 23:13:34,134 ----------------
2023-03-31 23:13:34,258   6   =>  94   		Training 486 pattern with 83.96% 	Forward time: 	 0.11 sec
2023-03-31 23:13:34,259 			Loss:    1.872e-02    			Backward time: 	 0.01 sec 
2023-03-31 23:13:34,387 			Learning rate: weights:   1.000e-03    
2023-03-31 23:13:34,387 			Last test performance: 84.69%
2023-03-31 23:13:34,387 ----------------
2023-03-31 23:13:34,511   6   =>  95   		Training 486 pattern with 83.96% 	Forward time: 	 0.11 sec
2023-03-31 23:13:34,511 			Loss:    1.809e-02    			Backward time: 	 0.01 sec 
2023-03-31 23:13:34,576 			Learning rate: weights:   1.000e-03    
2023-03-31 23:13:34,576 			Last test performance: 84.69%
2023-03-31 23:13:34,576 ----------------
2023-03-31 23:13:34,699   6   =>  96   		Training 486 pattern with 80.21% 	Forward time: 	 0.11 sec
2023-03-31 23:13:34,700 			Loss:    2.105e-02    			Backward time: 	 0.01 sec 
2023-03-31 23:13:34,800 			Learning rate: weights:   1.000e-03    
2023-03-31 23:13:34,801 			Last test performance: 84.69%
2023-03-31 23:13:34,801 ----------------
2023-03-31 23:13:34,924   6   =>  97   		Training 486 pattern with 84.17% 	Forward time: 	 0.11 sec
2023-03-31 23:13:34,924 			Loss:    1.842e-02    			Backward time: 	 0.01 sec 
2023-03-31 23:13:34,975 			Learning rate: weights:   1.000e-03    
2023-03-31 23:13:34,975 			Last test performance: 84.69%
2023-03-31 23:13:34,975 ----------------
2023-03-31 23:13:35,099   6   =>  98   		Training 486 pattern with 85.00% 	Forward time: 	 0.11 sec
2023-03-31 23:13:35,099 			Loss:    1.823e-02    			Backward time: 	 0.01 sec 
2023-03-31 23:13:35,153 			Learning rate: weights:   1.000e-03    
2023-03-31 23:13:35,153 			Last test performance: 84.69%
2023-03-31 23:13:35,153 ----------------
2023-03-31 23:13:35,277   6   =>  99   		Training 486 pattern with 86.25% 	Forward time: 	 0.11 sec
2023-03-31 23:13:35,277 			Loss:    1.556e-02    			Backward time: 	 0.01 sec 
2023-03-31 23:13:35,329 			Learning rate: weights:   1.000e-03    
2023-03-31 23:13:35,329 			Last test performance: 84.69%
2023-03-31 23:13:35,329 ----------------
2023-03-31 23:13:35,452   6   => 100   		Training 486 pattern with 84.38% 	Forward time: 	 0.11 sec
2023-03-31 23:13:35,452 			Loss:    1.775e-02    			Backward time: 	 0.01 sec 
2023-03-31 23:13:35,503 			Learning rate: weights:   1.000e-03    
2023-03-31 23:13:35,503 			Last test performance: 84.69%
2023-03-31 23:13:35,503 ----------------
2023-03-31 23:13:35,626   6   => 101   		Training 486 pattern with 83.33% 	Forward time: 	 0.11 sec
2023-03-31 23:13:35,626 			Loss:    1.846e-02    			Backward time: 	 0.01 sec 
2023-03-31 23:13:35,672 			Learning rate: weights:   1.000e-03    
2023-03-31 23:13:35,672 			Last test performance: 84.69%
2023-03-31 23:13:35,672 ----------------
2023-03-31 23:13:35,795   6   => 102   		Training 486 pattern with 84.58% 	Forward time: 	 0.11 sec
2023-03-31 23:13:35,795 			Loss:    1.655e-02    			Backward time: 	 0.01 sec 
2023-03-31 23:13:35,847 			Learning rate: weights:   1.000e-03    
2023-03-31 23:13:35,847 			Last test performance: 84.69%
2023-03-31 23:13:35,847 ----------------
2023-03-31 23:13:35,969   6   => 103   		Training 486 pattern with 82.71% 	Forward time: 	 0.11 sec
2023-03-31 23:13:35,969 			Loss:    1.881e-02    			Backward time: 	 0.01 sec 
2023-03-31 23:13:36,002 			Learning rate: weights:   1.000e-03    
2023-03-31 23:13:36,002 			Last test performance: 84.69%
2023-03-31 23:13:36,002 ----------------
2023-03-31 23:13:36,125   6   => 104   		Training 486 pattern with 82.71% 	Forward time: 	 0.11 sec
2023-03-31 23:13:36,125 			Loss:    1.968e-02    			Backward time: 	 0.01 sec 
2023-03-31 23:13:36,168 			Learning rate: weights:   1.000e-03    
2023-03-31 23:13:36,168 			Last test performance: 84.69%
2023-03-31 23:13:36,168 ----------------
2023-03-31 23:13:36,291   6   => 105   		Training 486 pattern with 84.38% 	Forward time: 	 0.11 sec
2023-03-31 23:13:36,291 			Loss:    1.807e-02    			Backward time: 	 0.01 sec 
2023-03-31 23:13:36,340 			Learning rate: weights:   1.000e-03    
2023-03-31 23:13:36,340 			Last test performance: 84.69%
2023-03-31 23:13:36,340 ----------------
2023-03-31 23:13:36,467   6   => 106   		Training 486 pattern with 86.25% 	Forward time: 	 0.11 sec
2023-03-31 23:13:36,467 			Loss:    1.717e-02    			Backward time: 	 0.01 sec 
2023-03-31 23:13:36,510 			Learning rate: weights:   1.000e-03    
2023-03-31 23:13:36,510 			Last test performance: 84.69%
2023-03-31 23:13:36,510 ----------------
2023-03-31 23:13:36,637   6   => 107   		Training 486 pattern with 85.42% 	Forward time: 	 0.11 sec
2023-03-31 23:13:36,637 			Loss:    1.710e-02    			Backward time: 	 0.01 sec 
2023-03-31 23:13:36,677 			Learning rate: weights:   1.000e-03    
2023-03-31 23:13:36,677 			Last test performance: 84.69%
2023-03-31 23:13:36,677 ----------------
2023-03-31 23:13:36,804   6   => 108   		Training 486 pattern with 82.29% 	Forward time: 	 0.11 sec
2023-03-31 23:13:36,804 			Loss:    1.875e-02    			Backward time: 	 0.01 sec 
2023-03-31 23:13:36,857 			Learning rate: weights:   1.000e-03    
2023-03-31 23:13:36,857 			Last test performance: 84.69%
2023-03-31 23:13:36,857 ----------------
2023-03-31 23:13:36,984   6   => 109   		Training 486 pattern with 84.17% 	Forward time: 	 0.11 sec
2023-03-31 23:13:36,985 			Loss:    1.816e-02    			Backward time: 	 0.01 sec 
2023-03-31 23:13:37,020 			Learning rate: weights:   1.000e-03    
2023-03-31 23:13:37,020 			Last test performance: 84.69%
2023-03-31 23:13:37,020 ----------------
2023-03-31 23:13:37,148   6   => 110   		Training 486 pattern with 85.00% 	Forward time: 	 0.12 sec
2023-03-31 23:13:37,148 			Loss:    1.691e-02    			Backward time: 	 0.01 sec 
2023-03-31 23:13:37,200 			Learning rate: weights:   1.000e-03    
2023-03-31 23:13:37,200 			Last test performance: 84.69%
2023-03-31 23:13:37,200 ----------------
2023-03-31 23:13:37,327   6   => 111   		Training 486 pattern with 85.62% 	Forward time: 	 0.11 sec
2023-03-31 23:13:37,327 			Loss:    1.709e-02    			Backward time: 	 0.01 sec 
2023-03-31 23:13:37,451 			Learning rate: weights:   1.000e-03    
2023-03-31 23:13:37,451 			Last test performance: 84.69%
2023-03-31 23:13:37,452 ----------------
2023-03-31 23:13:37,575   6   => 112   		Training 486 pattern with 83.12% 	Forward time: 	 0.11 sec
2023-03-31 23:13:37,575 			Loss:    1.679e-02    			Backward time: 	 0.01 sec 
2023-03-31 23:13:37,642 			Learning rate: weights:   1.000e-03    
2023-03-31 23:13:37,642 			Last test performance: 84.69%
2023-03-31 23:13:37,642 ----------------
2023-03-31 23:13:37,766   6   => 113   		Training 486 pattern with 82.71% 	Forward time: 	 0.11 sec
2023-03-31 23:13:37,766 			Loss:    1.927e-02    			Backward time: 	 0.01 sec 
2023-03-31 23:13:37,805 			Learning rate: weights:   1.000e-03    
2023-03-31 23:13:37,806 			Last test performance: 84.69%
2023-03-31 23:13:37,806 ----------------
2023-03-31 23:13:37,929   6   => 114   		Training 486 pattern with 83.75% 	Forward time: 	 0.11 sec
2023-03-31 23:13:37,929 			Loss:    1.778e-02    			Backward time: 	 0.01 sec 
2023-03-31 23:13:37,973 			Learning rate: weights:   1.000e-03    
2023-03-31 23:13:37,973 			Last test performance: 84.69%
2023-03-31 23:13:37,973 ----------------
2023-03-31 23:13:38,096   6   => 115   		Training 486 pattern with 84.17% 	Forward time: 	 0.11 sec
2023-03-31 23:13:38,096 			Loss:    1.759e-02    			Backward time: 	 0.01 sec 
2023-03-31 23:13:38,144 			Learning rate: weights:   1.000e-03    
2023-03-31 23:13:38,144 			Last test performance: 84.69%
2023-03-31 23:13:38,144 ----------------
2023-03-31 23:13:38,266   6   => 116   		Training 486 pattern with 84.38% 	Forward time: 	 0.11 sec
2023-03-31 23:13:38,266 			Loss:    1.796e-02    			Backward time: 	 0.01 sec 
2023-03-31 23:13:38,304 			Learning rate: weights:   1.000e-03    
2023-03-31 23:13:38,304 			Last test performance: 84.69%
2023-03-31 23:13:38,304 ----------------
2023-03-31 23:13:38,428   6   => 117   		Training 486 pattern with 81.46% 	Forward time: 	 0.11 sec
2023-03-31 23:13:38,428 			Loss:    1.983e-02    			Backward time: 	 0.01 sec 
2023-03-31 23:13:38,472 			Learning rate: weights:   1.000e-03    
2023-03-31 23:13:38,472 			Last test performance: 84.69%
2023-03-31 23:13:38,472 ----------------
2023-03-31 23:13:38,594   6   => 118   		Training 486 pattern with 84.79% 	Forward time: 	 0.11 sec
2023-03-31 23:13:38,594 			Loss:    1.773e-02    			Backward time: 	 0.01 sec 
2023-03-31 23:13:38,644 			Learning rate: weights:   1.000e-03    
2023-03-31 23:13:38,644 			Last test performance: 84.69%
2023-03-31 23:13:38,644 ----------------
2023-03-31 23:13:38,767   6   => 119   		Training 486 pattern with 82.50% 	Forward time: 	 0.11 sec
2023-03-31 23:13:38,767 			Loss:    2.154e-02    			Backward time: 	 0.01 sec 
2023-03-31 23:13:38,857 			Learning rate: weights:   1.000e-03    
2023-03-31 23:13:38,857 			Last test performance: 84.69%
2023-03-31 23:13:38,857 ----------------
2023-03-31 23:13:38,981   6   => 120   		Training 486 pattern with 84.17% 	Forward time: 	 0.11 sec
2023-03-31 23:13:38,981 			Loss:    1.872e-02    			Backward time: 	 0.01 sec 
2023-03-31 23:13:39,047 			Learning rate: weights:   1.000e-03    
2023-03-31 23:13:39,047 			Last test performance: 84.69%
2023-03-31 23:13:39,047 ----------------
2023-03-31 23:13:39,170   6   => 121   		Training 486 pattern with 80.83% 	Forward time: 	 0.11 sec
2023-03-31 23:13:39,171 			Loss:    1.953e-02    			Backward time: 	 0.01 sec 
2023-03-31 23:13:39,224 			Learning rate: weights:   1.000e-03    
2023-03-31 23:13:39,224 			Last test performance: 84.69%
2023-03-31 23:13:39,224 ----------------
2023-03-31 23:13:39,346   6   => 122   		Training 486 pattern with 82.92% 	Forward time: 	 0.11 sec
2023-03-31 23:13:39,346 			Loss:    1.950e-02    			Backward time: 	 0.01 sec 
2023-03-31 23:13:39,394 			Learning rate: weights:   1.000e-03    
2023-03-31 23:13:39,394 			Last test performance: 84.69%
2023-03-31 23:13:39,394 ----------------
2023-03-31 23:13:39,518   6   => 123   		Training 486 pattern with 82.29% 	Forward time: 	 0.11 sec
2023-03-31 23:13:39,518 			Loss:    1.938e-02    			Backward time: 	 0.01 sec 
2023-03-31 23:13:39,563 			Learning rate: weights:   1.000e-03    
2023-03-31 23:13:39,563 			Last test performance: 84.69%
2023-03-31 23:13:39,563 ----------------
2023-03-31 23:13:39,687   6   => 124   		Training 486 pattern with 83.54% 	Forward time: 	 0.11 sec
2023-03-31 23:13:39,687 			Loss:    1.970e-02    			Backward time: 	 0.01 sec 
2023-03-31 23:13:39,764 
2023-03-31 23:13:39,765 Testing:
2023-03-31 23:13:39,769 		24 of 10000 with 87.50% 	 Time used:  0.00 sec
2023-03-31 23:13:39,773 		48 of 10000 with 79.17% 	 Time used:  0.00 sec
2023-03-31 23:13:39,776 		72 of 10000 with 77.78% 	 Time used:  0.00 sec
2023-03-31 23:13:39,779 		96 of 10000 with 81.25% 	 Time used:  0.00 sec
2023-03-31 23:13:39,783 		120 of 10000 with 81.67% 	 Time used:  0.00 sec
2023-03-31 23:13:39,786 		144 of 10000 with 84.03% 	 Time used:  0.00 sec
2023-03-31 23:13:39,789 		168 of 10000 with 84.52% 	 Time used:  0.00 sec
2023-03-31 23:13:39,792 		192 of 10000 with 86.46% 	 Time used:  0.00 sec
2023-03-31 23:13:39,795 		216 of 10000 with 87.50% 	 Time used:  0.00 sec
2023-03-31 23:13:39,799 		240 of 10000 with 87.50% 	 Time used:  0.00 sec
2023-03-31 23:13:39,802 		264 of 10000 with 87.12% 	 Time used:  0.00 sec
2023-03-31 23:13:39,805 		288 of 10000 with 86.46% 	 Time used:  0.00 sec
2023-03-31 23:13:39,808 		312 of 10000 with 86.86% 	 Time used:  0.00 sec
2023-03-31 23:13:39,812 		336 of 10000 with 86.01% 	 Time used:  0.00 sec
2023-03-31 23:13:39,815 		360 of 10000 with 86.11% 	 Time used:  0.00 sec
2023-03-31 23:13:39,818 		384 of 10000 with 86.72% 	 Time used:  0.00 sec
2023-03-31 23:13:39,822 		408 of 10000 with 86.03% 	 Time used:  0.00 sec
2023-03-31 23:13:39,825 		432 of 10000 with 86.11% 	 Time used:  0.00 sec
2023-03-31 23:13:39,828 		456 of 10000 with 85.53% 	 Time used:  0.00 sec
2023-03-31 23:13:39,830 		480 of 10000 with 85.00% 	 Time used:  0.00 sec
2023-03-31 23:13:39,832 		504 of 10000 with 85.32% 	 Time used:  0.00 sec
2023-03-31 23:13:39,834 		528 of 10000 with 85.42% 	 Time used:  0.00 sec
2023-03-31 23:13:39,836 		552 of 10000 with 85.14% 	 Time used:  0.00 sec
2023-03-31 23:13:39,838 		576 of 10000 with 85.07% 	 Time used:  0.00 sec
2023-03-31 23:13:39,841 		600 of 10000 with 84.67% 	 Time used:  0.00 sec
2023-03-31 23:13:39,843 		624 of 10000 with 84.94% 	 Time used:  0.00 sec
2023-03-31 23:13:39,845 		648 of 10000 with 84.72% 	 Time used:  0.00 sec
2023-03-31 23:13:39,847 		672 of 10000 with 84.52% 	 Time used:  0.00 sec
2023-03-31 23:13:39,849 		696 of 10000 with 84.34% 	 Time used:  0.00 sec
2023-03-31 23:13:39,851 		720 of 10000 with 84.17% 	 Time used:  0.00 sec
2023-03-31 23:13:39,853 		744 of 10000 with 83.74% 	 Time used:  0.00 sec
2023-03-31 23:13:39,855 		768 of 10000 with 83.07% 	 Time used:  0.00 sec
2023-03-31 23:13:39,858 		792 of 10000 with 83.46% 	 Time used:  0.00 sec
2023-03-31 23:13:39,860 		816 of 10000 with 83.58% 	 Time used:  0.00 sec
2023-03-31 23:13:39,862 		840 of 10000 with 83.45% 	 Time used:  0.00 sec
2023-03-31 23:13:39,864 		864 of 10000 with 83.68% 	 Time used:  0.00 sec
2023-03-31 23:13:39,866 		888 of 10000 with 83.67% 	 Time used:  0.00 sec
2023-03-31 23:13:39,868 		912 of 10000 with 83.66% 	 Time used:  0.00 sec
2023-03-31 23:13:39,871 		936 of 10000 with 83.76% 	 Time used:  0.00 sec
2023-03-31 23:13:39,873 		960 of 10000 with 83.85% 	 Time used:  0.00 sec
2023-03-31 23:13:39,875 		984 of 10000 with 83.33% 	 Time used:  0.00 sec
2023-03-31 23:13:39,877 		1008 of 10000 with 82.94% 	 Time used:  0.00 sec
2023-03-31 23:13:39,879 		1032 of 10000 with 82.95% 	 Time used:  0.00 sec
2023-03-31 23:13:39,881 		1056 of 10000 with 82.86% 	 Time used:  0.00 sec
2023-03-31 23:13:39,883 		1080 of 10000 with 82.78% 	 Time used:  0.00 sec
2023-03-31 23:13:39,886 		1104 of 10000 with 82.97% 	 Time used:  0.00 sec
2023-03-31 23:13:39,888 		1128 of 10000 with 83.07% 	 Time used:  0.00 sec
2023-03-31 23:13:39,890 		1152 of 10000 with 82.99% 	 Time used:  0.00 sec
2023-03-31 23:13:39,892 		1176 of 10000 with 82.82% 	 Time used:  0.00 sec
2023-03-31 23:13:39,894 		1200 of 10000 with 82.75% 	 Time used:  0.00 sec
2023-03-31 23:13:39,897 		1224 of 10000 with 83.01% 	 Time used:  0.00 sec
2023-03-31 23:13:39,899 		1248 of 10000 with 83.01% 	 Time used:  0.00 sec
2023-03-31 23:13:39,901 		1272 of 10000 with 82.94% 	 Time used:  0.00 sec
2023-03-31 23:13:39,903 		1296 of 10000 with 83.10% 	 Time used:  0.00 sec
2023-03-31 23:13:39,905 		1320 of 10000 with 83.03% 	 Time used:  0.00 sec
2023-03-31 23:13:39,907 		1344 of 10000 with 82.96% 	 Time used:  0.00 sec
2023-03-31 23:13:39,910 		1368 of 10000 with 82.89% 	 Time used:  0.00 sec
2023-03-31 23:13:39,912 		1392 of 10000 with 82.83% 	 Time used:  0.00 sec
2023-03-31 23:13:39,914 		1416 of 10000 with 82.84% 	 Time used:  0.00 sec
2023-03-31 23:13:39,916 		1440 of 10000 with 82.99% 	 Time used:  0.00 sec
2023-03-31 23:13:39,918 		1464 of 10000 with 83.13% 	 Time used:  0.00 sec
2023-03-31 23:13:39,920 		1488 of 10000 with 83.13% 	 Time used:  0.00 sec
2023-03-31 23:13:39,922 		1512 of 10000 with 83.13% 	 Time used:  0.00 sec
2023-03-31 23:13:39,925 		1536 of 10000 with 83.20% 	 Time used:  0.00 sec
2023-03-31 23:13:39,927 		1560 of 10000 with 83.27% 	 Time used:  0.00 sec
2023-03-31 23:13:39,929 		1584 of 10000 with 83.40% 	 Time used:  0.00 sec
2023-03-31 23:13:39,931 		1608 of 10000 with 83.58% 	 Time used:  0.00 sec
2023-03-31 23:13:39,933 		1632 of 10000 with 83.58% 	 Time used:  0.00 sec
2023-03-31 23:13:39,935 		1656 of 10000 with 83.51% 	 Time used:  0.00 sec
2023-03-31 23:13:39,937 		1680 of 10000 with 83.57% 	 Time used:  0.00 sec
2023-03-31 23:13:39,940 		1704 of 10000 with 83.63% 	 Time used:  0.00 sec
2023-03-31 23:13:39,942 		1728 of 10000 with 83.62% 	 Time used:  0.00 sec
2023-03-31 23:13:39,944 		1752 of 10000 with 83.39% 	 Time used:  0.00 sec
2023-03-31 23:13:39,946 		1776 of 10000 with 83.50% 	 Time used:  0.00 sec
2023-03-31 23:13:39,948 		1800 of 10000 with 83.50% 	 Time used:  0.00 sec
2023-03-31 23:13:39,950 		1824 of 10000 with 83.55% 	 Time used:  0.00 sec
2023-03-31 23:13:39,952 		1848 of 10000 with 83.60% 	 Time used:  0.00 sec
2023-03-31 23:13:39,955 		1872 of 10000 with 83.60% 	 Time used:  0.00 sec
2023-03-31 23:13:39,957 		1896 of 10000 with 83.76% 	 Time used:  0.00 sec
2023-03-31 23:13:39,959 		1920 of 10000 with 83.91% 	 Time used:  0.00 sec
2023-03-31 23:13:39,961 		1944 of 10000 with 83.90% 	 Time used:  0.00 sec
2023-03-31 23:13:39,963 		1968 of 10000 with 83.94% 	 Time used:  0.00 sec
2023-03-31 23:13:39,965 		1992 of 10000 with 83.89% 	 Time used:  0.00 sec
2023-03-31 23:13:39,967 		2016 of 10000 with 83.88% 	 Time used:  0.00 sec
2023-03-31 23:13:39,970 		2040 of 10000 with 83.82% 	 Time used:  0.00 sec
2023-03-31 23:13:39,972 		2064 of 10000 with 83.91% 	 Time used:  0.00 sec
2023-03-31 23:13:39,974 		2088 of 10000 with 83.86% 	 Time used:  0.00 sec
2023-03-31 23:13:39,976 		2112 of 10000 with 83.71% 	 Time used:  0.00 sec
2023-03-31 23:13:39,978 		2136 of 10000 with 83.85% 	 Time used:  0.00 sec
2023-03-31 23:13:39,981 		2160 of 10000 with 83.89% 	 Time used:  0.00 sec
2023-03-31 23:13:39,983 		2184 of 10000 with 83.97% 	 Time used:  0.00 sec
2023-03-31 23:13:39,985 		2208 of 10000 with 83.92% 	 Time used:  0.00 sec
2023-03-31 23:13:39,987 		2232 of 10000 with 84.01% 	 Time used:  0.00 sec
2023-03-31 23:13:39,989 		2256 of 10000 with 84.09% 	 Time used:  0.00 sec
2023-03-31 23:13:39,991 		2280 of 10000 with 84.12% 	 Time used:  0.00 sec
2023-03-31 23:13:39,993 		2304 of 10000 with 83.98% 	 Time used:  0.00 sec
2023-03-31 23:13:39,996 		2328 of 10000 with 83.81% 	 Time used:  0.00 sec
2023-03-31 23:13:39,998 		2352 of 10000 with 83.84% 	 Time used:  0.00 sec
2023-03-31 23:13:40,000 		2376 of 10000 with 83.88% 	 Time used:  0.00 sec
2023-03-31 23:13:40,002 		2400 of 10000 with 83.88% 	 Time used:  0.00 sec
2023-03-31 23:13:40,004 		2424 of 10000 with 83.87% 	 Time used:  0.00 sec
2023-03-31 23:13:40,006 		2448 of 10000 with 83.78% 	 Time used:  0.00 sec
2023-03-31 23:13:40,008 		2472 of 10000 with 83.78% 	 Time used:  0.00 sec
2023-03-31 23:13:40,011 		2496 of 10000 with 83.73% 	 Time used:  0.00 sec
2023-03-31 23:13:40,013 		2520 of 10000 with 83.69% 	 Time used:  0.00 sec
2023-03-31 23:13:40,015 		2544 of 10000 with 83.65% 	 Time used:  0.00 sec
2023-03-31 23:13:40,017 		2568 of 10000 with 83.68% 	 Time used:  0.00 sec
2023-03-31 23:13:40,019 		2592 of 10000 with 83.72% 	 Time used:  0.00 sec
2023-03-31 23:13:40,021 		2616 of 10000 with 83.72% 	 Time used:  0.00 sec
2023-03-31 23:13:40,024 		2640 of 10000 with 83.75% 	 Time used:  0.00 sec
2023-03-31 23:13:40,026 		2664 of 10000 with 83.63% 	 Time used:  0.00 sec
2023-03-31 23:13:40,028 		2688 of 10000 with 83.67% 	 Time used:  0.00 sec
2023-03-31 23:13:40,030 		2712 of 10000 with 83.59% 	 Time used:  0.00 sec
2023-03-31 23:13:40,032 		2736 of 10000 with 83.55% 	 Time used:  0.00 sec
2023-03-31 23:13:40,034 		2760 of 10000 with 83.51% 	 Time used:  0.00 sec
2023-03-31 23:13:40,037 		2784 of 10000 with 83.48% 	 Time used:  0.00 sec
2023-03-31 23:13:40,039 		2808 of 10000 with 83.55% 	 Time used:  0.00 sec
2023-03-31 23:13:40,041 		2832 of 10000 with 83.58% 	 Time used:  0.00 sec
2023-03-31 23:13:40,043 		2856 of 10000 with 83.54% 	 Time used:  0.00 sec
2023-03-31 23:13:40,045 		2880 of 10000 with 83.44% 	 Time used:  0.00 sec
2023-03-31 23:13:40,047 		2904 of 10000 with 83.26% 	 Time used:  0.00 sec
2023-03-31 23:13:40,050 		2928 of 10000 with 83.09% 	 Time used:  0.00 sec
2023-03-31 23:13:40,052 		2952 of 10000 with 83.06% 	 Time used:  0.00 sec
2023-03-31 23:13:40,054 		2976 of 10000 with 83.06% 	 Time used:  0.00 sec
2023-03-31 23:13:40,056 		3000 of 10000 with 82.93% 	 Time used:  0.00 sec
2023-03-31 23:13:40,058 		3024 of 10000 with 82.94% 	 Time used:  0.00 sec
2023-03-31 23:13:40,060 		3048 of 10000 with 82.94% 	 Time used:  0.00 sec
2023-03-31 23:13:40,062 		3072 of 10000 with 83.01% 	 Time used:  0.00 sec
2023-03-31 23:13:40,065 		3096 of 10000 with 83.01% 	 Time used:  0.00 sec
2023-03-31 23:13:40,067 		3120 of 10000 with 82.98% 	 Time used:  0.00 sec
2023-03-31 23:13:40,069 		3144 of 10000 with 82.95% 	 Time used:  0.00 sec
2023-03-31 23:13:40,071 		3168 of 10000 with 82.89% 	 Time used:  0.00 sec
2023-03-31 23:13:40,073 		3192 of 10000 with 82.89% 	 Time used:  0.00 sec
2023-03-31 23:13:40,075 		3216 of 10000 with 82.87% 	 Time used:  0.00 sec
2023-03-31 23:13:40,078 		3240 of 10000 with 82.81% 	 Time used:  0.00 sec
2023-03-31 23:13:40,080 		3264 of 10000 with 82.75% 	 Time used:  0.00 sec
2023-03-31 23:13:40,082 		3288 of 10000 with 82.79% 	 Time used:  0.00 sec
2023-03-31 23:13:40,084 		3312 of 10000 with 82.85% 	 Time used:  0.00 sec
2023-03-31 23:13:40,086 		3336 of 10000 with 82.82% 	 Time used:  0.00 sec
2023-03-31 23:13:40,088 		3360 of 10000 with 82.83% 	 Time used:  0.00 sec
2023-03-31 23:13:40,091 		3384 of 10000 with 82.92% 	 Time used:  0.00 sec
2023-03-31 23:13:40,093 		3408 of 10000 with 82.89% 	 Time used:  0.00 sec
2023-03-31 23:13:40,095 		3432 of 10000 with 82.87% 	 Time used:  0.00 sec
2023-03-31 23:13:40,097 		3456 of 10000 with 82.90% 	 Time used:  0.00 sec
2023-03-31 23:13:40,099 		3480 of 10000 with 82.82% 	 Time used:  0.00 sec
2023-03-31 23:13:40,101 		3504 of 10000 with 82.73% 	 Time used:  0.00 sec
2023-03-31 23:13:40,103 		3528 of 10000 with 82.82% 	 Time used:  0.00 sec
2023-03-31 23:13:40,106 		3552 of 10000 with 82.85% 	 Time used:  0.00 sec
2023-03-31 23:13:40,108 		3576 of 10000 with 82.89% 	 Time used:  0.00 sec
2023-03-31 23:13:40,110 		3600 of 10000 with 82.97% 	 Time used:  0.00 sec
2023-03-31 23:13:40,112 		3624 of 10000 with 83.00% 	 Time used:  0.00 sec
2023-03-31 23:13:40,114 		3648 of 10000 with 83.03% 	 Time used:  0.00 sec
2023-03-31 23:13:40,116 		3672 of 10000 with 83.01% 	 Time used:  0.00 sec
2023-03-31 23:13:40,119 		3696 of 10000 with 83.09% 	 Time used:  0.00 sec
2023-03-31 23:13:40,121 		3720 of 10000 with 83.04% 	 Time used:  0.00 sec
2023-03-31 23:13:40,123 		3744 of 10000 with 82.96% 	 Time used:  0.00 sec
2023-03-31 23:13:40,125 		3768 of 10000 with 82.96% 	 Time used:  0.00 sec
2023-03-31 23:13:40,127 		3792 of 10000 with 82.99% 	 Time used:  0.00 sec
2023-03-31 23:13:40,129 		3816 of 10000 with 82.84% 	 Time used:  0.00 sec
2023-03-31 23:13:40,131 		3840 of 10000 with 82.86% 	 Time used:  0.00 sec
2023-03-31 23:13:40,134 		3864 of 10000 with 82.95% 	 Time used:  0.00 sec
2023-03-31 23:13:40,136 		3888 of 10000 with 82.87% 	 Time used:  0.00 sec
2023-03-31 23:13:40,138 		3912 of 10000 with 82.92% 	 Time used:  0.00 sec
2023-03-31 23:13:40,140 		3936 of 10000 with 82.98% 	 Time used:  0.00 sec
2023-03-31 23:13:40,142 		3960 of 10000 with 82.90% 	 Time used:  0.00 sec
2023-03-31 23:13:40,144 		3984 of 10000 with 82.96% 	 Time used:  0.00 sec
2023-03-31 23:13:40,147 		4008 of 10000 with 82.96% 	 Time used:  0.00 sec
2023-03-31 23:13:40,149 		4032 of 10000 with 82.94% 	 Time used:  0.00 sec
2023-03-31 23:13:40,151 		4056 of 10000 with 82.89% 	 Time used:  0.00 sec
2023-03-31 23:13:40,153 		4080 of 10000 with 82.89% 	 Time used:  0.00 sec
2023-03-31 23:13:40,155 		4104 of 10000 with 82.87% 	 Time used:  0.00 sec
2023-03-31 23:13:40,157 		4128 of 10000 with 82.85% 	 Time used:  0.00 sec
2023-03-31 23:13:40,160 		4152 of 10000 with 82.80% 	 Time used:  0.00 sec
2023-03-31 23:13:40,162 		4176 of 10000 with 82.76% 	 Time used:  0.00 sec
2023-03-31 23:13:40,164 		4200 of 10000 with 82.74% 	 Time used:  0.00 sec
2023-03-31 23:13:40,166 		4224 of 10000 with 82.77% 	 Time used:  0.00 sec
2023-03-31 23:13:40,168 		4248 of 10000 with 82.74% 	 Time used:  0.00 sec
2023-03-31 23:13:40,170 		4272 of 10000 with 82.68% 	 Time used:  0.00 sec
2023-03-31 23:13:40,172 		4296 of 10000 with 82.70% 	 Time used:  0.00 sec
2023-03-31 23:13:40,175 		4320 of 10000 with 82.71% 	 Time used:  0.00 sec
2023-03-31 23:13:40,177 		4344 of 10000 with 82.76% 	 Time used:  0.00 sec
2023-03-31 23:13:40,179 		4368 of 10000 with 82.83% 	 Time used:  0.00 sec
2023-03-31 23:13:40,181 		4392 of 10000 with 82.90% 	 Time used:  0.00 sec
2023-03-31 23:13:40,183 		4416 of 10000 with 82.86% 	 Time used:  0.00 sec
2023-03-31 23:13:40,185 		4440 of 10000 with 82.79% 	 Time used:  0.00 sec
2023-03-31 23:13:40,188 		4464 of 10000 with 82.82% 	 Time used:  0.00 sec
2023-03-31 23:13:40,190 		4488 of 10000 with 82.82% 	 Time used:  0.00 sec
2023-03-31 23:13:40,192 		4512 of 10000 with 82.80% 	 Time used:  0.00 sec
2023-03-31 23:13:40,194 		4536 of 10000 with 82.83% 	 Time used:  0.00 sec
2023-03-31 23:13:40,196 		4560 of 10000 with 82.85% 	 Time used:  0.00 sec
2023-03-31 23:13:40,198 		4584 of 10000 with 82.88% 	 Time used:  0.00 sec
2023-03-31 23:13:40,201 		4608 of 10000 with 82.90% 	 Time used:  0.00 sec
2023-03-31 23:13:40,203 		4632 of 10000 with 82.97% 	 Time used:  0.00 sec
2023-03-31 23:13:40,205 		4656 of 10000 with 82.95% 	 Time used:  0.00 sec
2023-03-31 23:13:40,207 		4680 of 10000 with 82.97% 	 Time used:  0.00 sec
2023-03-31 23:13:40,209 		4704 of 10000 with 83.01% 	 Time used:  0.00 sec
2023-03-31 23:13:40,211 		4728 of 10000 with 83.02% 	 Time used:  0.00 sec
2023-03-31 23:13:40,214 		4752 of 10000 with 83.02% 	 Time used:  0.00 sec
2023-03-31 23:13:40,216 		4776 of 10000 with 83.08% 	 Time used:  0.00 sec
2023-03-31 23:13:40,218 		4800 of 10000 with 83.04% 	 Time used:  0.00 sec
2023-03-31 23:13:40,220 		4824 of 10000 with 83.08% 	 Time used:  0.00 sec
2023-03-31 23:13:40,222 		4848 of 10000 with 83.07% 	 Time used:  0.00 sec
2023-03-31 23:13:40,224 		4872 of 10000 with 83.11% 	 Time used:  0.00 sec
2023-03-31 23:13:40,227 		4896 of 10000 with 83.13% 	 Time used:  0.00 sec
2023-03-31 23:13:40,229 		4920 of 10000 with 83.11% 	 Time used:  0.00 sec
2023-03-31 23:13:40,231 		4944 of 10000 with 83.07% 	 Time used:  0.00 sec
2023-03-31 23:13:40,233 		4968 of 10000 with 83.07% 	 Time used:  0.00 sec
2023-03-31 23:13:40,235 		4992 of 10000 with 83.11% 	 Time used:  0.00 sec
2023-03-31 23:13:40,237 		5016 of 10000 with 83.07% 	 Time used:  0.00 sec
2023-03-31 23:13:40,239 		5040 of 10000 with 83.06% 	 Time used:  0.00 sec
2023-03-31 23:13:40,242 		5064 of 10000 with 83.06% 	 Time used:  0.00 sec
2023-03-31 23:13:40,244 		5088 of 10000 with 83.02% 	 Time used:  0.00 sec
2023-03-31 23:13:40,246 		5112 of 10000 with 82.98% 	 Time used:  0.00 sec
2023-03-31 23:13:40,248 		5136 of 10000 with 83.00% 	 Time used:  0.00 sec
2023-03-31 23:13:40,250 		5160 of 10000 with 83.00% 	 Time used:  0.00 sec
2023-03-31 23:13:40,252 		5184 of 10000 with 82.97% 	 Time used:  0.00 sec
2023-03-31 23:13:40,255 		5208 of 10000 with 82.93% 	 Time used:  0.00 sec
2023-03-31 23:13:40,257 		5232 of 10000 with 82.93% 	 Time used:  0.00 sec
2023-03-31 23:13:40,259 		5256 of 10000 with 82.91% 	 Time used:  0.00 sec
2023-03-31 23:13:40,261 		5280 of 10000 with 82.94% 	 Time used:  0.00 sec
2023-03-31 23:13:40,263 		5304 of 10000 with 82.98% 	 Time used:  0.00 sec
2023-03-31 23:13:40,265 		5328 of 10000 with 83.01% 	 Time used:  0.00 sec
2023-03-31 23:13:40,268 		5352 of 10000 with 83.00% 	 Time used:  0.00 sec
2023-03-31 23:13:40,270 		5376 of 10000 with 83.05% 	 Time used:  0.00 sec
2023-03-31 23:13:40,272 		5400 of 10000 with 83.09% 	 Time used:  0.00 sec
2023-03-31 23:13:40,274 		5424 of 10000 with 83.13% 	 Time used:  0.00 sec
2023-03-31 23:13:40,276 		5448 of 10000 with 83.11% 	 Time used:  0.00 sec
2023-03-31 23:13:40,278 		5472 of 10000 with 83.08% 	 Time used:  0.00 sec
2023-03-31 23:13:40,280 		5496 of 10000 with 83.06% 	 Time used:  0.00 sec
2023-03-31 23:13:40,283 		5520 of 10000 with 83.04% 	 Time used:  0.00 sec
2023-03-31 23:13:40,285 		5544 of 10000 with 83.01% 	 Time used:  0.00 sec
2023-03-31 23:13:40,287 		5568 of 10000 with 83.06% 	 Time used:  0.00 sec
2023-03-31 23:13:40,289 		5592 of 10000 with 83.03% 	 Time used:  0.00 sec
2023-03-31 23:13:40,291 		5616 of 10000 with 83.03% 	 Time used:  0.00 sec
2023-03-31 23:13:40,293 		5640 of 10000 with 83.01% 	 Time used:  0.00 sec
2023-03-31 23:13:40,296 		5664 of 10000 with 83.02% 	 Time used:  0.00 sec
2023-03-31 23:13:40,298 		5688 of 10000 with 82.96% 	 Time used:  0.00 sec
2023-03-31 23:13:40,300 		5712 of 10000 with 82.95% 	 Time used:  0.00 sec
2023-03-31 23:13:40,302 		5736 of 10000 with 82.98% 	 Time used:  0.00 sec
2023-03-31 23:13:40,304 		5760 of 10000 with 83.02% 	 Time used:  0.00 sec
2023-03-31 23:13:40,306 		5784 of 10000 with 83.04% 	 Time used:  0.00 sec
2023-03-31 23:13:40,309 		5808 of 10000 with 83.02% 	 Time used:  0.00 sec
2023-03-31 23:13:40,311 		5832 of 10000 with 83.01% 	 Time used:  0.00 sec
2023-03-31 23:13:40,313 		5856 of 10000 with 83.01% 	 Time used:  0.00 sec
2023-03-31 23:13:40,315 		5880 of 10000 with 83.04% 	 Time used:  0.00 sec
2023-03-31 23:13:40,317 		5904 of 10000 with 83.06% 	 Time used:  0.00 sec
2023-03-31 23:13:40,319 		5928 of 10000 with 83.06% 	 Time used:  0.00 sec
2023-03-31 23:13:40,321 		5952 of 10000 with 83.10% 	 Time used:  0.00 sec
2023-03-31 23:13:40,324 		5976 of 10000 with 83.12% 	 Time used:  0.00 sec
2023-03-31 23:13:40,326 		6000 of 10000 with 83.10% 	 Time used:  0.00 sec
2023-03-31 23:13:40,328 		6024 of 10000 with 83.12% 	 Time used:  0.00 sec
2023-03-31 23:13:40,330 		6048 of 10000 with 83.12% 	 Time used:  0.00 sec
2023-03-31 23:13:40,332 		6072 of 10000 with 83.15% 	 Time used:  0.00 sec
2023-03-31 23:13:40,334 		6096 of 10000 with 83.19% 	 Time used:  0.00 sec
2023-03-31 23:13:40,337 		6120 of 10000 with 83.19% 	 Time used:  0.00 sec
2023-03-31 23:13:40,339 		6144 of 10000 with 83.15% 	 Time used:  0.00 sec
2023-03-31 23:13:40,341 		6168 of 10000 with 83.12% 	 Time used:  0.00 sec
2023-03-31 23:13:40,343 		6192 of 10000 with 83.09% 	 Time used:  0.00 sec
2023-03-31 23:13:40,345 		6216 of 10000 with 83.12% 	 Time used:  0.00 sec
2023-03-31 23:13:40,347 		6240 of 10000 with 83.09% 	 Time used:  0.00 sec
2023-03-31 23:13:40,349 		6264 of 10000 with 83.05% 	 Time used:  0.00 sec
2023-03-31 23:13:40,352 		6288 of 10000 with 83.06% 	 Time used:  0.00 sec
2023-03-31 23:13:40,354 		6312 of 10000 with 83.10% 	 Time used:  0.00 sec
2023-03-31 23:13:40,356 		6336 of 10000 with 83.08% 	 Time used:  0.00 sec
2023-03-31 23:13:40,358 		6360 of 10000 with 83.11% 	 Time used:  0.00 sec
2023-03-31 23:13:40,360 		6384 of 10000 with 83.10% 	 Time used:  0.00 sec
2023-03-31 23:13:40,362 		6408 of 10000 with 83.08% 	 Time used:  0.00 sec
2023-03-31 23:13:40,365 		6432 of 10000 with 83.12% 	 Time used:  0.00 sec
2023-03-31 23:13:40,367 		6456 of 10000 with 83.09% 	 Time used:  0.00 sec
2023-03-31 23:13:40,369 		6480 of 10000 with 83.12% 	 Time used:  0.00 sec
2023-03-31 23:13:40,371 		6504 of 10000 with 83.12% 	 Time used:  0.00 sec
2023-03-31 23:13:40,373 		6528 of 10000 with 83.15% 	 Time used:  0.00 sec
2023-03-31 23:13:40,375 		6552 of 10000 with 83.13% 	 Time used:  0.00 sec
2023-03-31 23:13:40,378 		6576 of 10000 with 83.07% 	 Time used:  0.00 sec
2023-03-31 23:13:40,380 		6600 of 10000 with 83.05% 	 Time used:  0.00 sec
2023-03-31 23:13:40,382 		6624 of 10000 with 83.09% 	 Time used:  0.00 sec
2023-03-31 23:13:40,384 		6648 of 10000 with 83.08% 	 Time used:  0.00 sec
2023-03-31 23:13:40,386 		6672 of 10000 with 83.03% 	 Time used:  0.00 sec
2023-03-31 23:13:40,388 		6696 of 10000 with 83.00% 	 Time used:  0.00 sec
2023-03-31 23:13:40,390 		6720 of 10000 with 83.02% 	 Time used:  0.00 sec
2023-03-31 23:13:40,393 		6744 of 10000 with 83.04% 	 Time used:  0.00 sec
2023-03-31 23:13:40,395 		6768 of 10000 with 83.05% 	 Time used:  0.00 sec
2023-03-31 23:13:40,397 		6792 of 10000 with 83.07% 	 Time used:  0.00 sec
2023-03-31 23:13:40,399 		6816 of 10000 with 83.07% 	 Time used:  0.00 sec
2023-03-31 23:13:40,401 		6840 of 10000 with 83.07% 	 Time used:  0.00 sec
2023-03-31 23:13:40,403 		6864 of 10000 with 83.09% 	 Time used:  0.00 sec
2023-03-31 23:13:40,406 		6888 of 10000 with 83.09% 	 Time used:  0.00 sec
2023-03-31 23:13:40,408 		6912 of 10000 with 83.09% 	 Time used:  0.00 sec
2023-03-31 23:13:40,410 		6936 of 10000 with 83.06% 	 Time used:  0.00 sec
2023-03-31 23:13:40,412 		6960 of 10000 with 83.06% 	 Time used:  0.00 sec
2023-03-31 23:13:40,414 		6984 of 10000 with 83.09% 	 Time used:  0.00 sec
2023-03-31 23:13:40,416 		7008 of 10000 with 83.06% 	 Time used:  0.00 sec
2023-03-31 23:13:40,419 		7032 of 10000 with 83.02% 	 Time used:  0.00 sec
2023-03-31 23:13:40,421 		7056 of 10000 with 83.02% 	 Time used:  0.00 sec
2023-03-31 23:13:40,423 		7080 of 10000 with 83.05% 	 Time used:  0.00 sec
2023-03-31 23:13:40,425 		7104 of 10000 with 83.07% 	 Time used:  0.00 sec
2023-03-31 23:13:40,427 		7128 of 10000 with 83.05% 	 Time used:  0.00 sec
2023-03-31 23:13:40,429 		7152 of 10000 with 83.08% 	 Time used:  0.00 sec
2023-03-31 23:13:40,431 		7176 of 10000 with 83.12% 	 Time used:  0.00 sec
2023-03-31 23:13:40,434 		7200 of 10000 with 83.10% 	 Time used:  0.00 sec
2023-03-31 23:13:40,436 		7224 of 10000 with 83.11% 	 Time used:  0.00 sec
2023-03-31 23:13:40,438 		7248 of 10000 with 83.14% 	 Time used:  0.00 sec
2023-03-31 23:13:40,440 		7272 of 10000 with 83.15% 	 Time used:  0.00 sec
2023-03-31 23:13:40,442 		7296 of 10000 with 83.18% 	 Time used:  0.00 sec
2023-03-31 23:13:40,444 		7320 of 10000 with 83.17% 	 Time used:  0.00 sec
2023-03-31 23:13:40,446 		7344 of 10000 with 83.13% 	 Time used:  0.00 sec
2023-03-31 23:13:40,449 		7368 of 10000 with 83.16% 	 Time used:  0.00 sec
2023-03-31 23:13:40,451 		7392 of 10000 with 83.17% 	 Time used:  0.00 sec
2023-03-31 23:13:40,453 		7416 of 10000 with 83.20% 	 Time used:  0.00 sec
2023-03-31 23:13:40,455 		7440 of 10000 with 83.20% 	 Time used:  0.00 sec
2023-03-31 23:13:40,457 		7464 of 10000 with 83.17% 	 Time used:  0.00 sec
2023-03-31 23:13:40,459 		7488 of 10000 with 83.19% 	 Time used:  0.00 sec
2023-03-31 23:13:40,462 		7512 of 10000 with 83.17% 	 Time used:  0.00 sec
2023-03-31 23:13:40,464 		7536 of 10000 with 83.16% 	 Time used:  0.00 sec
2023-03-31 23:13:40,466 		7560 of 10000 with 83.17% 	 Time used:  0.00 sec
2023-03-31 23:13:40,468 		7584 of 10000 with 83.20% 	 Time used:  0.00 sec
2023-03-31 23:13:40,470 		7608 of 10000 with 83.24% 	 Time used:  0.00 sec
2023-03-31 23:13:40,472 		7632 of 10000 with 83.27% 	 Time used:  0.00 sec
2023-03-31 23:13:40,475 		7656 of 10000 with 83.27% 	 Time used:  0.00 sec
2023-03-31 23:13:40,477 		7680 of 10000 with 83.27% 	 Time used:  0.00 sec
2023-03-31 23:13:40,479 		7704 of 10000 with 83.28% 	 Time used:  0.00 sec
2023-03-31 23:13:40,481 		7728 of 10000 with 83.29% 	 Time used:  0.00 sec
2023-03-31 23:13:40,484 		7752 of 10000 with 83.33% 	 Time used:  0.00 sec
2023-03-31 23:13:40,486 		7776 of 10000 with 83.33% 	 Time used:  0.00 sec
2023-03-31 23:13:40,488 		7800 of 10000 with 83.33% 	 Time used:  0.00 sec
2023-03-31 23:13:40,490 		7824 of 10000 with 83.32% 	 Time used:  0.00 sec
2023-03-31 23:13:40,492 		7848 of 10000 with 83.32% 	 Time used:  0.00 sec
2023-03-31 23:13:40,494 		7872 of 10000 with 83.33% 	 Time used:  0.00 sec
2023-03-31 23:13:40,496 		7896 of 10000 with 83.33% 	 Time used:  0.00 sec
2023-03-31 23:13:40,499 		7920 of 10000 with 83.33% 	 Time used:  0.00 sec
2023-03-31 23:13:40,501 		7944 of 10000 with 83.35% 	 Time used:  0.00 sec
2023-03-31 23:13:40,503 		7968 of 10000 with 83.32% 	 Time used:  0.00 sec
2023-03-31 23:13:40,505 		7992 of 10000 with 83.26% 	 Time used:  0.00 sec
2023-03-31 23:13:40,507 		8016 of 10000 with 83.25% 	 Time used:  0.00 sec
2023-03-31 23:13:40,509 		8040 of 10000 with 83.26% 	 Time used:  0.00 sec
2023-03-31 23:13:40,511 		8064 of 10000 with 83.27% 	 Time used:  0.00 sec
2023-03-31 23:13:40,514 		8088 of 10000 with 83.25% 	 Time used:  0.00 sec
2023-03-31 23:13:40,516 		8112 of 10000 with 83.26% 	 Time used:  0.00 sec
2023-03-31 23:13:40,518 		8136 of 10000 with 83.28% 	 Time used:  0.00 sec
2023-03-31 23:13:40,520 		8160 of 10000 with 83.24% 	 Time used:  0.00 sec
2023-03-31 23:13:40,522 		8184 of 10000 with 83.22% 	 Time used:  0.00 sec
2023-03-31 23:13:40,524 		8208 of 10000 with 83.22% 	 Time used:  0.00 sec
2023-03-31 23:13:40,527 		8232 of 10000 with 83.22% 	 Time used:  0.00 sec
2023-03-31 23:13:40,529 		8256 of 10000 with 83.24% 	 Time used:  0.00 sec
2023-03-31 23:13:40,531 		8280 of 10000 with 83.21% 	 Time used:  0.00 sec
2023-03-31 23:13:40,533 		8304 of 10000 with 83.19% 	 Time used:  0.00 sec
2023-03-31 23:13:40,535 		8328 of 10000 with 83.20% 	 Time used:  0.00 sec
2023-03-31 23:13:40,537 		8352 of 10000 with 83.23% 	 Time used:  0.00 sec
2023-03-31 23:13:40,539 		8376 of 10000 with 83.21% 	 Time used:  0.00 sec
2023-03-31 23:13:40,542 		8400 of 10000 with 83.21% 	 Time used:  0.00 sec
2023-03-31 23:13:40,544 		8424 of 10000 with 83.24% 	 Time used:  0.00 sec
2023-03-31 23:13:40,546 		8448 of 10000 with 83.27% 	 Time used:  0.00 sec
2023-03-31 23:13:40,548 		8472 of 10000 with 83.26% 	 Time used:  0.00 sec
2023-03-31 23:13:40,550 		8496 of 10000 with 83.29% 	 Time used:  0.00 sec
2023-03-31 23:13:40,552 		8520 of 10000 with 83.27% 	 Time used:  0.00 sec
2023-03-31 23:13:40,554 		8544 of 10000 with 83.26% 	 Time used:  0.00 sec
2023-03-31 23:13:40,557 		8568 of 10000 with 83.29% 	 Time used:  0.00 sec
2023-03-31 23:13:40,559 		8592 of 10000 with 83.29% 	 Time used:  0.00 sec
2023-03-31 23:13:40,561 		8616 of 10000 with 83.29% 	 Time used:  0.00 sec
2023-03-31 23:13:40,563 		8640 of 10000 with 83.28% 	 Time used:  0.00 sec
2023-03-31 23:13:40,565 		8664 of 10000 with 83.29% 	 Time used:  0.00 sec
2023-03-31 23:13:40,567 		8688 of 10000 with 83.29% 	 Time used:  0.00 sec
2023-03-31 23:13:40,570 		8712 of 10000 with 83.29% 	 Time used:  0.00 sec
2023-03-31 23:13:40,572 		8736 of 10000 with 83.29% 	 Time used:  0.00 sec
2023-03-31 23:13:40,574 		8760 of 10000 with 83.26% 	 Time used:  0.00 sec
2023-03-31 23:13:40,576 		8784 of 10000 with 83.24% 	 Time used:  0.00 sec
2023-03-31 23:13:40,578 		8808 of 10000 with 83.22% 	 Time used:  0.00 sec
2023-03-31 23:13:40,580 		8832 of 10000 with 83.23% 	 Time used:  0.00 sec
2023-03-31 23:13:40,582 		8856 of 10000 with 83.23% 	 Time used:  0.00 sec
2023-03-31 23:13:40,585 		8880 of 10000 with 83.23% 	 Time used:  0.00 sec
2023-03-31 23:13:40,587 		8904 of 10000 with 83.24% 	 Time used:  0.00 sec
2023-03-31 23:13:40,589 		8928 of 10000 with 83.22% 	 Time used:  0.00 sec
2023-03-31 23:13:40,591 		8952 of 10000 with 83.21% 	 Time used:  0.00 sec
2023-03-31 23:13:40,593 		8976 of 10000 with 83.23% 	 Time used:  0.00 sec
2023-03-31 23:13:40,595 		9000 of 10000 with 83.23% 	 Time used:  0.00 sec
2023-03-31 23:13:40,597 		9024 of 10000 with 83.23% 	 Time used:  0.00 sec
2023-03-31 23:13:40,600 		9048 of 10000 with 83.24% 	 Time used:  0.00 sec
2023-03-31 23:13:40,602 		9072 of 10000 with 83.23% 	 Time used:  0.00 sec
2023-03-31 23:13:40,604 		9096 of 10000 with 83.20% 	 Time used:  0.00 sec
2023-03-31 23:13:40,606 		9120 of 10000 with 83.22% 	 Time used:  0.00 sec
2023-03-31 23:13:40,608 		9144 of 10000 with 83.17% 	 Time used:  0.00 sec
2023-03-31 23:13:40,610 		9168 of 10000 with 83.16% 	 Time used:  0.00 sec
2023-03-31 23:13:40,612 		9192 of 10000 with 83.17% 	 Time used:  0.00 sec
2023-03-31 23:13:40,615 		9216 of 10000 with 83.18% 	 Time used:  0.00 sec
2023-03-31 23:13:40,617 		9240 of 10000 with 83.17% 	 Time used:  0.00 sec
2023-03-31 23:13:40,619 		9264 of 10000 with 83.15% 	 Time used:  0.00 sec
2023-03-31 23:13:40,621 		9288 of 10000 with 83.14% 	 Time used:  0.00 sec
2023-03-31 23:13:40,623 		9312 of 10000 with 83.11% 	 Time used:  0.00 sec
2023-03-31 23:13:40,625 		9336 of 10000 with 83.08% 	 Time used:  0.00 sec
2023-03-31 23:13:40,628 		9360 of 10000 with 83.07% 	 Time used:  0.00 sec
2023-03-31 23:13:40,630 		9384 of 10000 with 83.07% 	 Time used:  0.00 sec
2023-03-31 23:13:40,632 		9408 of 10000 with 83.08% 	 Time used:  0.00 sec
2023-03-31 23:13:40,634 		9432 of 10000 with 83.09% 	 Time used:  0.00 sec
2023-03-31 23:13:40,636 		9456 of 10000 with 83.05% 	 Time used:  0.00 sec
2023-03-31 23:13:40,638 		9480 of 10000 with 83.07% 	 Time used:  0.00 sec
2023-03-31 23:13:40,640 		9504 of 10000 with 83.04% 	 Time used:  0.00 sec
2023-03-31 23:13:40,642 		9528 of 10000 with 83.06% 	 Time used:  0.00 sec
2023-03-31 23:13:40,645 		9552 of 10000 with 83.08% 	 Time used:  0.00 sec
2023-03-31 23:13:40,647 		9576 of 10000 with 83.10% 	 Time used:  0.00 sec
2023-03-31 23:13:40,649 		9600 of 10000 with 83.10% 	 Time used:  0.00 sec
2023-03-31 23:13:40,651 		9624 of 10000 with 83.13% 	 Time used:  0.00 sec
2023-03-31 23:13:40,653 		9648 of 10000 with 83.12% 	 Time used:  0.00 sec
2023-03-31 23:13:40,655 		9672 of 10000 with 83.13% 	 Time used:  0.00 sec
2023-03-31 23:13:40,657 		9696 of 10000 with 83.12% 	 Time used:  0.00 sec
2023-03-31 23:13:40,660 		9720 of 10000 with 83.14% 	 Time used:  0.00 sec
2023-03-31 23:13:40,662 		9744 of 10000 with 83.15% 	 Time used:  0.00 sec
2023-03-31 23:13:40,664 		9768 of 10000 with 83.16% 	 Time used:  0.00 sec
2023-03-31 23:13:40,666 		9792 of 10000 with 83.17% 	 Time used:  0.00 sec
2023-03-31 23:13:40,668 		9816 of 10000 with 83.20% 	 Time used:  0.00 sec
2023-03-31 23:13:40,670 		9840 of 10000 with 83.21% 	 Time used:  0.00 sec
2023-03-31 23:13:40,672 		9864 of 10000 with 83.22% 	 Time used:  0.00 sec
2023-03-31 23:13:40,675 		9888 of 10000 with 83.24% 	 Time used:  0.00 sec
2023-03-31 23:13:40,677 		9912 of 10000 with 83.25% 	 Time used:  0.00 sec
2023-03-31 23:13:40,679 		9936 of 10000 with 83.28% 	 Time used:  0.00 sec
2023-03-31 23:13:40,681 		9960 of 10000 with 83.26% 	 Time used:  0.00 sec
2023-03-31 23:13:40,683 		9984 of 10000 with 83.25% 	 Time used:  0.00 sec
2023-03-31 23:13:40,685 		10000 of 10000 with 83.25% 	 Time used:  0.00 sec
2023-03-31 23:13:40,685 
2023-03-31 23:13:40,687 			Learning rate: weights:   1.000e-03    
2023-03-31 23:13:40,687 			Last test performance: 83.25%
2023-03-31 23:13:40,687 ----------------
2023-03-31 23:13:40,795   7   =>  0    		Training 486 pattern with 80.62% 	Forward time: 	 0.09 sec
2023-03-31 23:13:40,795 			Loss:    1.959e-02    			Backward time: 	 0.01 sec 
2023-03-31 23:13:40,832 			Learning rate: weights:   1.000e-03    
2023-03-31 23:13:40,832 			Last test performance: 83.25%
2023-03-31 23:13:40,832 ----------------
2023-03-31 23:13:40,956   7   =>  1    		Training 486 pattern with 80.62% 	Forward time: 	 0.11 sec
2023-03-31 23:13:40,956 			Loss:    1.950e-02    			Backward time: 	 0.01 sec 
2023-03-31 23:13:41,066 			Learning rate: weights:   1.000e-03    
2023-03-31 23:13:41,067 			Last test performance: 83.25%
2023-03-31 23:13:41,067 ----------------
2023-03-31 23:13:41,191   7   =>  2    		Training 486 pattern with 83.75% 	Forward time: 	 0.11 sec
2023-03-31 23:13:41,191 			Loss:    1.798e-02    			Backward time: 	 0.01 sec 
2023-03-31 23:13:41,240 			Learning rate: weights:   1.000e-03    
2023-03-31 23:13:41,240 			Last test performance: 83.25%
2023-03-31 23:13:41,240 ----------------
2023-03-31 23:13:41,362   7   =>  3    		Training 486 pattern with 82.08% 	Forward time: 	 0.11 sec
2023-03-31 23:13:41,362 			Loss:    1.769e-02    			Backward time: 	 0.01 sec 
2023-03-31 23:13:41,445 			Learning rate: weights:   1.000e-03    
2023-03-31 23:13:41,445 			Last test performance: 83.25%
2023-03-31 23:13:41,445 ----------------
2023-03-31 23:13:41,569   7   =>  4    		Training 486 pattern with 83.33% 	Forward time: 	 0.11 sec
2023-03-31 23:13:41,569 			Loss:    1.861e-02    			Backward time: 	 0.01 sec 
2023-03-31 23:13:41,642 			Learning rate: weights:   1.000e-03    
2023-03-31 23:13:41,642 			Last test performance: 83.25%
2023-03-31 23:13:41,642 ----------------
2023-03-31 23:13:41,765   7   =>  5    		Training 486 pattern with 82.92% 	Forward time: 	 0.11 sec
2023-03-31 23:13:41,765 			Loss:    1.944e-02    			Backward time: 	 0.01 sec 
2023-03-31 23:13:41,803 			Learning rate: weights:   1.000e-03    
2023-03-31 23:13:41,803 			Last test performance: 83.25%
2023-03-31 23:13:41,803 ----------------
2023-03-31 23:13:41,927   7   =>  6    		Training 486 pattern with 83.54% 	Forward time: 	 0.11 sec
2023-03-31 23:13:41,927 			Loss:    1.798e-02    			Backward time: 	 0.01 sec 
2023-03-31 23:13:41,971 			Learning rate: weights:   1.000e-03    
2023-03-31 23:13:41,971 			Last test performance: 83.25%
2023-03-31 23:13:41,971 ----------------
2023-03-31 23:13:42,094   7   =>  7    		Training 486 pattern with 84.58% 	Forward time: 	 0.11 sec
2023-03-31 23:13:42,094 			Loss:    1.945e-02    			Backward time: 	 0.01 sec 
2023-03-31 23:13:42,142 			Learning rate: weights:   1.000e-03    
2023-03-31 23:13:42,142 			Last test performance: 83.25%
2023-03-31 23:13:42,142 ----------------
2023-03-31 23:13:42,265   7   =>  8    		Training 486 pattern with 84.79% 	Forward time: 	 0.11 sec
2023-03-31 23:13:42,265 			Loss:    1.811e-02    			Backward time: 	 0.01 sec 
2023-03-31 23:13:42,323 			Learning rate: weights:   1.000e-03    
2023-03-31 23:13:42,323 			Last test performance: 83.25%
2023-03-31 23:13:42,323 ----------------
2023-03-31 23:13:42,445   7   =>  9    		Training 486 pattern with 84.17% 	Forward time: 	 0.11 sec
2023-03-31 23:13:42,445 			Loss:    1.871e-02    			Backward time: 	 0.01 sec 
2023-03-31 23:13:42,487 			Learning rate: weights:   1.000e-03    
2023-03-31 23:13:42,487 			Last test performance: 83.25%
2023-03-31 23:13:42,487 ----------------
2023-03-31 23:13:42,609   7   =>  10   		Training 486 pattern with 81.46% 	Forward time: 	 0.11 sec
2023-03-31 23:13:42,609 			Loss:    1.912e-02    			Backward time: 	 0.01 sec 
2023-03-31 23:13:42,652 			Learning rate: weights:   1.000e-03    
2023-03-31 23:13:42,652 			Last test performance: 83.25%
2023-03-31 23:13:42,652 ----------------
2023-03-31 23:13:42,775   7   =>  11   		Training 486 pattern with 86.46% 	Forward time: 	 0.11 sec
2023-03-31 23:13:42,775 			Loss:    1.595e-02    			Backward time: 	 0.01 sec 
2023-03-31 23:13:42,863 			Learning rate: weights:   1.000e-03    
2023-03-31 23:13:42,863 			Last test performance: 83.25%
2023-03-31 23:13:42,863 ----------------
2023-03-31 23:13:42,985   7   =>  12   		Training 486 pattern with 83.54% 	Forward time: 	 0.11 sec
2023-03-31 23:13:42,985 			Loss:    1.870e-02    			Backward time: 	 0.01 sec 
2023-03-31 23:13:43,031 			Learning rate: weights:   1.000e-03    
2023-03-31 23:13:43,031 			Last test performance: 83.25%
2023-03-31 23:13:43,031 ----------------
2023-03-31 23:13:43,153   7   =>  13   		Training 486 pattern with 83.96% 	Forward time: 	 0.11 sec
2023-03-31 23:13:43,153 			Loss:    1.895e-02    			Backward time: 	 0.01 sec 
2023-03-31 23:13:43,259 			Learning rate: weights:   1.000e-03    
2023-03-31 23:13:43,259 			Last test performance: 83.25%
2023-03-31 23:13:43,259 ----------------
2023-03-31 23:13:43,379   7   =>  14   		Training 486 pattern with 86.04% 	Forward time: 	 0.11 sec
2023-03-31 23:13:43,379 			Loss:    1.634e-02    			Backward time: 	 0.01 sec 
2023-03-31 23:13:43,508 			Learning rate: weights:   1.000e-03    
2023-03-31 23:13:43,508 			Last test performance: 83.25%
2023-03-31 23:13:43,508 ----------------
2023-03-31 23:13:43,633   7   =>  15   		Training 486 pattern with 84.58% 	Forward time: 	 0.11 sec
2023-03-31 23:13:43,633 			Loss:    1.710e-02    			Backward time: 	 0.01 sec 
2023-03-31 23:13:43,722 			Learning rate: weights:   1.000e-03    
2023-03-31 23:13:43,722 			Last test performance: 83.25%
2023-03-31 23:13:43,722 ----------------
2023-03-31 23:13:43,845   7   =>  16   		Training 486 pattern with 81.88% 	Forward time: 	 0.11 sec
2023-03-31 23:13:43,845 			Loss:    1.842e-02    			Backward time: 	 0.01 sec 
2023-03-31 23:13:43,895 			Learning rate: weights:   1.000e-03    
2023-03-31 23:13:43,896 			Last test performance: 83.25%
2023-03-31 23:13:43,896 ----------------
2023-03-31 23:13:44,019   7   =>  17   		Training 486 pattern with 82.92% 	Forward time: 	 0.11 sec
2023-03-31 23:13:44,019 			Loss:    1.889e-02    			Backward time: 	 0.01 sec 
2023-03-31 23:13:44,091 			Learning rate: weights:   1.000e-03    
2023-03-31 23:13:44,091 			Last test performance: 83.25%
2023-03-31 23:13:44,091 ----------------
2023-03-31 23:13:44,215   7   =>  18   		Training 486 pattern with 83.96% 	Forward time: 	 0.11 sec
2023-03-31 23:13:44,215 			Loss:    1.795e-02    			Backward time: 	 0.01 sec 
2023-03-31 23:13:44,272 			Learning rate: weights:   1.000e-03    
2023-03-31 23:13:44,272 			Last test performance: 83.25%
2023-03-31 23:13:44,272 ----------------
2023-03-31 23:13:44,394   7   =>  19   		Training 486 pattern with 81.46% 	Forward time: 	 0.11 sec
2023-03-31 23:13:44,394 			Loss:    2.091e-02    			Backward time: 	 0.01 sec 
2023-03-31 23:13:44,462 			Learning rate: weights:   1.000e-03    
2023-03-31 23:13:44,462 			Last test performance: 83.25%
2023-03-31 23:13:44,462 ----------------
2023-03-31 23:13:44,584   7   =>  20   		Training 486 pattern with 84.17% 	Forward time: 	 0.11 sec
2023-03-31 23:13:44,584 			Loss:    1.772e-02    			Backward time: 	 0.01 sec 
2023-03-31 23:13:44,626 			Learning rate: weights:   1.000e-03    
2023-03-31 23:13:44,626 			Last test performance: 83.25%
2023-03-31 23:13:44,626 ----------------
2023-03-31 23:13:44,749   7   =>  21   		Training 486 pattern with 82.71% 	Forward time: 	 0.11 sec
2023-03-31 23:13:44,749 			Loss:    1.841e-02    			Backward time: 	 0.01 sec 
2023-03-31 23:13:44,815 			Learning rate: weights:   1.000e-03    
2023-03-31 23:13:44,815 			Last test performance: 83.25%
2023-03-31 23:13:44,815 ----------------
2023-03-31 23:13:44,939   7   =>  22   		Training 486 pattern with 85.62% 	Forward time: 	 0.11 sec
2023-03-31 23:13:44,939 			Loss:    1.726e-02    			Backward time: 	 0.01 sec 
2023-03-31 23:13:44,993 			Learning rate: weights:   1.000e-03    
2023-03-31 23:13:44,993 			Last test performance: 83.25%
2023-03-31 23:13:44,993 ----------------
2023-03-31 23:13:45,114   7   =>  23   		Training 486 pattern with 85.00% 	Forward time: 	 0.11 sec
2023-03-31 23:13:45,114 			Loss:    1.820e-02    			Backward time: 	 0.01 sec 
2023-03-31 23:13:45,154 			Learning rate: weights:   1.000e-03    
2023-03-31 23:13:45,154 			Last test performance: 83.25%
2023-03-31 23:13:45,154 ----------------
2023-03-31 23:13:45,279   7   =>  24   		Training 486 pattern with 83.33% 	Forward time: 	 0.11 sec
2023-03-31 23:13:45,279 			Loss:    1.872e-02    			Backward time: 	 0.01 sec 
2023-03-31 23:13:45,347 			Learning rate: weights:   1.000e-03    
2023-03-31 23:13:45,347 			Last test performance: 83.25%
2023-03-31 23:13:45,348 ----------------
2023-03-31 23:13:45,474   7   =>  25   		Training 486 pattern with 85.21% 	Forward time: 	 0.11 sec
2023-03-31 23:13:45,474 			Loss:    1.682e-02    			Backward time: 	 0.01 sec 
2023-03-31 23:13:45,534 			Learning rate: weights:   1.000e-03    
2023-03-31 23:13:45,534 			Last test performance: 83.25%
2023-03-31 23:13:45,534 ----------------
2023-03-31 23:13:45,658   7   =>  26   		Training 486 pattern with 84.58% 	Forward time: 	 0.11 sec
2023-03-31 23:13:45,658 			Loss:    1.631e-02    			Backward time: 	 0.01 sec 
2023-03-31 23:13:45,716 			Learning rate: weights:   1.000e-03    
2023-03-31 23:13:45,716 			Last test performance: 83.25%
2023-03-31 23:13:45,716 ----------------
2023-03-31 23:13:45,840   7   =>  27   		Training 486 pattern with 88.54% 	Forward time: 	 0.11 sec
2023-03-31 23:13:45,840 			Loss:    1.399e-02    			Backward time: 	 0.01 sec 
2023-03-31 23:13:45,910 			Learning rate: weights:   1.000e-03    
2023-03-31 23:13:45,910 			Last test performance: 83.25%
2023-03-31 23:13:45,910 ----------------
2023-03-31 23:13:46,032   7   =>  28   		Training 486 pattern with 83.96% 	Forward time: 	 0.11 sec
2023-03-31 23:13:46,032 			Loss:    1.764e-02    			Backward time: 	 0.01 sec 
2023-03-31 23:13:46,077 			Learning rate: weights:   1.000e-03    
2023-03-31 23:13:46,077 			Last test performance: 83.25%
2023-03-31 23:13:46,077 ----------------
2023-03-31 23:13:46,199   7   =>  29   		Training 486 pattern with 82.92% 	Forward time: 	 0.11 sec
2023-03-31 23:13:46,199 			Loss:    1.863e-02    			Backward time: 	 0.01 sec 
2023-03-31 23:13:46,243 			Learning rate: weights:   1.000e-03    
2023-03-31 23:13:46,243 			Last test performance: 83.25%
2023-03-31 23:13:46,243 ----------------
2023-03-31 23:13:46,366   7   =>  30   		Training 486 pattern with 85.83% 	Forward time: 	 0.11 sec
2023-03-31 23:13:46,366 			Loss:    1.821e-02    			Backward time: 	 0.01 sec 
2023-03-31 23:13:46,411 			Learning rate: weights:   1.000e-03    
2023-03-31 23:13:46,411 			Last test performance: 83.25%
2023-03-31 23:13:46,411 ----------------
2023-03-31 23:13:46,534   7   =>  31   		Training 486 pattern with 82.08% 	Forward time: 	 0.11 sec
2023-03-31 23:13:46,534 			Loss:    2.141e-02    			Backward time: 	 0.01 sec 
2023-03-31 23:13:46,589 			Learning rate: weights:   1.000e-03    
2023-03-31 23:13:46,589 			Last test performance: 83.25%
2023-03-31 23:13:46,589 ----------------
2023-03-31 23:13:46,713   7   =>  32   		Training 486 pattern with 86.46% 	Forward time: 	 0.11 sec
2023-03-31 23:13:46,713 			Loss:    1.502e-02    			Backward time: 	 0.01 sec 
2023-03-31 23:13:46,761 			Learning rate: weights:   1.000e-03    
2023-03-31 23:13:46,762 			Last test performance: 83.25%
2023-03-31 23:13:46,762 ----------------
2023-03-31 23:13:46,885   7   =>  33   		Training 486 pattern with 81.88% 	Forward time: 	 0.11 sec
2023-03-31 23:13:46,885 			Loss:    2.056e-02    			Backward time: 	 0.01 sec 
2023-03-31 23:13:46,970 			Learning rate: weights:   1.000e-03    
2023-03-31 23:13:46,970 			Last test performance: 83.25%
2023-03-31 23:13:46,970 ----------------
2023-03-31 23:13:47,094   7   =>  34   		Training 486 pattern with 86.88% 	Forward time: 	 0.11 sec
2023-03-31 23:13:47,094 			Loss:    1.606e-02    			Backward time: 	 0.01 sec 
2023-03-31 23:13:47,158 			Learning rate: weights:   1.000e-03    
2023-03-31 23:13:47,158 			Last test performance: 83.25%
2023-03-31 23:13:47,158 ----------------
2023-03-31 23:13:47,282   7   =>  35   		Training 486 pattern with 81.04% 	Forward time: 	 0.11 sec
2023-03-31 23:13:47,282 			Loss:    1.929e-02    			Backward time: 	 0.01 sec 
2023-03-31 23:13:47,330 			Learning rate: weights:   1.000e-03    
2023-03-31 23:13:47,330 			Last test performance: 83.25%
2023-03-31 23:13:47,330 ----------------
2023-03-31 23:13:47,453   7   =>  36   		Training 486 pattern with 85.83% 	Forward time: 	 0.11 sec
2023-03-31 23:13:47,453 			Loss:    1.632e-02    			Backward time: 	 0.01 sec 
2023-03-31 23:13:47,509 			Learning rate: weights:   1.000e-03    
2023-03-31 23:13:47,509 			Last test performance: 83.25%
2023-03-31 23:13:47,510 ----------------
2023-03-31 23:13:47,633   7   =>  37   		Training 486 pattern with 84.38% 	Forward time: 	 0.11 sec
2023-03-31 23:13:47,633 			Loss:    1.689e-02    			Backward time: 	 0.01 sec 
2023-03-31 23:13:47,692 			Learning rate: weights:   1.000e-03    
2023-03-31 23:13:47,692 			Last test performance: 83.25%
2023-03-31 23:13:47,692 ----------------
2023-03-31 23:13:47,815   7   =>  38   		Training 486 pattern with 83.96% 	Forward time: 	 0.11 sec
2023-03-31 23:13:47,815 			Loss:    1.852e-02    			Backward time: 	 0.01 sec 
2023-03-31 23:13:47,861 			Learning rate: weights:   1.000e-03    
2023-03-31 23:13:47,861 			Last test performance: 83.25%
2023-03-31 23:13:47,861 ----------------
2023-03-31 23:13:47,984   7   =>  39   		Training 486 pattern with 84.17% 	Forward time: 	 0.11 sec
2023-03-31 23:13:47,984 			Loss:    1.901e-02    			Backward time: 	 0.01 sec 
2023-03-31 23:13:48,073 			Learning rate: weights:   1.000e-03    
2023-03-31 23:13:48,073 			Last test performance: 83.25%
2023-03-31 23:13:48,073 ----------------
2023-03-31 23:13:48,197   7   =>  40   		Training 486 pattern with 85.42% 	Forward time: 	 0.11 sec
2023-03-31 23:13:48,197 			Loss:    1.710e-02    			Backward time: 	 0.01 sec 
2023-03-31 23:13:48,274 			Learning rate: weights:   1.000e-03    
2023-03-31 23:13:48,274 			Last test performance: 83.25%
2023-03-31 23:13:48,274 ----------------
2023-03-31 23:13:48,397   7   =>  41   		Training 486 pattern with 82.29% 	Forward time: 	 0.11 sec
2023-03-31 23:13:48,397 			Loss:    1.915e-02    			Backward time: 	 0.01 sec 
2023-03-31 23:13:48,439 			Learning rate: weights:   1.000e-03    
2023-03-31 23:13:48,439 			Last test performance: 83.25%
2023-03-31 23:13:48,439 ----------------
2023-03-31 23:13:48,561   7   =>  42   		Training 486 pattern with 88.12% 	Forward time: 	 0.11 sec
2023-03-31 23:13:48,561 			Loss:    1.512e-02    			Backward time: 	 0.01 sec 
2023-03-31 23:13:48,621 			Learning rate: weights:   1.000e-03    
2023-03-31 23:13:48,621 			Last test performance: 83.25%
2023-03-31 23:13:48,622 ----------------
2023-03-31 23:13:48,745   7   =>  43   		Training 486 pattern with 88.33% 	Forward time: 	 0.11 sec
2023-03-31 23:13:48,745 			Loss:    1.481e-02    			Backward time: 	 0.01 sec 
2023-03-31 23:13:48,798 			Learning rate: weights:   1.000e-03    
2023-03-31 23:13:48,799 			Last test performance: 83.25%
2023-03-31 23:13:48,799 ----------------
2023-03-31 23:13:48,922   7   =>  44   		Training 486 pattern with 81.67% 	Forward time: 	 0.11 sec
2023-03-31 23:13:48,922 			Loss:    1.943e-02    			Backward time: 	 0.01 sec 
2023-03-31 23:13:48,971 			Learning rate: weights:   1.000e-03    
2023-03-31 23:13:48,971 			Last test performance: 83.25%
2023-03-31 23:13:48,971 ----------------
2023-03-31 23:13:49,095   7   =>  45   		Training 486 pattern with 79.38% 	Forward time: 	 0.11 sec
2023-03-31 23:13:49,095 			Loss:    2.163e-02    			Backward time: 	 0.01 sec 
2023-03-31 23:13:49,134 			Learning rate: weights:   1.000e-03    
2023-03-31 23:13:49,134 			Last test performance: 83.25%
2023-03-31 23:13:49,134 ----------------
2023-03-31 23:13:49,259   7   =>  46   		Training 486 pattern with 82.08% 	Forward time: 	 0.11 sec
2023-03-31 23:13:49,259 			Loss:    1.850e-02    			Backward time: 	 0.01 sec 
2023-03-31 23:13:49,362 			Learning rate: weights:   1.000e-03    
2023-03-31 23:13:49,362 			Last test performance: 83.25%
2023-03-31 23:13:49,362 ----------------
2023-03-31 23:13:49,485   7   =>  47   		Training 486 pattern with 86.88% 	Forward time: 	 0.11 sec
2023-03-31 23:13:49,485 			Loss:    1.546e-02    			Backward time: 	 0.01 sec 
2023-03-31 23:13:49,529 			Learning rate: weights:   1.000e-03    
2023-03-31 23:13:49,529 			Last test performance: 83.25%
2023-03-31 23:13:49,529 ----------------
2023-03-31 23:13:49,653   7   =>  48   		Training 486 pattern with 81.88% 	Forward time: 	 0.11 sec
2023-03-31 23:13:49,653 			Loss:    1.939e-02    			Backward time: 	 0.01 sec 
2023-03-31 23:13:49,711 			Learning rate: weights:   1.000e-03    
2023-03-31 23:13:49,711 			Last test performance: 83.25%
2023-03-31 23:13:49,711 ----------------
2023-03-31 23:13:49,835   7   =>  49   		Training 486 pattern with 82.50% 	Forward time: 	 0.11 sec
2023-03-31 23:13:49,835 			Loss:    1.807e-02    			Backward time: 	 0.01 sec 
2023-03-31 23:13:49,883 			Learning rate: weights:   1.000e-03    
2023-03-31 23:13:49,883 			Last test performance: 83.25%
2023-03-31 23:13:49,883 ----------------
2023-03-31 23:13:50,005   7   =>  50   		Training 486 pattern with 83.96% 	Forward time: 	 0.11 sec
2023-03-31 23:13:50,005 			Loss:    1.848e-02    			Backward time: 	 0.01 sec 
2023-03-31 23:13:50,057 			Learning rate: weights:   1.000e-03    
2023-03-31 23:13:50,057 			Last test performance: 83.25%
2023-03-31 23:13:50,057 ----------------
2023-03-31 23:13:50,179   7   =>  51   		Training 486 pattern with 82.08% 	Forward time: 	 0.11 sec
2023-03-31 23:13:50,179 			Loss:    1.918e-02    			Backward time: 	 0.01 sec 
2023-03-31 23:13:50,224 			Learning rate: weights:   1.000e-03    
2023-03-31 23:13:50,224 			Last test performance: 83.25%
2023-03-31 23:13:50,224 ----------------
2023-03-31 23:13:50,347   7   =>  52   		Training 486 pattern with 85.00% 	Forward time: 	 0.11 sec
2023-03-31 23:13:50,347 			Loss:    1.723e-02    			Backward time: 	 0.01 sec 
2023-03-31 23:13:50,419 			Learning rate: weights:   1.000e-03    
2023-03-31 23:13:50,419 			Last test performance: 83.25%
2023-03-31 23:13:50,420 ----------------
2023-03-31 23:13:50,542   7   =>  53   		Training 486 pattern with 84.58% 	Forward time: 	 0.11 sec
2023-03-31 23:13:50,542 			Loss:    1.844e-02    			Backward time: 	 0.01 sec 
2023-03-31 23:13:50,584 			Learning rate: weights:   1.000e-03    
2023-03-31 23:13:50,584 			Last test performance: 83.25%
2023-03-31 23:13:50,584 ----------------
2023-03-31 23:13:50,707   7   =>  54   		Training 486 pattern with 84.79% 	Forward time: 	 0.11 sec
2023-03-31 23:13:50,707 			Loss:    1.854e-02    			Backward time: 	 0.01 sec 
2023-03-31 23:13:50,769 			Learning rate: weights:   1.000e-03    
2023-03-31 23:13:50,769 			Last test performance: 83.25%
2023-03-31 23:13:50,769 ----------------
2023-03-31 23:13:50,893   7   =>  55   		Training 486 pattern with 86.88% 	Forward time: 	 0.11 sec
2023-03-31 23:13:50,893 			Loss:    1.708e-02    			Backward time: 	 0.01 sec 
2023-03-31 23:13:50,954 			Learning rate: weights:   1.000e-03    
2023-03-31 23:13:50,954 			Last test performance: 83.25%
2023-03-31 23:13:50,954 ----------------
2023-03-31 23:13:51,078   7   =>  56   		Training 486 pattern with 84.38% 	Forward time: 	 0.11 sec
2023-03-31 23:13:51,104 			Loss:    1.944e-02    			Backward time: 	 0.01 sec 
2023-03-31 23:13:51,303 			Learning rate: weights:   1.000e-03    
2023-03-31 23:13:51,303 			Last test performance: 83.25%
2023-03-31 23:13:51,303 ----------------
2023-03-31 23:13:51,427   7   =>  57   		Training 486 pattern with 87.29% 	Forward time: 	 0.11 sec
2023-03-31 23:13:51,427 			Loss:    1.662e-02    			Backward time: 	 0.01 sec 
2023-03-31 23:13:51,465 			Learning rate: weights:   1.000e-03    
2023-03-31 23:13:51,465 			Last test performance: 83.25%
2023-03-31 23:13:51,465 ----------------
2023-03-31 23:13:51,590   7   =>  58   		Training 486 pattern with 85.00% 	Forward time: 	 0.11 sec
2023-03-31 23:13:51,590 			Loss:    1.795e-02    			Backward time: 	 0.01 sec 
2023-03-31 23:13:51,656 			Learning rate: weights:   1.000e-03    
2023-03-31 23:13:51,656 			Last test performance: 83.25%
2023-03-31 23:13:51,656 ----------------
2023-03-31 23:13:51,787   7   =>  59   		Training 486 pattern with 85.21% 	Forward time: 	 0.11 sec
2023-03-31 23:13:51,787 			Loss:    1.734e-02    			Backward time: 	 0.01 sec 
2023-03-31 23:13:51,836 			Learning rate: weights:   1.000e-03    
2023-03-31 23:13:51,836 			Last test performance: 83.25%
2023-03-31 23:13:51,837 ----------------
2023-03-31 23:13:51,958   7   =>  60   		Training 486 pattern with 84.38% 	Forward time: 	 0.11 sec
2023-03-31 23:13:51,958 			Loss:    1.985e-02    			Backward time: 	 0.01 sec 
2023-03-31 23:13:52,015 			Learning rate: weights:   1.000e-03    
2023-03-31 23:13:52,015 			Last test performance: 83.25%
2023-03-31 23:13:52,015 ----------------
2023-03-31 23:13:52,137   7   =>  61   		Training 486 pattern with 85.00% 	Forward time: 	 0.11 sec
2023-03-31 23:13:52,137 			Loss:    1.521e-02    			Backward time: 	 0.01 sec 
2023-03-31 23:13:52,183 			Learning rate: weights:   1.000e-03    
2023-03-31 23:13:52,183 			Last test performance: 83.25%
2023-03-31 23:13:52,183 ----------------
2023-03-31 23:13:52,306   7   =>  62   		Training 486 pattern with 83.12% 	Forward time: 	 0.11 sec
2023-03-31 23:13:52,306 			Loss:    1.881e-02    			Backward time: 	 0.01 sec 
2023-03-31 23:13:52,362 			Learning rate: weights:   1.000e-03    
2023-03-31 23:13:52,363 			Last test performance: 83.25%
2023-03-31 23:13:52,363 ----------------
2023-03-31 23:13:52,486   7   =>  63   		Training 486 pattern with 85.62% 	Forward time: 	 0.11 sec
2023-03-31 23:13:52,486 			Loss:    1.639e-02    			Backward time: 	 0.01 sec 
2023-03-31 23:13:52,539 			Learning rate: weights:   1.000e-03    
2023-03-31 23:13:52,539 			Last test performance: 83.25%
2023-03-31 23:13:52,539 ----------------
2023-03-31 23:13:52,641   7   =>  64   		Training 486 pattern with 87.08% 	Forward time: 	 0.09 sec
2023-03-31 23:13:52,641 			Loss:    1.574e-02    			Backward time: 	 0.01 sec 
2023-03-31 23:13:52,698 			Learning rate: weights:   1.000e-03    
2023-03-31 23:13:52,698 			Last test performance: 83.25%
2023-03-31 23:13:52,698 ----------------
2023-03-31 23:13:52,821   7   =>  65   		Training 486 pattern with 84.79% 	Forward time: 	 0.11 sec
2023-03-31 23:13:52,821 			Loss:    1.528e-02    			Backward time: 	 0.01 sec 
2023-03-31 23:13:52,859 			Learning rate: weights:   1.000e-03    
2023-03-31 23:13:52,859 			Last test performance: 83.25%
2023-03-31 23:13:52,859 ----------------
2023-03-31 23:13:52,983   7   =>  66   		Training 486 pattern with 85.42% 	Forward time: 	 0.11 sec
2023-03-31 23:13:52,983 			Loss:    1.713e-02    			Backward time: 	 0.01 sec 
2023-03-31 23:13:53,059 			Learning rate: weights:   1.000e-03    
2023-03-31 23:13:53,059 			Last test performance: 83.25%
2023-03-31 23:13:53,059 ----------------
2023-03-31 23:13:53,183   7   =>  67   		Training 486 pattern with 83.54% 	Forward time: 	 0.11 sec
2023-03-31 23:13:53,183 			Loss:    1.769e-02    			Backward time: 	 0.01 sec 
2023-03-31 23:13:53,263 			Learning rate: weights:   1.000e-03    
2023-03-31 23:13:53,263 			Last test performance: 83.25%
2023-03-31 23:13:53,263 ----------------
2023-03-31 23:13:53,386   7   =>  68   		Training 486 pattern with 84.38% 	Forward time: 	 0.11 sec
2023-03-31 23:13:53,386 			Loss:    1.794e-02    			Backward time: 	 0.01 sec 
2023-03-31 23:13:53,424 			Learning rate: weights:   1.000e-03    
2023-03-31 23:13:53,424 			Last test performance: 83.25%
2023-03-31 23:13:53,424 ----------------
2023-03-31 23:13:53,548   7   =>  69   		Training 486 pattern with 82.29% 	Forward time: 	 0.11 sec
2023-03-31 23:13:53,548 			Loss:    1.920e-02    			Backward time: 	 0.01 sec 
2023-03-31 23:13:53,588 			Learning rate: weights:   1.000e-03    
2023-03-31 23:13:53,588 			Last test performance: 83.25%
2023-03-31 23:13:53,588 ----------------
2023-03-31 23:13:53,710   7   =>  70   		Training 486 pattern with 83.54% 	Forward time: 	 0.11 sec
2023-03-31 23:13:53,710 			Loss:    1.830e-02    			Backward time: 	 0.01 sec 
2023-03-31 23:13:53,784 			Learning rate: weights:   1.000e-03    
2023-03-31 23:13:53,784 			Last test performance: 83.25%
2023-03-31 23:13:53,784 ----------------
2023-03-31 23:13:53,910   7   =>  71   		Training 486 pattern with 85.83% 	Forward time: 	 0.11 sec
2023-03-31 23:13:53,910 			Loss:    1.600e-02    			Backward time: 	 0.01 sec 
2023-03-31 23:13:53,953 			Learning rate: weights:   1.000e-03    
2023-03-31 23:13:53,953 			Last test performance: 83.25%
2023-03-31 23:13:53,953 ----------------
2023-03-31 23:13:54,077   7   =>  72   		Training 486 pattern with 81.04% 	Forward time: 	 0.11 sec
2023-03-31 23:13:54,077 			Loss:    1.934e-02    			Backward time: 	 0.01 sec 
2023-03-31 23:13:54,145 			Learning rate: weights:   1.000e-03    
2023-03-31 23:13:54,145 			Last test performance: 83.25%
2023-03-31 23:13:54,145 ----------------
2023-03-31 23:13:54,267   7   =>  73   		Training 486 pattern with 79.79% 	Forward time: 	 0.11 sec
2023-03-31 23:13:54,267 			Loss:    1.937e-02    			Backward time: 	 0.01 sec 
2023-03-31 23:13:54,390 			Learning rate: weights:   1.000e-03    
2023-03-31 23:13:54,390 			Last test performance: 83.25%
2023-03-31 23:13:54,390 ----------------
2023-03-31 23:13:54,515   7   =>  74   		Training 486 pattern with 81.67% 	Forward time: 	 0.11 sec
2023-03-31 23:13:54,515 			Loss:    1.977e-02    			Backward time: 	 0.01 sec 
2023-03-31 23:13:54,575 			Learning rate: weights:   1.000e-03    
2023-03-31 23:13:54,576 			Last test performance: 83.25%
2023-03-31 23:13:54,576 ----------------
2023-03-31 23:13:54,698   7   =>  75   		Training 486 pattern with 84.38% 	Forward time: 	 0.11 sec
2023-03-31 23:13:54,698 			Loss:    1.783e-02    			Backward time: 	 0.01 sec 
2023-03-31 23:13:54,741 			Learning rate: weights:   1.000e-03    
2023-03-31 23:13:54,741 			Last test performance: 83.25%
2023-03-31 23:13:54,741 ----------------
2023-03-31 23:13:54,864   7   =>  76   		Training 486 pattern with 83.33% 	Forward time: 	 0.11 sec
2023-03-31 23:13:54,864 			Loss:    1.850e-02    			Backward time: 	 0.01 sec 
2023-03-31 23:13:54,917 			Learning rate: weights:   1.000e-03    
2023-03-31 23:13:54,917 			Last test performance: 83.25%
2023-03-31 23:13:54,917 ----------------
2023-03-31 23:13:55,041   7   =>  77   		Training 486 pattern with 84.79% 	Forward time: 	 0.11 sec
2023-03-31 23:13:55,041 			Loss:    1.557e-02    			Backward time: 	 0.01 sec 
2023-03-31 23:13:55,085 			Learning rate: weights:   1.000e-03    
2023-03-31 23:13:55,086 			Last test performance: 83.25%
2023-03-31 23:13:55,086 ----------------
2023-03-31 23:13:55,209   7   =>  78   		Training 486 pattern with 84.38% 	Forward time: 	 0.11 sec
2023-03-31 23:13:55,209 			Loss:    1.904e-02    			Backward time: 	 0.01 sec 
2023-03-31 23:13:55,295 			Learning rate: weights:   1.000e-03    
2023-03-31 23:13:55,295 			Last test performance: 83.25%
2023-03-31 23:13:55,295 ----------------
2023-03-31 23:13:55,419   7   =>  79   		Training 486 pattern with 83.96% 	Forward time: 	 0.11 sec
2023-03-31 23:13:55,419 			Loss:    1.877e-02    			Backward time: 	 0.01 sec 
2023-03-31 23:13:55,460 			Learning rate: weights:   1.000e-03    
2023-03-31 23:13:55,460 			Last test performance: 83.25%
2023-03-31 23:13:55,460 ----------------
2023-03-31 23:13:55,584   7   =>  80   		Training 486 pattern with 82.71% 	Forward time: 	 0.11 sec
2023-03-31 23:13:55,584 			Loss:    1.926e-02    			Backward time: 	 0.01 sec 
2023-03-31 23:13:55,632 			Learning rate: weights:   1.000e-03    
2023-03-31 23:13:55,632 			Last test performance: 83.25%
2023-03-31 23:13:55,632 ----------------
2023-03-31 23:13:55,757   7   =>  81   		Training 486 pattern with 82.71% 	Forward time: 	 0.11 sec
2023-03-31 23:13:55,757 			Loss:    1.784e-02    			Backward time: 	 0.01 sec 
2023-03-31 23:13:55,801 			Learning rate: weights:   1.000e-03    
2023-03-31 23:13:55,801 			Last test performance: 83.25%
2023-03-31 23:13:55,801 ----------------
2023-03-31 23:13:55,924   7   =>  82   		Training 486 pattern with 87.71% 	Forward time: 	 0.11 sec
2023-03-31 23:13:55,924 			Loss:    1.556e-02    			Backward time: 	 0.01 sec 
2023-03-31 23:13:56,006 			Learning rate: weights:   1.000e-03    
2023-03-31 23:13:56,006 			Last test performance: 83.25%
2023-03-31 23:13:56,006 ----------------
2023-03-31 23:13:56,130   7   =>  83   		Training 486 pattern with 85.83% 	Forward time: 	 0.11 sec
2023-03-31 23:13:56,130 			Loss:    1.551e-02    			Backward time: 	 0.01 sec 
2023-03-31 23:13:56,190 			Learning rate: weights:   1.000e-03    
2023-03-31 23:13:56,190 			Last test performance: 83.25%
2023-03-31 23:13:56,190 ----------------
2023-03-31 23:13:56,314   7   =>  84   		Training 486 pattern with 82.92% 	Forward time: 	 0.11 sec
2023-03-31 23:13:56,314 			Loss:    2.025e-02    			Backward time: 	 0.01 sec 
2023-03-31 23:13:56,415 			Learning rate: weights:   1.000e-03    
2023-03-31 23:13:56,415 			Last test performance: 83.25%
2023-03-31 23:13:56,415 ----------------
2023-03-31 23:13:56,539   7   =>  85   		Training 486 pattern with 84.38% 	Forward time: 	 0.11 sec
2023-03-31 23:13:56,539 			Loss:    1.845e-02    			Backward time: 	 0.01 sec 
2023-03-31 23:13:56,585 			Learning rate: weights:   1.000e-03    
2023-03-31 23:13:56,585 			Last test performance: 83.25%
2023-03-31 23:13:56,585 ----------------
2023-03-31 23:13:56,709   7   =>  86   		Training 486 pattern with 84.17% 	Forward time: 	 0.11 sec
2023-03-31 23:13:56,709 			Loss:    1.838e-02    			Backward time: 	 0.01 sec 
2023-03-31 23:13:56,818 			Learning rate: weights:   1.000e-03    
2023-03-31 23:13:56,818 			Last test performance: 83.25%
2023-03-31 23:13:56,818 ----------------
2023-03-31 23:13:56,941   7   =>  87   		Training 486 pattern with 83.12% 	Forward time: 	 0.11 sec
2023-03-31 23:13:56,941 			Loss:    1.849e-02    			Backward time: 	 0.01 sec 
2023-03-31 23:13:57,008 			Learning rate: weights:   1.000e-03    
2023-03-31 23:13:57,008 			Last test performance: 83.25%
2023-03-31 23:13:57,008 ----------------
2023-03-31 23:13:57,133   7   =>  88   		Training 486 pattern with 85.21% 	Forward time: 	 0.11 sec
2023-03-31 23:13:57,133 			Loss:    1.677e-02    			Backward time: 	 0.01 sec 
2023-03-31 23:13:57,236 			Learning rate: weights:   1.000e-03    
2023-03-31 23:13:57,236 			Last test performance: 83.25%
2023-03-31 23:13:57,236 ----------------
2023-03-31 23:13:57,359   7   =>  89   		Training 486 pattern with 81.88% 	Forward time: 	 0.11 sec
2023-03-31 23:13:57,359 			Loss:    1.990e-02    			Backward time: 	 0.01 sec 
2023-03-31 23:13:57,399 			Learning rate: weights:   1.000e-03    
2023-03-31 23:13:57,399 			Last test performance: 83.25%
2023-03-31 23:13:57,399 ----------------
2023-03-31 23:13:57,504   7   =>  90   		Training 486 pattern with 85.83% 	Forward time: 	 0.09 sec
2023-03-31 23:13:57,504 			Loss:    1.620e-02    			Backward time: 	 0.01 sec 
2023-03-31 23:13:57,588 			Learning rate: weights:   1.000e-03    
2023-03-31 23:13:57,589 			Last test performance: 83.25%
2023-03-31 23:13:57,589 ----------------
2023-03-31 23:13:57,715   7   =>  91   		Training 486 pattern with 86.88% 	Forward time: 	 0.11 sec
2023-03-31 23:13:57,715 			Loss:    1.647e-02    			Backward time: 	 0.01 sec 
2023-03-31 23:13:57,760 			Learning rate: weights:   1.000e-03    
2023-03-31 23:13:57,761 			Last test performance: 83.25%
2023-03-31 23:13:57,761 ----------------
2023-03-31 23:13:57,885   7   =>  92   		Training 486 pattern with 85.83% 	Forward time: 	 0.11 sec
2023-03-31 23:13:57,885 			Loss:    1.559e-02    			Backward time: 	 0.01 sec 
2023-03-31 23:13:57,966 			Learning rate: weights:   1.000e-03    
2023-03-31 23:13:57,966 			Last test performance: 83.25%
2023-03-31 23:13:57,966 ----------------
2023-03-31 23:13:58,068   7   =>  93   		Training 486 pattern with 85.00% 	Forward time: 	 0.09 sec
2023-03-31 23:13:58,068 			Loss:    1.540e-02    			Backward time: 	 0.01 sec 
2023-03-31 23:13:58,141 			Learning rate: weights:   1.000e-03    
2023-03-31 23:13:58,141 			Last test performance: 83.25%
2023-03-31 23:13:58,141 ----------------
2023-03-31 23:13:58,264   7   =>  94   		Training 486 pattern with 83.75% 	Forward time: 	 0.11 sec
2023-03-31 23:13:58,264 			Loss:    1.642e-02    			Backward time: 	 0.01 sec 
2023-03-31 23:13:58,329 			Learning rate: weights:   1.000e-03    
2023-03-31 23:13:58,329 			Last test performance: 83.25%
2023-03-31 23:13:58,329 ----------------
2023-03-31 23:13:58,454   7   =>  95   		Training 486 pattern with 83.12% 	Forward time: 	 0.11 sec
2023-03-31 23:13:58,454 			Loss:    1.932e-02    			Backward time: 	 0.01 sec 
2023-03-31 23:13:58,535 			Learning rate: weights:   1.000e-03    
2023-03-31 23:13:58,535 			Last test performance: 83.25%
2023-03-31 23:13:58,535 ----------------
2023-03-31 23:13:58,658   7   =>  96   		Training 486 pattern with 84.17% 	Forward time: 	 0.11 sec
2023-03-31 23:13:58,658 			Loss:    1.730e-02    			Backward time: 	 0.01 sec 
2023-03-31 23:13:58,740 			Learning rate: weights:   1.000e-03    
2023-03-31 23:13:58,740 			Last test performance: 83.25%
2023-03-31 23:13:58,740 ----------------
2023-03-31 23:13:58,862   7   =>  97   		Training 486 pattern with 84.38% 	Forward time: 	 0.11 sec
2023-03-31 23:13:58,862 			Loss:    1.801e-02    			Backward time: 	 0.01 sec 
2023-03-31 23:13:58,928 			Learning rate: weights:   1.000e-03    
2023-03-31 23:13:58,928 			Last test performance: 83.25%
2023-03-31 23:13:58,928 ----------------
2023-03-31 23:13:59,051   7   =>  98   		Training 486 pattern with 84.58% 	Forward time: 	 0.11 sec
2023-03-31 23:13:59,051 			Loss:    1.804e-02    			Backward time: 	 0.01 sec 
2023-03-31 23:13:59,114 			Learning rate: weights:   1.000e-03    
2023-03-31 23:13:59,114 			Last test performance: 83.25%
2023-03-31 23:13:59,114 ----------------
2023-03-31 23:13:59,238   7   =>  99   		Training 486 pattern with 83.96% 	Forward time: 	 0.11 sec
2023-03-31 23:13:59,238 			Loss:    1.933e-02    			Backward time: 	 0.01 sec 
2023-03-31 23:13:59,289 			Learning rate: weights:   1.000e-03    
2023-03-31 23:13:59,289 			Last test performance: 83.25%
2023-03-31 23:13:59,289 ----------------
2023-03-31 23:13:59,412   7   => 100   		Training 486 pattern with 82.08% 	Forward time: 	 0.11 sec
2023-03-31 23:13:59,412 			Loss:    2.057e-02    			Backward time: 	 0.01 sec 
2023-03-31 23:13:59,483 			Learning rate: weights:   1.000e-03    
2023-03-31 23:13:59,483 			Last test performance: 83.25%
2023-03-31 23:13:59,483 ----------------
2023-03-31 23:13:59,600   7   => 101   		Training 486 pattern with 84.79% 	Forward time: 	 0.11 sec
2023-03-31 23:13:59,600 			Loss:    1.845e-02    			Backward time: 	 0.01 sec 
2023-03-31 23:13:59,656 			Learning rate: weights:   1.000e-03    
2023-03-31 23:13:59,656 			Last test performance: 83.25%
2023-03-31 23:13:59,656 ----------------
2023-03-31 23:13:59,778   7   => 102   		Training 486 pattern with 84.79% 	Forward time: 	 0.11 sec
2023-03-31 23:13:59,778 			Loss:    1.585e-02    			Backward time: 	 0.01 sec 
2023-03-31 23:13:59,824 			Learning rate: weights:   1.000e-03    
2023-03-31 23:13:59,824 			Last test performance: 83.25%
2023-03-31 23:13:59,824 ----------------
2023-03-31 23:13:59,947   7   => 103   		Training 486 pattern with 84.38% 	Forward time: 	 0.11 sec
2023-03-31 23:13:59,947 			Loss:    1.814e-02    			Backward time: 	 0.01 sec 
2023-03-31 23:14:00,119 			Learning rate: weights:   1.000e-03    
2023-03-31 23:14:00,119 			Last test performance: 83.25%
2023-03-31 23:14:00,120 ----------------
2023-03-31 23:14:00,243   7   => 104   		Training 486 pattern with 82.29% 	Forward time: 	 0.11 sec
2023-03-31 23:14:00,243 			Loss:    1.827e-02    			Backward time: 	 0.01 sec 
2023-03-31 23:14:00,289 			Learning rate: weights:   1.000e-03    
2023-03-31 23:14:00,289 			Last test performance: 83.25%
2023-03-31 23:14:00,289 ----------------
2023-03-31 23:14:00,412   7   => 105   		Training 486 pattern with 83.33% 	Forward time: 	 0.11 sec
2023-03-31 23:14:00,412 			Loss:    1.923e-02    			Backward time: 	 0.01 sec 
2023-03-31 23:14:00,465 			Learning rate: weights:   1.000e-03    
2023-03-31 23:14:00,465 			Last test performance: 83.25%
2023-03-31 23:14:00,465 ----------------
2023-03-31 23:14:00,588   7   => 106   		Training 486 pattern with 84.17% 	Forward time: 	 0.11 sec
2023-03-31 23:14:00,588 			Loss:    1.723e-02    			Backward time: 	 0.01 sec 
2023-03-31 23:14:00,628 			Learning rate: weights:   1.000e-03    
2023-03-31 23:14:00,628 			Last test performance: 83.25%
2023-03-31 23:14:00,629 ----------------
2023-03-31 23:14:00,751   7   => 107   		Training 486 pattern with 88.96% 	Forward time: 	 0.11 sec
2023-03-31 23:14:00,751 			Loss:    1.307e-02    			Backward time: 	 0.01 sec 
2023-03-31 23:14:00,990 			Learning rate: weights:   1.000e-03    
2023-03-31 23:14:00,990 			Last test performance: 83.25%
2023-03-31 23:14:00,990 ----------------
2023-03-31 23:14:01,113   7   => 108   		Training 486 pattern with 86.04% 	Forward time: 	 0.11 sec
2023-03-31 23:14:01,113 			Loss:    1.712e-02    			Backward time: 	 0.01 sec 
2023-03-31 23:14:01,152 			Learning rate: weights:   1.000e-03    
2023-03-31 23:14:01,152 			Last test performance: 83.25%
2023-03-31 23:14:01,152 ----------------
2023-03-31 23:14:01,278   7   => 109   		Training 486 pattern with 84.17% 	Forward time: 	 0.11 sec
2023-03-31 23:14:01,278 			Loss:    1.865e-02    			Backward time: 	 0.01 sec 
2023-03-31 23:14:01,395 			Learning rate: weights:   1.000e-03    
2023-03-31 23:14:01,395 			Last test performance: 83.25%
2023-03-31 23:14:01,396 ----------------
2023-03-31 23:14:01,523   7   => 110   		Training 486 pattern with 81.25% 	Forward time: 	 0.12 sec
2023-03-31 23:14:01,523 			Loss:    1.913e-02    			Backward time: 	 0.01 sec 
2023-03-31 23:14:01,577 			Learning rate: weights:   1.000e-03    
2023-03-31 23:14:01,577 			Last test performance: 83.25%
2023-03-31 23:14:01,577 ----------------
2023-03-31 23:14:01,701   7   => 111   		Training 486 pattern with 84.38% 	Forward time: 	 0.11 sec
2023-03-31 23:14:01,701 			Loss:    1.769e-02    			Backward time: 	 0.01 sec 
2023-03-31 23:14:01,818 			Learning rate: weights:   1.000e-03    
2023-03-31 23:14:01,818 			Last test performance: 83.25%
2023-03-31 23:14:01,818 ----------------
2023-03-31 23:14:01,940   7   => 112   		Training 486 pattern with 81.67% 	Forward time: 	 0.11 sec
2023-03-31 23:14:01,940 			Loss:    1.939e-02    			Backward time: 	 0.01 sec 
2023-03-31 23:14:02,059 			Learning rate: weights:   1.000e-03    
2023-03-31 23:14:02,059 			Last test performance: 83.25%
2023-03-31 23:14:02,060 ----------------
2023-03-31 23:14:02,183   7   => 113   		Training 486 pattern with 84.17% 	Forward time: 	 0.11 sec
2023-03-31 23:14:02,183 			Loss:    1.866e-02    			Backward time: 	 0.01 sec 
2023-03-31 23:14:02,264 			Learning rate: weights:   1.000e-03    
2023-03-31 23:14:02,264 			Last test performance: 83.25%
2023-03-31 23:14:02,264 ----------------
2023-03-31 23:14:02,387   7   => 114   		Training 486 pattern with 83.75% 	Forward time: 	 0.11 sec
2023-03-31 23:14:02,387 			Loss:    1.640e-02    			Backward time: 	 0.01 sec 
2023-03-31 23:14:02,442 			Learning rate: weights:   1.000e-03    
2023-03-31 23:14:02,442 			Last test performance: 83.25%
2023-03-31 23:14:02,442 ----------------
2023-03-31 23:14:02,566   7   => 115   		Training 486 pattern with 83.96% 	Forward time: 	 0.11 sec
2023-03-31 23:14:02,566 			Loss:    2.036e-02    			Backward time: 	 0.01 sec 
2023-03-31 23:14:02,663 			Learning rate: weights:   1.000e-03    
2023-03-31 23:14:02,663 			Last test performance: 83.25%
2023-03-31 23:14:02,663 ----------------
2023-03-31 23:14:02,787   7   => 116   		Training 486 pattern with 85.21% 	Forward time: 	 0.11 sec
2023-03-31 23:14:02,787 			Loss:    1.658e-02    			Backward time: 	 0.01 sec 
2023-03-31 23:14:02,838 			Learning rate: weights:   1.000e-03    
2023-03-31 23:14:02,838 			Last test performance: 83.25%
2023-03-31 23:14:02,838 ----------------
2023-03-31 23:14:02,961   7   => 117   		Training 486 pattern with 83.96% 	Forward time: 	 0.11 sec
2023-03-31 23:14:02,961 			Loss:    1.823e-02    			Backward time: 	 0.01 sec 
2023-03-31 23:14:03,054 			Learning rate: weights:   1.000e-03    
2023-03-31 23:14:03,054 			Last test performance: 83.25%
2023-03-31 23:14:03,054 ----------------
2023-03-31 23:14:03,176   7   => 118   		Training 486 pattern with 81.04% 	Forward time: 	 0.11 sec
2023-03-31 23:14:03,176 			Loss:    1.920e-02    			Backward time: 	 0.01 sec 
2023-03-31 23:14:03,216 			Learning rate: weights:   1.000e-03    
2023-03-31 23:14:03,216 			Last test performance: 83.25%
2023-03-31 23:14:03,216 ----------------
2023-03-31 23:14:03,339   7   => 119   		Training 486 pattern with 85.00% 	Forward time: 	 0.11 sec
2023-03-31 23:14:03,339 			Loss:    1.655e-02    			Backward time: 	 0.01 sec 
2023-03-31 23:14:03,445 			Learning rate: weights:   1.000e-03    
2023-03-31 23:14:03,445 			Last test performance: 83.25%
2023-03-31 23:14:03,445 ----------------
2023-03-31 23:14:03,570   7   => 120   		Training 486 pattern with 85.83% 	Forward time: 	 0.11 sec
2023-03-31 23:14:03,570 			Loss:    1.629e-02    			Backward time: 	 0.01 sec 
2023-03-31 23:14:03,623 			Learning rate: weights:   1.000e-03    
2023-03-31 23:14:03,623 			Last test performance: 83.25%
2023-03-31 23:14:03,623 ----------------
2023-03-31 23:14:03,746   7   => 121   		Training 486 pattern with 86.67% 	Forward time: 	 0.11 sec
2023-03-31 23:14:03,746 			Loss:    1.705e-02    			Backward time: 	 0.01 sec 
2023-03-31 23:14:03,849 			Learning rate: weights:   1.000e-03    
2023-03-31 23:14:03,849 			Last test performance: 83.25%
2023-03-31 23:14:03,849 ----------------
2023-03-31 23:14:03,972   7   => 122   		Training 486 pattern with 84.38% 	Forward time: 	 0.11 sec
2023-03-31 23:14:03,972 			Loss:    1.807e-02    			Backward time: 	 0.01 sec 
2023-03-31 23:14:04,011 			Learning rate: weights:   1.000e-03    
2023-03-31 23:14:04,011 			Last test performance: 83.25%
2023-03-31 23:14:04,011 ----------------
2023-03-31 23:14:04,136   7   => 123   		Training 486 pattern with 85.83% 	Forward time: 	 0.11 sec
2023-03-31 23:14:04,136 			Loss:    1.607e-02    			Backward time: 	 0.01 sec 
2023-03-31 23:14:04,200 			Learning rate: weights:   1.000e-03    
2023-03-31 23:14:04,200 			Last test performance: 83.25%
2023-03-31 23:14:04,200 ----------------
2023-03-31 23:14:04,323   7   => 124   		Training 486 pattern with 83.75% 	Forward time: 	 0.11 sec
2023-03-31 23:14:04,323 			Loss:    1.787e-02    			Backward time: 	 0.01 sec 
2023-03-31 23:14:04,526 
2023-03-31 23:14:04,526 Testing:
2023-03-31 23:14:04,529 		24 of 10000 with 79.17% 	 Time used:  0.00 sec
2023-03-31 23:14:04,532 		48 of 10000 with 70.83% 	 Time used:  0.00 sec
2023-03-31 23:14:04,535 		72 of 10000 with 70.83% 	 Time used:  0.00 sec
2023-03-31 23:14:04,538 		96 of 10000 with 76.04% 	 Time used:  0.00 sec
2023-03-31 23:14:04,542 		120 of 10000 with 78.33% 	 Time used:  0.00 sec
2023-03-31 23:14:04,545 		144 of 10000 with 81.94% 	 Time used:  0.00 sec
2023-03-31 23:14:04,548 		168 of 10000 with 83.33% 	 Time used:  0.00 sec
2023-03-31 23:14:04,551 		192 of 10000 with 84.38% 	 Time used:  0.00 sec
2023-03-31 23:14:04,554 		216 of 10000 with 86.11% 	 Time used:  0.00 sec
2023-03-31 23:14:04,558 		240 of 10000 with 86.67% 	 Time used:  0.00 sec
2023-03-31 23:14:04,561 		264 of 10000 with 86.74% 	 Time used:  0.00 sec
2023-03-31 23:14:04,564 		288 of 10000 with 86.81% 	 Time used:  0.00 sec
2023-03-31 23:14:04,567 		312 of 10000 with 87.18% 	 Time used:  0.00 sec
2023-03-31 23:14:04,571 		336 of 10000 with 86.90% 	 Time used:  0.00 sec
2023-03-31 23:14:04,573 		360 of 10000 with 87.50% 	 Time used:  0.00 sec
2023-03-31 23:14:04,575 		384 of 10000 with 87.76% 	 Time used:  0.00 sec
2023-03-31 23:14:04,577 		408 of 10000 with 87.25% 	 Time used:  0.00 sec
2023-03-31 23:14:04,579 		432 of 10000 with 87.27% 	 Time used:  0.00 sec
2023-03-31 23:14:04,582 		456 of 10000 with 87.06% 	 Time used:  0.00 sec
2023-03-31 23:14:04,584 		480 of 10000 with 86.46% 	 Time used:  0.00 sec
2023-03-31 23:14:04,586 		504 of 10000 with 86.51% 	 Time used:  0.00 sec
2023-03-31 23:14:04,588 		528 of 10000 with 86.36% 	 Time used:  0.00 sec
2023-03-31 23:14:04,590 		552 of 10000 with 86.59% 	 Time used:  0.00 sec
2023-03-31 23:14:04,593 		576 of 10000 with 86.63% 	 Time used:  0.00 sec
2023-03-31 23:14:04,595 		600 of 10000 with 86.17% 	 Time used:  0.00 sec
2023-03-31 23:14:04,597 		624 of 10000 with 86.38% 	 Time used:  0.00 sec
2023-03-31 23:14:04,599 		648 of 10000 with 86.27% 	 Time used:  0.00 sec
2023-03-31 23:14:04,601 		672 of 10000 with 86.31% 	 Time used:  0.00 sec
2023-03-31 23:14:04,603 		696 of 10000 with 86.06% 	 Time used:  0.00 sec
2023-03-31 23:14:04,606 		720 of 10000 with 86.11% 	 Time used:  0.00 sec
2023-03-31 23:14:04,608 		744 of 10000 with 86.16% 	 Time used:  0.00 sec
2023-03-31 23:14:04,610 		768 of 10000 with 86.07% 	 Time used:  0.00 sec
2023-03-31 23:14:04,612 		792 of 10000 with 86.24% 	 Time used:  0.00 sec
2023-03-31 23:14:04,614 		816 of 10000 with 86.27% 	 Time used:  0.00 sec
2023-03-31 23:14:04,617 		840 of 10000 with 86.31% 	 Time used:  0.00 sec
2023-03-31 23:14:04,619 		864 of 10000 with 86.34% 	 Time used:  0.00 sec
2023-03-31 23:14:04,621 		888 of 10000 with 86.37% 	 Time used:  0.00 sec
2023-03-31 23:14:04,623 		912 of 10000 with 86.18% 	 Time used:  0.00 sec
2023-03-31 23:14:04,625 		936 of 10000 with 86.43% 	 Time used:  0.00 sec
2023-03-31 23:14:04,628 		960 of 10000 with 86.56% 	 Time used:  0.00 sec
2023-03-31 23:14:04,630 		984 of 10000 with 86.28% 	 Time used:  0.00 sec
2023-03-31 23:14:04,632 		1008 of 10000 with 86.11% 	 Time used:  0.00 sec
2023-03-31 23:14:04,634 		1032 of 10000 with 86.24% 	 Time used:  0.00 sec
2023-03-31 23:14:04,636 		1056 of 10000 with 86.36% 	 Time used:  0.00 sec
2023-03-31 23:14:04,639 		1080 of 10000 with 86.30% 	 Time used:  0.00 sec
2023-03-31 23:14:04,641 		1104 of 10000 with 86.50% 	 Time used:  0.00 sec
2023-03-31 23:14:04,643 		1128 of 10000 with 86.52% 	 Time used:  0.00 sec
2023-03-31 23:14:04,645 		1152 of 10000 with 86.46% 	 Time used:  0.00 sec
2023-03-31 23:14:04,647 		1176 of 10000 with 86.31% 	 Time used:  0.00 sec
2023-03-31 23:14:04,649 		1200 of 10000 with 86.08% 	 Time used:  0.00 sec
2023-03-31 23:14:04,651 		1224 of 10000 with 86.11% 	 Time used:  0.00 sec
2023-03-31 23:14:04,654 		1248 of 10000 with 85.98% 	 Time used:  0.00 sec
2023-03-31 23:14:04,656 		1272 of 10000 with 85.93% 	 Time used:  0.00 sec
2023-03-31 23:14:04,658 		1296 of 10000 with 86.03% 	 Time used:  0.00 sec
2023-03-31 23:14:04,660 		1320 of 10000 with 85.91% 	 Time used:  0.00 sec
2023-03-31 23:14:04,662 		1344 of 10000 with 85.71% 	 Time used:  0.00 sec
2023-03-31 23:14:04,664 		1368 of 10000 with 85.67% 	 Time used:  0.00 sec
2023-03-31 23:14:04,667 		1392 of 10000 with 85.63% 	 Time used:  0.00 sec
2023-03-31 23:14:04,669 		1416 of 10000 with 85.81% 	 Time used:  0.00 sec
2023-03-31 23:14:04,671 		1440 of 10000 with 85.97% 	 Time used:  0.00 sec
2023-03-31 23:14:04,673 		1464 of 10000 with 86.00% 	 Time used:  0.00 sec
2023-03-31 23:14:04,675 		1488 of 10000 with 86.02% 	 Time used:  0.00 sec
2023-03-31 23:14:04,677 		1512 of 10000 with 86.04% 	 Time used:  0.00 sec
2023-03-31 23:14:04,679 		1536 of 10000 with 86.13% 	 Time used:  0.00 sec
2023-03-31 23:14:04,682 		1560 of 10000 with 86.15% 	 Time used:  0.00 sec
2023-03-31 23:14:04,684 		1584 of 10000 with 86.17% 	 Time used:  0.00 sec
2023-03-31 23:14:04,686 		1608 of 10000 with 86.19% 	 Time used:  0.00 sec
2023-03-31 23:14:04,688 		1632 of 10000 with 86.21% 	 Time used:  0.00 sec
2023-03-31 23:14:04,690 		1656 of 10000 with 86.23% 	 Time used:  0.00 sec
2023-03-31 23:14:04,692 		1680 of 10000 with 86.31% 	 Time used:  0.00 sec
2023-03-31 23:14:04,694 		1704 of 10000 with 86.44% 	 Time used:  0.00 sec
2023-03-31 23:14:04,697 		1728 of 10000 with 86.34% 	 Time used:  0.00 sec
2023-03-31 23:14:04,699 		1752 of 10000 with 86.19% 	 Time used:  0.00 sec
2023-03-31 23:14:04,701 		1776 of 10000 with 86.26% 	 Time used:  0.00 sec
2023-03-31 23:14:04,703 		1800 of 10000 with 86.22% 	 Time used:  0.00 sec
2023-03-31 23:14:04,705 		1824 of 10000 with 86.24% 	 Time used:  0.00 sec
2023-03-31 23:14:04,707 		1848 of 10000 with 86.26% 	 Time used:  0.00 sec
2023-03-31 23:14:04,710 		1872 of 10000 with 86.27% 	 Time used:  0.00 sec
2023-03-31 23:14:04,712 		1896 of 10000 with 86.39% 	 Time used:  0.00 sec
2023-03-31 23:14:04,714 		1920 of 10000 with 86.51% 	 Time used:  0.00 sec
2023-03-31 23:14:04,716 		1944 of 10000 with 86.57% 	 Time used:  0.00 sec
2023-03-31 23:14:04,718 		1968 of 10000 with 86.43% 	 Time used:  0.00 sec
2023-03-31 23:14:04,720 		1992 of 10000 with 86.35% 	 Time used:  0.00 sec
2023-03-31 23:14:04,722 		2016 of 10000 with 86.36% 	 Time used:  0.00 sec
2023-03-31 23:14:04,725 		2040 of 10000 with 86.27% 	 Time used:  0.00 sec
2023-03-31 23:14:04,727 		2064 of 10000 with 86.39% 	 Time used:  0.00 sec
2023-03-31 23:14:04,729 		2088 of 10000 with 86.30% 	 Time used:  0.00 sec
2023-03-31 23:14:04,731 		2112 of 10000 with 86.08% 	 Time used:  0.00 sec
2023-03-31 23:14:04,733 		2136 of 10000 with 86.14% 	 Time used:  0.00 sec
2023-03-31 23:14:04,735 		2160 of 10000 with 86.16% 	 Time used:  0.00 sec
2023-03-31 23:14:04,737 		2184 of 10000 with 86.22% 	 Time used:  0.00 sec
2023-03-31 23:14:04,740 		2208 of 10000 with 86.14% 	 Time used:  0.00 sec
2023-03-31 23:14:04,742 		2232 of 10000 with 86.16% 	 Time used:  0.00 sec
2023-03-31 23:14:04,744 		2256 of 10000 with 86.13% 	 Time used:  0.00 sec
2023-03-31 23:14:04,746 		2280 of 10000 with 86.14% 	 Time used:  0.00 sec
2023-03-31 23:14:04,748 		2304 of 10000 with 86.02% 	 Time used:  0.00 sec
2023-03-31 23:14:04,750 		2328 of 10000 with 85.87% 	 Time used:  0.00 sec
2023-03-31 23:14:04,753 		2352 of 10000 with 85.93% 	 Time used:  0.00 sec
2023-03-31 23:14:04,755 		2376 of 10000 with 86.03% 	 Time used:  0.00 sec
2023-03-31 23:14:04,757 		2400 of 10000 with 86.08% 	 Time used:  0.00 sec
2023-03-31 23:14:04,759 		2424 of 10000 with 86.10% 	 Time used:  0.00 sec
2023-03-31 23:14:04,761 		2448 of 10000 with 86.03% 	 Time used:  0.00 sec
2023-03-31 23:14:04,763 		2472 of 10000 with 86.04% 	 Time used:  0.00 sec
2023-03-31 23:14:04,765 		2496 of 10000 with 86.02% 	 Time used:  0.00 sec
2023-03-31 23:14:04,768 		2520 of 10000 with 85.99% 	 Time used:  0.00 sec
2023-03-31 23:14:04,770 		2544 of 10000 with 85.97% 	 Time used:  0.00 sec
2023-03-31 23:14:04,772 		2568 of 10000 with 85.98% 	 Time used:  0.00 sec
2023-03-31 23:14:04,774 		2592 of 10000 with 85.92% 	 Time used:  0.00 sec
2023-03-31 23:14:04,776 		2616 of 10000 with 85.82% 	 Time used:  0.00 sec
2023-03-31 23:14:04,778 		2640 of 10000 with 85.83% 	 Time used:  0.00 sec
2023-03-31 23:14:04,781 		2664 of 10000 with 85.74% 	 Time used:  0.00 sec
2023-03-31 23:14:04,783 		2688 of 10000 with 85.79% 	 Time used:  0.00 sec
2023-03-31 23:14:04,785 		2712 of 10000 with 85.69% 	 Time used:  0.00 sec
2023-03-31 23:14:04,787 		2736 of 10000 with 85.64% 	 Time used:  0.00 sec
2023-03-31 23:14:04,789 		2760 of 10000 with 85.65% 	 Time used:  0.00 sec
2023-03-31 23:14:04,791 		2784 of 10000 with 85.60% 	 Time used:  0.00 sec
2023-03-31 23:14:04,794 		2808 of 10000 with 85.65% 	 Time used:  0.00 sec
2023-03-31 23:14:04,796 		2832 of 10000 with 85.66% 	 Time used:  0.00 sec
2023-03-31 23:14:04,798 		2856 of 10000 with 85.61% 	 Time used:  0.00 sec
2023-03-31 23:14:04,800 		2880 of 10000 with 85.56% 	 Time used:  0.00 sec
2023-03-31 23:14:04,802 		2904 of 10000 with 85.47% 	 Time used:  0.00 sec
2023-03-31 23:14:04,804 		2928 of 10000 with 85.25% 	 Time used:  0.00 sec
2023-03-31 23:14:04,806 		2952 of 10000 with 85.20% 	 Time used:  0.00 sec
2023-03-31 23:14:04,809 		2976 of 10000 with 85.18% 	 Time used:  0.00 sec
2023-03-31 23:14:04,811 		3000 of 10000 with 85.07% 	 Time used:  0.00 sec
2023-03-31 23:14:04,813 		3024 of 10000 with 85.09% 	 Time used:  0.00 sec
2023-03-31 23:14:04,815 		3048 of 10000 with 85.04% 	 Time used:  0.00 sec
2023-03-31 23:14:04,817 		3072 of 10000 with 85.16% 	 Time used:  0.00 sec
2023-03-31 23:14:04,819 		3096 of 10000 with 85.14% 	 Time used:  0.00 sec
2023-03-31 23:14:04,822 		3120 of 10000 with 85.06% 	 Time used:  0.00 sec
2023-03-31 23:14:04,824 		3144 of 10000 with 85.08% 	 Time used:  0.00 sec
2023-03-31 23:14:04,826 		3168 of 10000 with 85.13% 	 Time used:  0.00 sec
2023-03-31 23:14:04,828 		3192 of 10000 with 85.12% 	 Time used:  0.00 sec
2023-03-31 23:14:04,830 		3216 of 10000 with 85.11% 	 Time used:  0.00 sec
2023-03-31 23:14:04,832 		3240 of 10000 with 85.06% 	 Time used:  0.00 sec
2023-03-31 23:14:04,834 		3264 of 10000 with 84.96% 	 Time used:  0.00 sec
2023-03-31 23:14:04,837 		3288 of 10000 with 84.91% 	 Time used:  0.00 sec
2023-03-31 23:14:04,839 		3312 of 10000 with 84.99% 	 Time used:  0.00 sec
2023-03-31 23:14:04,841 		3336 of 10000 with 84.98% 	 Time used:  0.00 sec
2023-03-31 23:14:04,843 		3360 of 10000 with 84.91% 	 Time used:  0.00 sec
2023-03-31 23:14:04,845 		3384 of 10000 with 84.96% 	 Time used:  0.00 sec
2023-03-31 23:14:04,847 		3408 of 10000 with 85.01% 	 Time used:  0.00 sec
2023-03-31 23:14:04,850 		3432 of 10000 with 85.08% 	 Time used:  0.00 sec
2023-03-31 23:14:04,852 		3456 of 10000 with 85.01% 	 Time used:  0.00 sec
2023-03-31 23:14:04,854 		3480 of 10000 with 84.97% 	 Time used:  0.00 sec
2023-03-31 23:14:04,856 		3504 of 10000 with 84.87% 	 Time used:  0.00 sec
2023-03-31 23:14:04,858 		3528 of 10000 with 84.95% 	 Time used:  0.00 sec
2023-03-31 23:14:04,860 		3552 of 10000 with 84.94% 	 Time used:  0.00 sec
2023-03-31 23:14:04,862 		3576 of 10000 with 84.93% 	 Time used:  0.00 sec
2023-03-31 23:14:04,865 		3600 of 10000 with 85.00% 	 Time used:  0.00 sec
2023-03-31 23:14:04,867 		3624 of 10000 with 85.07% 	 Time used:  0.00 sec
2023-03-31 23:14:04,869 		3648 of 10000 with 85.06% 	 Time used:  0.00 sec
2023-03-31 23:14:04,871 		3672 of 10000 with 85.02% 	 Time used:  0.00 sec
2023-03-31 23:14:04,873 		3696 of 10000 with 85.04% 	 Time used:  0.00 sec
2023-03-31 23:14:04,875 		3720 of 10000 with 85.03% 	 Time used:  0.00 sec
2023-03-31 23:14:04,878 		3744 of 10000 with 85.02% 	 Time used:  0.00 sec
2023-03-31 23:14:04,880 		3768 of 10000 with 85.03% 	 Time used:  0.00 sec
2023-03-31 23:14:04,882 		3792 of 10000 with 85.07% 	 Time used:  0.00 sec
2023-03-31 23:14:04,884 		3816 of 10000 with 85.01% 	 Time used:  0.00 sec
2023-03-31 23:14:04,886 		3840 of 10000 with 85.03% 	 Time used:  0.00 sec
2023-03-31 23:14:04,888 		3864 of 10000 with 85.12% 	 Time used:  0.00 sec
2023-03-31 23:14:04,890 		3888 of 10000 with 85.11% 	 Time used:  0.00 sec
2023-03-31 23:14:04,893 		3912 of 10000 with 85.15% 	 Time used:  0.00 sec
2023-03-31 23:14:04,895 		3936 of 10000 with 85.19% 	 Time used:  0.00 sec
2023-03-31 23:14:04,897 		3960 of 10000 with 85.13% 	 Time used:  0.00 sec
2023-03-31 23:14:04,899 		3984 of 10000 with 85.14% 	 Time used:  0.00 sec
2023-03-31 23:14:04,901 		4008 of 10000 with 85.10% 	 Time used:  0.00 sec
2023-03-31 23:14:04,904 		4032 of 10000 with 85.09% 	 Time used:  0.00 sec
2023-03-31 23:14:04,906 		4056 of 10000 with 85.08% 	 Time used:  0.00 sec
2023-03-31 23:14:04,908 		4080 of 10000 with 85.12% 	 Time used:  0.00 sec
2023-03-31 23:14:04,910 		4104 of 10000 with 85.09% 	 Time used:  0.00 sec
2023-03-31 23:14:04,912 		4128 of 10000 with 85.08% 	 Time used:  0.00 sec
2023-03-31 23:14:04,914 		4152 of 10000 with 85.04% 	 Time used:  0.00 sec
2023-03-31 23:14:04,916 		4176 of 10000 with 85.08% 	 Time used:  0.00 sec
2023-03-31 23:14:04,918 		4200 of 10000 with 85.07% 	 Time used:  0.00 sec
2023-03-31 23:14:04,921 		4224 of 10000 with 85.11% 	 Time used:  0.00 sec
2023-03-31 23:14:04,923 		4248 of 10000 with 85.08% 	 Time used:  0.00 sec
2023-03-31 23:14:04,925 		4272 of 10000 with 85.00% 	 Time used:  0.00 sec
2023-03-31 23:14:04,927 		4296 of 10000 with 85.03% 	 Time used:  0.00 sec
2023-03-31 23:14:04,929 		4320 of 10000 with 85.07% 	 Time used:  0.00 sec
2023-03-31 23:14:04,931 		4344 of 10000 with 85.11% 	 Time used:  0.00 sec
2023-03-31 23:14:04,933 		4368 of 10000 with 85.16% 	 Time used:  0.00 sec
2023-03-31 23:14:04,936 		4392 of 10000 with 85.20% 	 Time used:  0.00 sec
2023-03-31 23:14:04,938 		4416 of 10000 with 85.19% 	 Time used:  0.00 sec
2023-03-31 23:14:04,940 		4440 of 10000 with 85.20% 	 Time used:  0.00 sec
2023-03-31 23:14:04,942 		4464 of 10000 with 85.24% 	 Time used:  0.00 sec
2023-03-31 23:14:04,944 		4488 of 10000 with 85.23% 	 Time used:  0.00 sec
2023-03-31 23:14:04,946 		4512 of 10000 with 85.22% 	 Time used:  0.00 sec
2023-03-31 23:14:04,949 		4536 of 10000 with 85.25% 	 Time used:  0.00 sec
2023-03-31 23:14:04,951 		4560 of 10000 with 85.26% 	 Time used:  0.00 sec
2023-03-31 23:14:04,953 		4584 of 10000 with 85.34% 	 Time used:  0.00 sec
2023-03-31 23:14:04,955 		4608 of 10000 with 85.35% 	 Time used:  0.00 sec
2023-03-31 23:14:04,957 		4632 of 10000 with 85.38% 	 Time used:  0.00 sec
2023-03-31 23:14:04,959 		4656 of 10000 with 85.37% 	 Time used:  0.00 sec
2023-03-31 23:14:04,961 		4680 of 10000 with 85.34% 	 Time used:  0.00 sec
2023-03-31 23:14:04,964 		4704 of 10000 with 85.40% 	 Time used:  0.00 sec
2023-03-31 23:14:04,966 		4728 of 10000 with 85.43% 	 Time used:  0.00 sec
2023-03-31 23:14:04,968 		4752 of 10000 with 85.40% 	 Time used:  0.00 sec
2023-03-31 23:14:04,970 		4776 of 10000 with 85.45% 	 Time used:  0.00 sec
2023-03-31 23:14:04,972 		4800 of 10000 with 85.42% 	 Time used:  0.00 sec
2023-03-31 23:14:04,974 		4824 of 10000 with 85.41% 	 Time used:  0.00 sec
2023-03-31 23:14:04,976 		4848 of 10000 with 85.35% 	 Time used:  0.00 sec
2023-03-31 23:14:04,979 		4872 of 10000 with 85.39% 	 Time used:  0.00 sec
2023-03-31 23:14:04,981 		4896 of 10000 with 85.40% 	 Time used:  0.00 sec
2023-03-31 23:14:04,983 		4920 of 10000 with 85.39% 	 Time used:  0.00 sec
2023-03-31 23:14:04,985 		4944 of 10000 with 85.36% 	 Time used:  0.00 sec
2023-03-31 23:14:04,987 		4968 of 10000 with 85.37% 	 Time used:  0.00 sec
2023-03-31 23:14:04,989 		4992 of 10000 with 85.38% 	 Time used:  0.00 sec
2023-03-31 23:14:04,992 		5016 of 10000 with 85.31% 	 Time used:  0.00 sec
2023-03-31 23:14:04,994 		5040 of 10000 with 85.28% 	 Time used:  0.00 sec
2023-03-31 23:14:04,996 		5064 of 10000 with 85.29% 	 Time used:  0.00 sec
2023-03-31 23:14:04,998 		5088 of 10000 with 85.26% 	 Time used:  0.00 sec
2023-03-31 23:14:05,000 		5112 of 10000 with 85.25% 	 Time used:  0.00 sec
2023-03-31 23:14:05,002 		5136 of 10000 with 85.26% 	 Time used:  0.00 sec
2023-03-31 23:14:05,005 		5160 of 10000 with 85.25% 	 Time used:  0.00 sec
2023-03-31 23:14:05,007 		5184 of 10000 with 85.22% 	 Time used:  0.00 sec
2023-03-31 23:14:05,009 		5208 of 10000 with 85.25% 	 Time used:  0.00 sec
2023-03-31 23:14:05,011 		5232 of 10000 with 85.28% 	 Time used:  0.00 sec
2023-03-31 23:14:05,013 		5256 of 10000 with 85.27% 	 Time used:  0.00 sec
2023-03-31 23:14:05,016 		5280 of 10000 with 85.30% 	 Time used:  0.00 sec
2023-03-31 23:14:05,018 		5304 of 10000 with 85.35% 	 Time used:  0.00 sec
2023-03-31 23:14:05,020 		5328 of 10000 with 85.34% 	 Time used:  0.00 sec
2023-03-31 23:14:05,022 		5352 of 10000 with 85.33% 	 Time used:  0.00 sec
2023-03-31 23:14:05,024 		5376 of 10000 with 85.40% 	 Time used:  0.00 sec
2023-03-31 23:14:05,026 		5400 of 10000 with 85.43% 	 Time used:  0.00 sec
2023-03-31 23:14:05,029 		5424 of 10000 with 85.44% 	 Time used:  0.00 sec
2023-03-31 23:14:05,031 		5448 of 10000 with 85.39% 	 Time used:  0.00 sec
2023-03-31 23:14:05,033 		5472 of 10000 with 85.36% 	 Time used:  0.00 sec
2023-03-31 23:14:05,035 		5496 of 10000 with 85.33% 	 Time used:  0.00 sec
2023-03-31 23:14:05,037 		5520 of 10000 with 85.33% 	 Time used:  0.00 sec
2023-03-31 23:14:05,039 		5544 of 10000 with 85.28% 	 Time used:  0.00 sec
2023-03-31 23:14:05,041 		5568 of 10000 with 85.29% 	 Time used:  0.00 sec
2023-03-31 23:14:05,044 		5592 of 10000 with 85.26% 	 Time used:  0.00 sec
2023-03-31 23:14:05,046 		5616 of 10000 with 85.22% 	 Time used:  0.00 sec
2023-03-31 23:14:05,048 		5640 of 10000 with 85.25% 	 Time used:  0.00 sec
2023-03-31 23:14:05,050 		5664 of 10000 with 85.22% 	 Time used:  0.00 sec
2023-03-31 23:14:05,052 		5688 of 10000 with 85.21% 	 Time used:  0.00 sec
2023-03-31 23:14:05,054 		5712 of 10000 with 85.17% 	 Time used:  0.00 sec
2023-03-31 23:14:05,056 		5736 of 10000 with 85.16% 	 Time used:  0.00 sec
2023-03-31 23:14:05,059 		5760 of 10000 with 85.21% 	 Time used:  0.00 sec
2023-03-31 23:14:05,061 		5784 of 10000 with 85.24% 	 Time used:  0.00 sec
2023-03-31 23:14:05,063 		5808 of 10000 with 85.21% 	 Time used:  0.00 sec
2023-03-31 23:14:05,065 		5832 of 10000 with 85.22% 	 Time used:  0.00 sec
2023-03-31 23:14:05,067 		5856 of 10000 with 85.25% 	 Time used:  0.00 sec
2023-03-31 23:14:05,069 		5880 of 10000 with 85.29% 	 Time used:  0.00 sec
2023-03-31 23:14:05,071 		5904 of 10000 with 85.32% 	 Time used:  0.00 sec
2023-03-31 23:14:05,074 		5928 of 10000 with 85.34% 	 Time used:  0.00 sec
2023-03-31 23:14:05,076 		5952 of 10000 with 85.35% 	 Time used:  0.00 sec
2023-03-31 23:14:05,078 		5976 of 10000 with 85.34% 	 Time used:  0.00 sec
2023-03-31 23:14:05,080 		6000 of 10000 with 85.33% 	 Time used:  0.00 sec
2023-03-31 23:14:05,082 		6024 of 10000 with 85.34% 	 Time used:  0.00 sec
2023-03-31 23:14:05,084 		6048 of 10000 with 85.33% 	 Time used:  0.00 sec
2023-03-31 23:14:05,086 		6072 of 10000 with 85.34% 	 Time used:  0.00 sec
2023-03-31 23:14:05,089 		6096 of 10000 with 85.35% 	 Time used:  0.00 sec
2023-03-31 23:14:05,091 		6120 of 10000 with 85.31% 	 Time used:  0.00 sec
2023-03-31 23:14:05,093 		6144 of 10000 with 85.30% 	 Time used:  0.00 sec
2023-03-31 23:14:05,095 		6168 of 10000 with 85.28% 	 Time used:  0.00 sec
2023-03-31 23:14:05,097 		6192 of 10000 with 85.22% 	 Time used:  0.00 sec
2023-03-31 23:14:05,099 		6216 of 10000 with 85.22% 	 Time used:  0.00 sec
2023-03-31 23:14:05,101 		6240 of 10000 with 85.22% 	 Time used:  0.00 sec
2023-03-31 23:14:05,104 		6264 of 10000 with 85.20% 	 Time used:  0.00 sec
2023-03-31 23:14:05,106 		6288 of 10000 with 85.21% 	 Time used:  0.00 sec
2023-03-31 23:14:05,108 		6312 of 10000 with 85.22% 	 Time used:  0.00 sec
2023-03-31 23:14:05,110 		6336 of 10000 with 85.21% 	 Time used:  0.00 sec
2023-03-31 23:14:05,112 		6360 of 10000 with 85.25% 	 Time used:  0.00 sec
2023-03-31 23:14:05,114 		6384 of 10000 with 85.26% 	 Time used:  0.00 sec
2023-03-31 23:14:05,117 		6408 of 10000 with 85.25% 	 Time used:  0.00 sec
2023-03-31 23:14:05,119 		6432 of 10000 with 85.29% 	 Time used:  0.00 sec
2023-03-31 23:14:05,121 		6456 of 10000 with 85.30% 	 Time used:  0.00 sec
2023-03-31 23:14:05,123 		6480 of 10000 with 85.32% 	 Time used:  0.00 sec
2023-03-31 23:14:05,125 		6504 of 10000 with 85.36% 	 Time used:  0.00 sec
2023-03-31 23:14:05,127 		6528 of 10000 with 85.40% 	 Time used:  0.00 sec
2023-03-31 23:14:05,130 		6552 of 10000 with 85.39% 	 Time used:  0.00 sec
2023-03-31 23:14:05,132 		6576 of 10000 with 85.36% 	 Time used:  0.00 sec
2023-03-31 23:14:05,134 		6600 of 10000 with 85.38% 	 Time used:  0.00 sec
2023-03-31 23:14:05,136 		6624 of 10000 with 85.42% 	 Time used:  0.00 sec
2023-03-31 23:14:05,138 		6648 of 10000 with 85.44% 	 Time used:  0.00 sec
2023-03-31 23:14:05,140 		6672 of 10000 with 85.40% 	 Time used:  0.00 sec
2023-03-31 23:14:05,143 		6696 of 10000 with 85.35% 	 Time used:  0.00 sec
2023-03-31 23:14:05,145 		6720 of 10000 with 85.31% 	 Time used:  0.00 sec
2023-03-31 23:14:05,147 		6744 of 10000 with 85.32% 	 Time used:  0.00 sec
2023-03-31 23:14:05,149 		6768 of 10000 with 85.34% 	 Time used:  0.00 sec
2023-03-31 23:14:05,151 		6792 of 10000 with 85.38% 	 Time used:  0.00 sec
2023-03-31 23:14:05,153 		6816 of 10000 with 85.37% 	 Time used:  0.00 sec
2023-03-31 23:14:05,155 		6840 of 10000 with 85.37% 	 Time used:  0.00 sec
2023-03-31 23:14:05,158 		6864 of 10000 with 85.37% 	 Time used:  0.00 sec
2023-03-31 23:14:05,160 		6888 of 10000 with 85.35% 	 Time used:  0.00 sec
2023-03-31 23:14:05,162 		6912 of 10000 with 85.34% 	 Time used:  0.00 sec
2023-03-31 23:14:05,164 		6936 of 10000 with 85.29% 	 Time used:  0.00 sec
2023-03-31 23:14:05,166 		6960 of 10000 with 85.32% 	 Time used:  0.00 sec
2023-03-31 23:14:05,168 		6984 of 10000 with 85.32% 	 Time used:  0.00 sec
2023-03-31 23:14:05,171 		7008 of 10000 with 85.27% 	 Time used:  0.00 sec
2023-03-31 23:14:05,173 		7032 of 10000 with 85.27% 	 Time used:  0.00 sec
2023-03-31 23:14:05,175 		7056 of 10000 with 85.27% 	 Time used:  0.00 sec
2023-03-31 23:14:05,177 		7080 of 10000 with 85.28% 	 Time used:  0.00 sec
2023-03-31 23:14:05,179 		7104 of 10000 with 85.29% 	 Time used:  0.00 sec
2023-03-31 23:14:05,181 		7128 of 10000 with 85.28% 	 Time used:  0.00 sec
2023-03-31 23:14:05,183 		7152 of 10000 with 85.30% 	 Time used:  0.00 sec
2023-03-31 23:14:05,186 		7176 of 10000 with 85.34% 	 Time used:  0.00 sec
2023-03-31 23:14:05,188 		7200 of 10000 with 85.33% 	 Time used:  0.00 sec
2023-03-31 23:14:05,190 		7224 of 10000 with 85.34% 	 Time used:  0.00 sec
2023-03-31 23:14:05,192 		7248 of 10000 with 85.38% 	 Time used:  0.00 sec
2023-03-31 23:14:05,194 		7272 of 10000 with 85.35% 	 Time used:  0.00 sec
2023-03-31 23:14:05,196 		7296 of 10000 with 85.39% 	 Time used:  0.00 sec
2023-03-31 23:14:05,198 		7320 of 10000 with 85.37% 	 Time used:  0.00 sec
2023-03-31 23:14:05,201 		7344 of 10000 with 85.35% 	 Time used:  0.00 sec
2023-03-31 23:14:05,203 		7368 of 10000 with 85.38% 	 Time used:  0.00 sec
2023-03-31 23:14:05,205 		7392 of 10000 with 85.39% 	 Time used:  0.00 sec
2023-03-31 23:14:05,207 		7416 of 10000 with 85.40% 	 Time used:  0.00 sec
2023-03-31 23:14:05,209 		7440 of 10000 with 85.42% 	 Time used:  0.00 sec
2023-03-31 23:14:05,211 		7464 of 10000 with 85.38% 	 Time used:  0.00 sec
2023-03-31 23:14:05,213 		7488 of 10000 with 85.42% 	 Time used:  0.00 sec
2023-03-31 23:14:05,216 		7512 of 10000 with 85.38% 	 Time used:  0.00 sec
2023-03-31 23:14:05,218 		7536 of 10000 with 85.38% 	 Time used:  0.00 sec
2023-03-31 23:14:05,220 		7560 of 10000 with 85.40% 	 Time used:  0.00 sec
2023-03-31 23:14:05,222 		7584 of 10000 with 85.43% 	 Time used:  0.00 sec
2023-03-31 23:14:05,224 		7608 of 10000 with 85.46% 	 Time used:  0.00 sec
2023-03-31 23:14:05,227 		7632 of 10000 with 85.50% 	 Time used:  0.00 sec
2023-03-31 23:14:05,229 		7656 of 10000 with 85.49% 	 Time used:  0.00 sec
2023-03-31 23:14:05,231 		7680 of 10000 with 85.48% 	 Time used:  0.00 sec
2023-03-31 23:14:05,233 		7704 of 10000 with 85.50% 	 Time used:  0.00 sec
2023-03-31 23:14:05,235 		7728 of 10000 with 85.51% 	 Time used:  0.00 sec
2023-03-31 23:14:05,237 		7752 of 10000 with 85.54% 	 Time used:  0.00 sec
2023-03-31 23:14:05,240 		7776 of 10000 with 85.55% 	 Time used:  0.00 sec
2023-03-31 23:14:05,242 		7800 of 10000 with 85.54% 	 Time used:  0.00 sec
2023-03-31 23:14:05,244 		7824 of 10000 with 85.51% 	 Time used:  0.00 sec
2023-03-31 23:14:05,246 		7848 of 10000 with 85.51% 	 Time used:  0.00 sec
2023-03-31 23:14:05,248 		7872 of 10000 with 85.52% 	 Time used:  0.00 sec
2023-03-31 23:14:05,250 		7896 of 10000 with 85.52% 	 Time used:  0.00 sec
2023-03-31 23:14:05,253 		7920 of 10000 with 85.52% 	 Time used:  0.00 sec
2023-03-31 23:14:05,255 		7944 of 10000 with 85.54% 	 Time used:  0.00 sec
2023-03-31 23:14:05,257 		7968 of 10000 with 85.54% 	 Time used:  0.00 sec
2023-03-31 23:14:05,259 		7992 of 10000 with 85.47% 	 Time used:  0.00 sec
2023-03-31 23:14:05,261 		8016 of 10000 with 85.44% 	 Time used:  0.00 sec
2023-03-31 23:14:05,263 		8040 of 10000 with 85.44% 	 Time used:  0.00 sec
2023-03-31 23:14:05,265 		8064 of 10000 with 85.43% 	 Time used:  0.00 sec
2023-03-31 23:14:05,268 		8088 of 10000 with 85.41% 	 Time used:  0.00 sec
2023-03-31 23:14:05,270 		8112 of 10000 with 85.43% 	 Time used:  0.00 sec
2023-03-31 23:14:05,272 		8136 of 10000 with 85.44% 	 Time used:  0.00 sec
2023-03-31 23:14:05,274 		8160 of 10000 with 85.39% 	 Time used:  0.00 sec
2023-03-31 23:14:05,276 		8184 of 10000 with 85.41% 	 Time used:  0.00 sec
2023-03-31 23:14:05,279 		8208 of 10000 with 85.40% 	 Time used:  0.00 sec
2023-03-31 23:14:05,281 		8232 of 10000 with 85.39% 	 Time used:  0.00 sec
2023-03-31 23:14:05,283 		8256 of 10000 with 85.39% 	 Time used:  0.00 sec
2023-03-31 23:14:05,285 		8280 of 10000 with 85.40% 	 Time used:  0.00 sec
2023-03-31 23:14:05,287 		8304 of 10000 with 85.37% 	 Time used:  0.00 sec
2023-03-31 23:14:05,289 		8328 of 10000 with 85.36% 	 Time used:  0.00 sec
2023-03-31 23:14:05,291 		8352 of 10000 with 85.39% 	 Time used:  0.00 sec
2023-03-31 23:14:05,294 		8376 of 10000 with 85.36% 	 Time used:  0.00 sec
2023-03-31 23:14:05,296 		8400 of 10000 with 85.37% 	 Time used:  0.00 sec
2023-03-31 23:14:05,298 		8424 of 10000 with 85.39% 	 Time used:  0.00 sec
2023-03-31 23:14:05,300 		8448 of 10000 with 85.40% 	 Time used:  0.00 sec
2023-03-31 23:14:05,302 		8472 of 10000 with 85.38% 	 Time used:  0.00 sec
2023-03-31 23:14:05,304 		8496 of 10000 with 85.39% 	 Time used:  0.00 sec
2023-03-31 23:14:05,306 		8520 of 10000 with 85.41% 	 Time used:  0.00 sec
2023-03-31 23:14:05,308 		8544 of 10000 with 85.40% 	 Time used:  0.00 sec
2023-03-31 23:14:05,311 		8568 of 10000 with 85.43% 	 Time used:  0.00 sec
2023-03-31 23:14:05,313 		8592 of 10000 with 85.44% 	 Time used:  0.00 sec
2023-03-31 23:14:05,315 		8616 of 10000 with 85.45% 	 Time used:  0.00 sec
2023-03-31 23:14:05,317 		8640 of 10000 with 85.41% 	 Time used:  0.00 sec
2023-03-31 23:14:05,319 		8664 of 10000 with 85.42% 	 Time used:  0.00 sec
2023-03-31 23:14:05,321 		8688 of 10000 with 85.43% 	 Time used:  0.00 sec
2023-03-31 23:14:05,323 		8712 of 10000 with 85.42% 	 Time used:  0.00 sec
2023-03-31 23:14:05,326 		8736 of 10000 with 85.42% 	 Time used:  0.00 sec
2023-03-31 23:14:05,328 		8760 of 10000 with 85.39% 	 Time used:  0.00 sec
2023-03-31 23:14:05,330 		8784 of 10000 with 85.39% 	 Time used:  0.00 sec
2023-03-31 23:14:05,332 		8808 of 10000 with 85.40% 	 Time used:  0.00 sec
2023-03-31 23:14:05,334 		8832 of 10000 with 85.39% 	 Time used:  0.00 sec
2023-03-31 23:14:05,336 		8856 of 10000 with 85.41% 	 Time used:  0.00 sec
2023-03-31 23:14:05,339 		8880 of 10000 with 85.42% 	 Time used:  0.00 sec
2023-03-31 23:14:05,341 		8904 of 10000 with 85.43% 	 Time used:  0.00 sec
2023-03-31 23:14:05,343 		8928 of 10000 with 85.43% 	 Time used:  0.00 sec
2023-03-31 23:14:05,345 		8952 of 10000 with 85.41% 	 Time used:  0.00 sec
2023-03-31 23:14:05,347 		8976 of 10000 with 85.43% 	 Time used:  0.00 sec
2023-03-31 23:14:05,349 		9000 of 10000 with 85.44% 	 Time used:  0.00 sec
2023-03-31 23:14:05,352 		9024 of 10000 with 85.46% 	 Time used:  0.00 sec
2023-03-31 23:14:05,354 		9048 of 10000 with 85.48% 	 Time used:  0.00 sec
2023-03-31 23:14:05,356 		9072 of 10000 with 85.46% 	 Time used:  0.00 sec
2023-03-31 23:14:05,358 		9096 of 10000 with 85.42% 	 Time used:  0.00 sec
2023-03-31 23:14:05,360 		9120 of 10000 with 85.45% 	 Time used:  0.00 sec
2023-03-31 23:14:05,362 		9144 of 10000 with 85.42% 	 Time used:  0.00 sec
2023-03-31 23:14:05,364 		9168 of 10000 with 85.39% 	 Time used:  0.00 sec
2023-03-31 23:14:05,367 		9192 of 10000 with 85.40% 	 Time used:  0.00 sec
2023-03-31 23:14:05,369 		9216 of 10000 with 85.37% 	 Time used:  0.00 sec
2023-03-31 23:14:05,371 		9240 of 10000 with 85.36% 	 Time used:  0.00 sec
2023-03-31 23:14:05,373 		9264 of 10000 with 85.33% 	 Time used:  0.00 sec
2023-03-31 23:14:05,375 		9288 of 10000 with 85.36% 	 Time used:  0.00 sec
2023-03-31 23:14:05,377 		9312 of 10000 with 85.34% 	 Time used:  0.00 sec
2023-03-31 23:14:05,380 		9336 of 10000 with 85.35% 	 Time used:  0.00 sec
2023-03-31 23:14:05,382 		9360 of 10000 with 85.32% 	 Time used:  0.00 sec
2023-03-31 23:14:05,384 		9384 of 10000 with 85.33% 	 Time used:  0.00 sec
2023-03-31 23:14:05,386 		9408 of 10000 with 85.34% 	 Time used:  0.00 sec
2023-03-31 23:14:05,388 		9432 of 10000 with 85.36% 	 Time used:  0.00 sec
2023-03-31 23:14:05,390 		9456 of 10000 with 85.34% 	 Time used:  0.00 sec
2023-03-31 23:14:05,393 		9480 of 10000 with 85.37% 	 Time used:  0.00 sec
2023-03-31 23:14:05,395 		9504 of 10000 with 85.36% 	 Time used:  0.00 sec
2023-03-31 23:14:05,397 		9528 of 10000 with 85.39% 	 Time used:  0.00 sec
2023-03-31 23:14:05,399 		9552 of 10000 with 85.36% 	 Time used:  0.00 sec
2023-03-31 23:14:05,401 		9576 of 10000 with 85.38% 	 Time used:  0.00 sec
2023-03-31 23:14:05,403 		9600 of 10000 with 85.38% 	 Time used:  0.00 sec
2023-03-31 23:14:05,405 		9624 of 10000 with 85.38% 	 Time used:  0.00 sec
2023-03-31 23:14:05,408 		9648 of 10000 with 85.38% 	 Time used:  0.00 sec
2023-03-31 23:14:05,410 		9672 of 10000 with 85.38% 	 Time used:  0.00 sec
2023-03-31 23:14:05,412 		9696 of 10000 with 85.37% 	 Time used:  0.00 sec
2023-03-31 23:14:05,414 		9720 of 10000 with 85.38% 	 Time used:  0.00 sec
2023-03-31 23:14:05,416 		9744 of 10000 with 85.38% 	 Time used:  0.00 sec
2023-03-31 23:14:05,418 		9768 of 10000 with 85.38% 	 Time used:  0.00 sec
2023-03-31 23:14:05,420 		9792 of 10000 with 85.40% 	 Time used:  0.00 sec
2023-03-31 23:14:05,423 		9816 of 10000 with 85.42% 	 Time used:  0.00 sec
2023-03-31 23:14:05,425 		9840 of 10000 with 85.42% 	 Time used:  0.00 sec
2023-03-31 23:14:05,427 		9864 of 10000 with 85.43% 	 Time used:  0.00 sec
2023-03-31 23:14:05,429 		9888 of 10000 with 85.43% 	 Time used:  0.00 sec
2023-03-31 23:14:05,431 		9912 of 10000 with 85.44% 	 Time used:  0.00 sec
2023-03-31 23:14:05,433 		9936 of 10000 with 85.47% 	 Time used:  0.00 sec
2023-03-31 23:14:05,436 		9960 of 10000 with 85.43% 	 Time used:  0.00 sec
2023-03-31 23:14:05,438 		9984 of 10000 with 85.42% 	 Time used:  0.00 sec
2023-03-31 23:14:05,440 		10000 of 10000 with 85.41% 	 Time used:  0.00 sec
2023-03-31 23:14:05,440 
2023-03-31 23:14:05,447 			Learning rate: weights:   1.000e-03    
2023-03-31 23:14:05,447 			Last test performance: 85.41%
2023-03-31 23:14:05,447 ----------------
2023-03-31 23:14:05,547   8   =>  0    		Training 486 pattern with 84.79% 	Forward time: 	 0.09 sec
2023-03-31 23:14:05,547 			Loss:    1.692e-02    			Backward time: 	 0.01 sec 
2023-03-31 23:14:05,584 			Learning rate: weights:   1.000e-03    
2023-03-31 23:14:05,584 			Last test performance: 85.41%
2023-03-31 23:14:05,584 ----------------
2023-03-31 23:14:05,707   8   =>  1    		Training 486 pattern with 85.62% 	Forward time: 	 0.11 sec
2023-03-31 23:14:05,708 			Loss:    1.729e-02    			Backward time: 	 0.01 sec 
2023-03-31 23:14:05,836 			Learning rate: weights:   1.000e-03    
2023-03-31 23:14:05,836 			Last test performance: 85.41%
2023-03-31 23:14:05,836 ----------------
2023-03-31 23:14:05,960   8   =>  2    		Training 486 pattern with 87.08% 	Forward time: 	 0.11 sec
2023-03-31 23:14:05,961 			Loss:    1.683e-02    			Backward time: 	 0.01 sec 
2023-03-31 23:14:06,008 			Learning rate: weights:   1.000e-03    
2023-03-31 23:14:06,008 			Last test performance: 85.41%
2023-03-31 23:14:06,009 ----------------
2023-03-31 23:14:06,132   8   =>  3    		Training 486 pattern with 84.38% 	Forward time: 	 0.11 sec
2023-03-31 23:14:06,132 			Loss:    1.693e-02    			Backward time: 	 0.01 sec 
2023-03-31 23:14:06,177 			Learning rate: weights:   1.000e-03    
2023-03-31 23:14:06,177 			Last test performance: 85.41%
2023-03-31 23:14:06,178 ----------------
2023-03-31 23:14:06,301   8   =>  4    		Training 486 pattern with 83.54% 	Forward time: 	 0.11 sec
2023-03-31 23:14:06,301 			Loss:    1.850e-02    			Backward time: 	 0.01 sec 
2023-03-31 23:14:06,376 			Learning rate: weights:   1.000e-03    
2023-03-31 23:14:06,376 			Last test performance: 85.41%
2023-03-31 23:14:06,376 ----------------
2023-03-31 23:14:06,498   8   =>  5    		Training 486 pattern with 86.25% 	Forward time: 	 0.11 sec
2023-03-31 23:14:06,498 			Loss:    1.712e-02    			Backward time: 	 0.01 sec 
2023-03-31 23:14:06,545 			Learning rate: weights:   1.000e-03    
2023-03-31 23:14:06,545 			Last test performance: 85.41%
2023-03-31 23:14:06,545 ----------------
2023-03-31 23:14:06,667   8   =>  6    		Training 486 pattern with 87.08% 	Forward time: 	 0.11 sec
2023-03-31 23:14:06,667 			Loss:    1.578e-02    			Backward time: 	 0.01 sec 
2023-03-31 23:14:06,790 			Learning rate: weights:   1.000e-03    
2023-03-31 23:14:06,790 			Last test performance: 85.41%
2023-03-31 23:14:06,790 ----------------
2023-03-31 23:14:06,914   8   =>  7    		Training 486 pattern with 82.29% 	Forward time: 	 0.11 sec
2023-03-31 23:14:06,914 			Loss:    2.095e-02    			Backward time: 	 0.01 sec 
2023-03-31 23:14:06,964 			Learning rate: weights:   1.000e-03    
2023-03-31 23:14:06,964 			Last test performance: 85.41%
2023-03-31 23:14:06,964 ----------------
2023-03-31 23:14:07,086   8   =>  8    		Training 486 pattern with 83.96% 	Forward time: 	 0.11 sec
2023-03-31 23:14:07,086 			Loss:    1.801e-02    			Backward time: 	 0.01 sec 
2023-03-31 23:14:07,119 			Learning rate: weights:   1.000e-03    
2023-03-31 23:14:07,119 			Last test performance: 85.41%
2023-03-31 23:14:07,119 ----------------
2023-03-31 23:14:07,244   8   =>  9    		Training 486 pattern with 83.12% 	Forward time: 	 0.11 sec
2023-03-31 23:14:07,244 			Loss:    1.870e-02    			Backward time: 	 0.01 sec 
2023-03-31 23:14:07,290 			Learning rate: weights:   1.000e-03    
2023-03-31 23:14:07,290 			Last test performance: 85.41%
2023-03-31 23:14:07,290 ----------------
2023-03-31 23:14:07,413   8   =>  10   		Training 486 pattern with 85.62% 	Forward time: 	 0.11 sec
2023-03-31 23:14:07,413 			Loss:    1.782e-02    			Backward time: 	 0.01 sec 
2023-03-31 23:14:07,455 			Learning rate: weights:   1.000e-03    
2023-03-31 23:14:07,455 			Last test performance: 85.41%
2023-03-31 23:14:07,455 ----------------
2023-03-31 23:14:07,578   8   =>  11   		Training 486 pattern with 85.62% 	Forward time: 	 0.11 sec
2023-03-31 23:14:07,578 			Loss:    1.486e-02    			Backward time: 	 0.01 sec 
2023-03-31 23:14:07,612 			Learning rate: weights:   1.000e-03    
2023-03-31 23:14:07,612 			Last test performance: 85.41%
2023-03-31 23:14:07,612 ----------------
2023-03-31 23:14:07,736   8   =>  12   		Training 486 pattern with 85.00% 	Forward time: 	 0.11 sec
2023-03-31 23:14:07,736 			Loss:    1.551e-02    			Backward time: 	 0.01 sec 
2023-03-31 23:14:07,785 			Learning rate: weights:   1.000e-03    
2023-03-31 23:14:07,785 			Last test performance: 85.41%
2023-03-31 23:14:07,786 ----------------
2023-03-31 23:14:07,912   8   =>  13   		Training 486 pattern with 82.92% 	Forward time: 	 0.11 sec
2023-03-31 23:14:07,912 			Loss:    1.812e-02    			Backward time: 	 0.01 sec 
2023-03-31 23:14:07,961 			Learning rate: weights:   1.000e-03    
2023-03-31 23:14:07,961 			Last test performance: 85.41%
2023-03-31 23:14:07,961 ----------------
2023-03-31 23:14:08,085   8   =>  14   		Training 486 pattern with 83.54% 	Forward time: 	 0.11 sec
2023-03-31 23:14:08,085 			Loss:    1.710e-02    			Backward time: 	 0.01 sec 
2023-03-31 23:14:08,157 			Learning rate: weights:   1.000e-03    
2023-03-31 23:14:08,157 			Last test performance: 85.41%
2023-03-31 23:14:08,157 ----------------
2023-03-31 23:14:08,279   8   =>  15   		Training 486 pattern with 84.58% 	Forward time: 	 0.11 sec
2023-03-31 23:14:08,279 			Loss:    1.770e-02    			Backward time: 	 0.01 sec 
2023-03-31 23:14:08,317 			Learning rate: weights:   1.000e-03    
2023-03-31 23:14:08,318 			Last test performance: 85.41%
2023-03-31 23:14:08,318 ----------------
2023-03-31 23:14:08,440   8   =>  16   		Training 486 pattern with 80.42% 	Forward time: 	 0.11 sec
2023-03-31 23:14:08,440 			Loss:    2.048e-02    			Backward time: 	 0.01 sec 
2023-03-31 23:14:08,484 			Learning rate: weights:   1.000e-03    
2023-03-31 23:14:08,484 			Last test performance: 85.41%
2023-03-31 23:14:08,484 ----------------
2023-03-31 23:14:08,607   8   =>  17   		Training 486 pattern with 83.54% 	Forward time: 	 0.11 sec
2023-03-31 23:14:08,607 			Loss:    1.858e-02    			Backward time: 	 0.01 sec 
2023-03-31 23:14:08,654 			Learning rate: weights:   1.000e-03    
2023-03-31 23:14:08,654 			Last test performance: 85.41%
2023-03-31 23:14:08,654 ----------------
2023-03-31 23:14:08,776   8   =>  18   		Training 486 pattern with 85.21% 	Forward time: 	 0.11 sec
2023-03-31 23:14:08,776 			Loss:    1.675e-02    			Backward time: 	 0.01 sec 
2023-03-31 23:14:08,821 			Learning rate: weights:   1.000e-03    
2023-03-31 23:14:08,821 			Last test performance: 85.41%
2023-03-31 23:14:08,821 ----------------
2023-03-31 23:14:08,943   8   =>  19   		Training 486 pattern with 86.88% 	Forward time: 	 0.11 sec
2023-03-31 23:14:08,943 			Loss:    1.470e-02    			Backward time: 	 0.01 sec 
2023-03-31 23:14:08,984 			Learning rate: weights:   1.000e-03    
2023-03-31 23:14:08,984 			Last test performance: 85.41%
2023-03-31 23:14:08,984 ----------------
2023-03-31 23:14:09,088   8   =>  20   		Training 486 pattern with 84.79% 	Forward time: 	 0.09 sec
2023-03-31 23:14:09,088 			Loss:    1.688e-02    			Backward time: 	 0.01 sec 
2023-03-31 23:14:09,136 			Learning rate: weights:   1.000e-03    
2023-03-31 23:14:09,136 			Last test performance: 85.41%
2023-03-31 23:14:09,136 ----------------
2023-03-31 23:14:09,259   8   =>  21   		Training 486 pattern with 85.00% 	Forward time: 	 0.11 sec
2023-03-31 23:14:09,259 			Loss:    1.866e-02    			Backward time: 	 0.01 sec 
2023-03-31 23:14:09,305 			Learning rate: weights:   1.000e-03    
2023-03-31 23:14:09,305 			Last test performance: 85.41%
2023-03-31 23:14:09,305 ----------------
2023-03-31 23:14:09,427   8   =>  22   		Training 486 pattern with 86.46% 	Forward time: 	 0.11 sec
2023-03-31 23:14:09,427 			Loss:    1.655e-02    			Backward time: 	 0.01 sec 
2023-03-31 23:14:09,473 			Learning rate: weights:   1.000e-03    
2023-03-31 23:14:09,473 			Last test performance: 85.41%
2023-03-31 23:14:09,473 ----------------
2023-03-31 23:14:09,597   8   =>  23   		Training 486 pattern with 82.92% 	Forward time: 	 0.11 sec
2023-03-31 23:14:09,597 			Loss:    1.763e-02    			Backward time: 	 0.01 sec 
2023-03-31 23:14:09,712 			Learning rate: weights:   1.000e-03    
2023-03-31 23:14:09,712 			Last test performance: 85.41%
2023-03-31 23:14:09,712 ----------------
2023-03-31 23:14:09,837   8   =>  24   		Training 486 pattern with 83.33% 	Forward time: 	 0.11 sec
2023-03-31 23:14:09,837 			Loss:    1.698e-02    			Backward time: 	 0.01 sec 
2023-03-31 23:14:09,895 			Learning rate: weights:   1.000e-03    
2023-03-31 23:14:09,895 			Last test performance: 85.41%
2023-03-31 23:14:09,895 ----------------
2023-03-31 23:14:10,020   8   =>  25   		Training 486 pattern with 86.88% 	Forward time: 	 0.11 sec
2023-03-31 23:14:10,020 			Loss:    1.687e-02    			Backward time: 	 0.01 sec 
2023-03-31 23:14:10,070 			Learning rate: weights:   1.000e-03    
2023-03-31 23:14:10,070 			Last test performance: 85.41%
2023-03-31 23:14:10,070 ----------------
2023-03-31 23:14:10,194   8   =>  26   		Training 486 pattern with 86.88% 	Forward time: 	 0.11 sec
2023-03-31 23:14:10,194 			Loss:    1.475e-02    			Backward time: 	 0.01 sec 
2023-03-31 23:14:10,243 			Learning rate: weights:   1.000e-03    
2023-03-31 23:14:10,243 			Last test performance: 85.41%
2023-03-31 23:14:10,243 ----------------
2023-03-31 23:14:10,370   8   =>  27   		Training 486 pattern with 87.08% 	Forward time: 	 0.11 sec
2023-03-31 23:14:10,370 			Loss:    1.745e-02    			Backward time: 	 0.01 sec 
2023-03-31 23:14:10,418 			Learning rate: weights:   1.000e-03    
2023-03-31 23:14:10,418 			Last test performance: 85.41%
2023-03-31 23:14:10,418 ----------------
2023-03-31 23:14:10,541   8   =>  28   		Training 486 pattern with 84.58% 	Forward time: 	 0.11 sec
2023-03-31 23:14:10,541 			Loss:    1.563e-02    			Backward time: 	 0.01 sec 
2023-03-31 23:14:10,593 			Learning rate: weights:   1.000e-03    
2023-03-31 23:14:10,594 			Last test performance: 85.41%
2023-03-31 23:14:10,594 ----------------
2023-03-31 23:14:10,717   8   =>  29   		Training 486 pattern with 84.38% 	Forward time: 	 0.11 sec
2023-03-31 23:14:10,717 			Loss:    1.765e-02    			Backward time: 	 0.01 sec 
2023-03-31 23:14:10,754 			Learning rate: weights:   1.000e-03    
2023-03-31 23:14:10,754 			Last test performance: 85.41%
2023-03-31 23:14:10,754 ----------------
2023-03-31 23:14:10,877   8   =>  30   		Training 486 pattern with 88.12% 	Forward time: 	 0.11 sec
2023-03-31 23:14:10,877 			Loss:    1.499e-02    			Backward time: 	 0.01 sec 
2023-03-31 23:14:10,934 			Learning rate: weights:   1.000e-03    
2023-03-31 23:14:10,934 			Last test performance: 85.41%
2023-03-31 23:14:10,934 ----------------
2023-03-31 23:14:11,060   8   =>  31   		Training 486 pattern with 86.46% 	Forward time: 	 0.11 sec
2023-03-31 23:14:11,060 			Loss:    1.730e-02    			Backward time: 	 0.01 sec 
2023-03-31 23:14:11,178 			Learning rate: weights:   1.000e-03    
2023-03-31 23:14:11,178 			Last test performance: 85.41%
2023-03-31 23:14:11,178 ----------------
2023-03-31 23:14:11,301   8   =>  32   		Training 486 pattern with 83.54% 	Forward time: 	 0.11 sec
2023-03-31 23:14:11,301 			Loss:    1.961e-02    			Backward time: 	 0.01 sec 
2023-03-31 23:14:11,344 			Learning rate: weights:   1.000e-03    
2023-03-31 23:14:11,345 			Last test performance: 85.41%
2023-03-31 23:14:11,345 ----------------
2023-03-31 23:14:11,472   8   =>  33   		Training 486 pattern with 83.96% 	Forward time: 	 0.11 sec
2023-03-31 23:14:11,472 			Loss:    1.748e-02    			Backward time: 	 0.01 sec 
2023-03-31 23:14:11,560 			Learning rate: weights:   1.000e-03    
2023-03-31 23:14:11,560 			Last test performance: 85.41%
2023-03-31 23:14:11,560 ----------------
2023-03-31 23:14:11,689   8   =>  34   		Training 486 pattern with 81.67% 	Forward time: 	 0.12 sec
2023-03-31 23:14:11,689 			Loss:    1.980e-02    			Backward time: 	 0.01 sec 
2023-03-31 23:14:11,835 			Learning rate: weights:   1.000e-03    
2023-03-31 23:14:11,835 			Last test performance: 85.41%
2023-03-31 23:14:11,835 ----------------
2023-03-31 23:14:11,966   8   =>  35   		Training 486 pattern with 86.04% 	Forward time: 	 0.12 sec
2023-03-31 23:14:11,966 			Loss:    1.599e-02    			Backward time: 	 0.01 sec 
2023-03-31 23:14:12,011 			Learning rate: weights:   1.000e-03    
2023-03-31 23:14:12,011 			Last test performance: 85.41%
2023-03-31 23:14:12,011 ----------------
2023-03-31 23:14:12,138   8   =>  36   		Training 486 pattern with 81.88% 	Forward time: 	 0.11 sec
2023-03-31 23:14:12,138 			Loss:    1.887e-02    			Backward time: 	 0.01 sec 
2023-03-31 23:14:12,182 			Learning rate: weights:   1.000e-03    
2023-03-31 23:14:12,182 			Last test performance: 85.41%
2023-03-31 23:14:12,182 ----------------
2023-03-31 23:14:12,309   8   =>  37   		Training 486 pattern with 83.96% 	Forward time: 	 0.11 sec
2023-03-31 23:14:12,309 			Loss:    1.841e-02    			Backward time: 	 0.01 sec 
2023-03-31 23:14:12,359 			Learning rate: weights:   1.000e-03    
2023-03-31 23:14:12,359 			Last test performance: 85.41%
2023-03-31 23:14:12,359 ----------------
2023-03-31 23:14:12,483   8   =>  38   		Training 486 pattern with 85.00% 	Forward time: 	 0.11 sec
2023-03-31 23:14:12,483 			Loss:    1.661e-02    			Backward time: 	 0.01 sec 
2023-03-31 23:14:12,533 			Learning rate: weights:   1.000e-03    
2023-03-31 23:14:12,533 			Last test performance: 85.41%
2023-03-31 23:14:12,533 ----------------
2023-03-31 23:14:12,655   8   =>  39   		Training 486 pattern with 84.17% 	Forward time: 	 0.11 sec
2023-03-31 23:14:12,655 			Loss:    1.873e-02    			Backward time: 	 0.01 sec 
2023-03-31 23:14:12,693 			Learning rate: weights:   1.000e-03    
2023-03-31 23:14:12,694 			Last test performance: 85.41%
2023-03-31 23:14:12,694 ----------------
2023-03-31 23:14:12,818   8   =>  40   		Training 486 pattern with 84.58% 	Forward time: 	 0.11 sec
2023-03-31 23:14:12,818 			Loss:    1.712e-02    			Backward time: 	 0.01 sec 
2023-03-31 23:14:12,873 			Learning rate: weights:   1.000e-03    
2023-03-31 23:14:12,873 			Last test performance: 85.41%
2023-03-31 23:14:12,873 ----------------
2023-03-31 23:14:12,996   8   =>  41   		Training 486 pattern with 86.46% 	Forward time: 	 0.11 sec
2023-03-31 23:14:12,996 			Loss:    1.758e-02    			Backward time: 	 0.01 sec 
2023-03-31 23:14:13,042 			Learning rate: weights:   1.000e-03    
2023-03-31 23:14:13,042 			Last test performance: 85.41%
2023-03-31 23:14:13,042 ----------------
2023-03-31 23:14:13,165   8   =>  42   		Training 486 pattern with 81.88% 	Forward time: 	 0.11 sec
2023-03-31 23:14:13,165 			Loss:    1.909e-02    			Backward time: 	 0.01 sec 
2023-03-31 23:14:13,289 			Learning rate: weights:   1.000e-03    
2023-03-31 23:14:13,289 			Last test performance: 85.41%
2023-03-31 23:14:13,289 ----------------
2023-03-31 23:14:13,412   8   =>  43   		Training 486 pattern with 83.12% 	Forward time: 	 0.11 sec
2023-03-31 23:14:13,412 			Loss:    1.808e-02    			Backward time: 	 0.01 sec 
2023-03-31 23:14:13,450 			Learning rate: weights:   1.000e-03    
2023-03-31 23:14:13,450 			Last test performance: 85.41%
2023-03-31 23:14:13,450 ----------------
2023-03-31 23:14:13,571   8   =>  44   		Training 486 pattern with 85.42% 	Forward time: 	 0.11 sec
2023-03-31 23:14:13,571 			Loss:    1.573e-02    			Backward time: 	 0.01 sec 
2023-03-31 23:14:13,651 			Learning rate: weights:   1.000e-03    
2023-03-31 23:14:13,651 			Last test performance: 85.41%
2023-03-31 23:14:13,651 ----------------
2023-03-31 23:14:13,775   8   =>  45   		Training 486 pattern with 83.75% 	Forward time: 	 0.11 sec
2023-03-31 23:14:13,775 			Loss:    1.619e-02    			Backward time: 	 0.01 sec 
2023-03-31 23:14:13,973 			Learning rate: weights:   1.000e-03    
2023-03-31 23:14:13,973 			Last test performance: 85.41%
2023-03-31 23:14:13,973 ----------------
2023-03-31 23:14:14,097   8   =>  46   		Training 486 pattern with 84.38% 	Forward time: 	 0.11 sec
2023-03-31 23:14:14,097 			Loss:    1.691e-02    			Backward time: 	 0.01 sec 
2023-03-31 23:14:14,171 			Learning rate: weights:   1.000e-03    
2023-03-31 23:14:14,171 			Last test performance: 85.41%
2023-03-31 23:14:14,171 ----------------
2023-03-31 23:14:14,294   8   =>  47   		Training 486 pattern with 83.54% 	Forward time: 	 0.11 sec
2023-03-31 23:14:14,294 			Loss:    1.767e-02    			Backward time: 	 0.01 sec 
2023-03-31 23:14:14,419 			Learning rate: weights:   1.000e-03    
2023-03-31 23:14:14,420 			Last test performance: 85.41%
2023-03-31 23:14:14,420 ----------------
2023-03-31 23:14:14,542   8   =>  48   		Training 486 pattern with 83.75% 	Forward time: 	 0.11 sec
2023-03-31 23:14:14,542 			Loss:    1.834e-02    			Backward time: 	 0.01 sec 
2023-03-31 23:14:14,586 			Learning rate: weights:   1.000e-03    
2023-03-31 23:14:14,586 			Last test performance: 85.41%
2023-03-31 23:14:14,586 ----------------
2023-03-31 23:14:14,708   8   =>  49   		Training 486 pattern with 86.46% 	Forward time: 	 0.11 sec
2023-03-31 23:14:14,708 			Loss:    1.553e-02    			Backward time: 	 0.01 sec 
2023-03-31 23:14:14,829 			Learning rate: weights:   1.000e-03    
2023-03-31 23:14:14,829 			Last test performance: 85.41%
2023-03-31 23:14:14,829 ----------------
2023-03-31 23:14:14,953   8   =>  50   		Training 486 pattern with 85.21% 	Forward time: 	 0.11 sec
2023-03-31 23:14:14,953 			Loss:    1.704e-02    			Backward time: 	 0.01 sec 
2023-03-31 23:14:15,000 			Learning rate: weights:   1.000e-03    
2023-03-31 23:14:15,000 			Last test performance: 85.41%
2023-03-31 23:14:15,000 ----------------
2023-03-31 23:14:15,124   8   =>  51   		Training 486 pattern with 81.88% 	Forward time: 	 0.11 sec
2023-03-31 23:14:15,124 			Loss:    1.855e-02    			Backward time: 	 0.01 sec 
2023-03-31 23:14:15,184 			Learning rate: weights:   1.000e-03    
2023-03-31 23:14:15,184 			Last test performance: 85.41%
2023-03-31 23:14:15,184 ----------------
2023-03-31 23:14:15,309   8   =>  52   		Training 486 pattern with 86.67% 	Forward time: 	 0.11 sec
2023-03-31 23:14:15,309 			Loss:    1.409e-02    			Backward time: 	 0.01 sec 
2023-03-31 23:14:15,346 			Learning rate: weights:   1.000e-03    
2023-03-31 23:14:15,346 			Last test performance: 85.41%
2023-03-31 23:14:15,346 ----------------
2023-03-31 23:14:15,470   8   =>  53   		Training 486 pattern with 85.83% 	Forward time: 	 0.11 sec
2023-03-31 23:14:15,470 			Loss:    1.571e-02    			Backward time: 	 0.01 sec 
2023-03-31 23:14:15,519 			Learning rate: weights:   1.000e-03    
2023-03-31 23:14:15,519 			Last test performance: 85.41%
2023-03-31 23:14:15,519 ----------------
2023-03-31 23:14:15,642   8   =>  54   		Training 486 pattern with 85.42% 	Forward time: 	 0.11 sec
2023-03-31 23:14:15,642 			Loss:    1.641e-02    			Backward time: 	 0.01 sec 
2023-03-31 23:14:15,694 			Learning rate: weights:   1.000e-03    
2023-03-31 23:14:15,694 			Last test performance: 85.41%
2023-03-31 23:14:15,694 ----------------
2023-03-31 23:14:15,819   8   =>  55   		Training 486 pattern with 81.25% 	Forward time: 	 0.11 sec
2023-03-31 23:14:15,819 			Loss:    1.850e-02    			Backward time: 	 0.01 sec 
2023-03-31 23:14:15,855 			Learning rate: weights:   1.000e-03    
2023-03-31 23:14:15,855 			Last test performance: 85.41%
2023-03-31 23:14:15,855 ----------------
2023-03-31 23:14:15,980   8   =>  56   		Training 486 pattern with 83.54% 	Forward time: 	 0.11 sec
2023-03-31 23:14:15,980 			Loss:    1.756e-02    			Backward time: 	 0.01 sec 
2023-03-31 23:14:16,051 			Learning rate: weights:   1.000e-03    
2023-03-31 23:14:16,051 			Last test performance: 85.41%
2023-03-31 23:14:16,051 ----------------
2023-03-31 23:14:16,174   8   =>  57   		Training 486 pattern with 86.67% 	Forward time: 	 0.11 sec
2023-03-31 23:14:16,174 			Loss:    1.515e-02    			Backward time: 	 0.01 sec 
2023-03-31 23:14:16,220 			Learning rate: weights:   1.000e-03    
2023-03-31 23:14:16,221 			Last test performance: 85.41%
2023-03-31 23:14:16,221 ----------------
2023-03-31 23:14:16,344   8   =>  58   		Training 486 pattern with 84.17% 	Forward time: 	 0.11 sec
2023-03-31 23:14:16,344 			Loss:    1.664e-02    			Backward time: 	 0.01 sec 
2023-03-31 23:14:16,392 			Learning rate: weights:   1.000e-03    
2023-03-31 23:14:16,392 			Last test performance: 85.41%
2023-03-31 23:14:16,392 ----------------
2023-03-31 23:14:16,516   8   =>  59   		Training 486 pattern with 89.58% 	Forward time: 	 0.11 sec
2023-03-31 23:14:16,516 			Loss:    1.428e-02    			Backward time: 	 0.01 sec 
2023-03-31 23:14:16,562 			Learning rate: weights:   1.000e-03    
2023-03-31 23:14:16,563 			Last test performance: 85.41%
2023-03-31 23:14:16,563 ----------------
2023-03-31 23:14:16,686   8   =>  60   		Training 486 pattern with 84.17% 	Forward time: 	 0.11 sec
2023-03-31 23:14:16,686 			Loss:    1.647e-02    			Backward time: 	 0.01 sec 
2023-03-31 23:14:16,733 			Learning rate: weights:   1.000e-03    
2023-03-31 23:14:16,733 			Last test performance: 85.41%
2023-03-31 23:14:16,733 ----------------
2023-03-31 23:14:16,856   8   =>  61   		Training 486 pattern with 83.33% 	Forward time: 	 0.11 sec
2023-03-31 23:14:16,856 			Loss:    1.877e-02    			Backward time: 	 0.01 sec 
2023-03-31 23:14:16,902 			Learning rate: weights:   1.000e-03    
2023-03-31 23:14:16,902 			Last test performance: 85.41%
2023-03-31 23:14:16,902 ----------------
2023-03-31 23:14:17,025   8   =>  62   		Training 486 pattern with 84.17% 	Forward time: 	 0.11 sec
2023-03-31 23:14:17,025 			Loss:    1.802e-02    			Backward time: 	 0.01 sec 
2023-03-31 23:14:17,071 			Learning rate: weights:   1.000e-03    
2023-03-31 23:14:17,071 			Last test performance: 85.41%
2023-03-31 23:14:17,071 ----------------
2023-03-31 23:14:17,194   8   =>  63   		Training 486 pattern with 86.67% 	Forward time: 	 0.11 sec
2023-03-31 23:14:17,194 			Loss:    1.392e-02    			Backward time: 	 0.01 sec 
2023-03-31 23:14:17,240 			Learning rate: weights:   1.000e-03    
2023-03-31 23:14:17,240 			Last test performance: 85.41%
2023-03-31 23:14:17,240 ----------------
2023-03-31 23:14:17,363   8   =>  64   		Training 486 pattern with 83.12% 	Forward time: 	 0.11 sec
2023-03-31 23:14:17,364 			Loss:    1.829e-02    			Backward time: 	 0.01 sec 
2023-03-31 23:14:17,409 			Learning rate: weights:   1.000e-03    
2023-03-31 23:14:17,409 			Last test performance: 85.41%
2023-03-31 23:14:17,409 ----------------
2023-03-31 23:14:17,533   8   =>  65   		Training 486 pattern with 85.00% 	Forward time: 	 0.11 sec
2023-03-31 23:14:17,533 			Loss:    1.728e-02    			Backward time: 	 0.01 sec 
2023-03-31 23:14:17,579 			Learning rate: weights:   1.000e-03    
2023-03-31 23:14:17,579 			Last test performance: 85.41%
2023-03-31 23:14:17,579 ----------------
2023-03-31 23:14:17,702   8   =>  66   		Training 486 pattern with 83.33% 	Forward time: 	 0.11 sec
2023-03-31 23:14:17,702 			Loss:    1.762e-02    			Backward time: 	 0.01 sec 
2023-03-31 23:14:17,754 			Learning rate: weights:   1.000e-03    
2023-03-31 23:14:17,754 			Last test performance: 85.41%
2023-03-31 23:14:17,754 ----------------
2023-03-31 23:14:17,876   8   =>  67   		Training 486 pattern with 83.75% 	Forward time: 	 0.11 sec
2023-03-31 23:14:17,876 			Loss:    1.786e-02    			Backward time: 	 0.01 sec 
2023-03-31 23:14:17,916 			Learning rate: weights:   1.000e-03    
2023-03-31 23:14:17,916 			Last test performance: 85.41%
2023-03-31 23:14:17,916 ----------------
2023-03-31 23:14:18,041   8   =>  68   		Training 486 pattern with 85.62% 	Forward time: 	 0.11 sec
2023-03-31 23:14:18,041 			Loss:    1.731e-02    			Backward time: 	 0.01 sec 
2023-03-31 23:14:18,090 			Learning rate: weights:   1.000e-03    
2023-03-31 23:14:18,090 			Last test performance: 85.41%
2023-03-31 23:14:18,090 ----------------
2023-03-31 23:14:18,213   8   =>  69   		Training 486 pattern with 83.75% 	Forward time: 	 0.11 sec
2023-03-31 23:14:18,213 			Loss:    1.993e-02    			Backward time: 	 0.01 sec 
2023-03-31 23:14:18,251 			Learning rate: weights:   1.000e-03    
2023-03-31 23:14:18,251 			Last test performance: 85.41%
2023-03-31 23:14:18,252 ----------------
2023-03-31 23:14:18,375   8   =>  70   		Training 486 pattern with 85.21% 	Forward time: 	 0.11 sec
2023-03-31 23:14:18,375 			Loss:    1.915e-02    			Backward time: 	 0.01 sec 
2023-03-31 23:14:18,425 			Learning rate: weights:   1.000e-03    
2023-03-31 23:14:18,425 			Last test performance: 85.41%
2023-03-31 23:14:18,425 ----------------
2023-03-31 23:14:18,547   8   =>  71   		Training 486 pattern with 83.33% 	Forward time: 	 0.11 sec
2023-03-31 23:14:18,547 			Loss:    1.794e-02    			Backward time: 	 0.01 sec 
2023-03-31 23:14:18,591 			Learning rate: weights:   1.000e-03    
2023-03-31 23:14:18,591 			Last test performance: 85.41%
2023-03-31 23:14:18,591 ----------------
2023-03-31 23:14:18,693   8   =>  72   		Training 486 pattern with 85.62% 	Forward time: 	 0.09 sec
2023-03-31 23:14:18,693 			Loss:    1.659e-02    			Backward time: 	 0.01 sec 
2023-03-31 23:14:18,747 			Learning rate: weights:   1.000e-03    
2023-03-31 23:14:18,747 			Last test performance: 85.41%
2023-03-31 23:14:18,747 ----------------
2023-03-31 23:14:18,873   8   =>  73   		Training 486 pattern with 84.79% 	Forward time: 	 0.11 sec
2023-03-31 23:14:18,873 			Loss:    1.725e-02    			Backward time: 	 0.01 sec 
2023-03-31 23:14:18,916 			Learning rate: weights:   1.000e-03    
2023-03-31 23:14:18,916 			Last test performance: 85.41%
2023-03-31 23:14:18,916 ----------------
2023-03-31 23:14:19,043   8   =>  74   		Training 486 pattern with 85.42% 	Forward time: 	 0.11 sec
2023-03-31 23:14:19,043 			Loss:    1.748e-02    			Backward time: 	 0.01 sec 
2023-03-31 23:14:19,134 			Learning rate: weights:   1.000e-03    
2023-03-31 23:14:19,134 			Last test performance: 85.41%
2023-03-31 23:14:19,134 ----------------
2023-03-31 23:14:19,256   8   =>  75   		Training 486 pattern with 83.33% 	Forward time: 	 0.11 sec
2023-03-31 23:14:19,256 			Loss:    1.709e-02    			Backward time: 	 0.01 sec 
2023-03-31 23:14:19,303 			Learning rate: weights:   1.000e-03    
2023-03-31 23:14:19,303 			Last test performance: 85.41%
2023-03-31 23:14:19,303 ----------------
2023-03-31 23:14:19,426   8   =>  76   		Training 486 pattern with 84.58% 	Forward time: 	 0.11 sec
2023-03-31 23:14:19,426 			Loss:    1.729e-02    			Backward time: 	 0.01 sec 
2023-03-31 23:14:19,557 			Learning rate: weights:   1.000e-03    
2023-03-31 23:14:19,557 			Last test performance: 85.41%
2023-03-31 23:14:19,557 ----------------
2023-03-31 23:14:19,683   8   =>  77   		Training 486 pattern with 83.12% 	Forward time: 	 0.11 sec
2023-03-31 23:14:19,683 			Loss:    1.737e-02    			Backward time: 	 0.01 sec 
2023-03-31 23:14:19,756 			Learning rate: weights:   1.000e-03    
2023-03-31 23:14:19,756 			Last test performance: 85.41%
2023-03-31 23:14:19,756 ----------------
2023-03-31 23:14:19,880   8   =>  78   		Training 486 pattern with 84.79% 	Forward time: 	 0.11 sec
2023-03-31 23:14:19,880 			Loss:    1.650e-02    			Backward time: 	 0.01 sec 
2023-03-31 23:14:19,918 			Learning rate: weights:   1.000e-03    
2023-03-31 23:14:19,919 			Last test performance: 85.41%
2023-03-31 23:14:19,919 ----------------
2023-03-31 23:14:20,042   8   =>  79   		Training 486 pattern with 85.00% 	Forward time: 	 0.11 sec
2023-03-31 23:14:20,042 			Loss:    1.550e-02    			Backward time: 	 0.01 sec 
2023-03-31 23:14:20,105 			Learning rate: weights:   1.000e-03    
2023-03-31 23:14:20,105 			Last test performance: 85.41%
2023-03-31 23:14:20,105 ----------------
2023-03-31 23:14:20,229   8   =>  80   		Training 486 pattern with 87.92% 	Forward time: 	 0.11 sec
2023-03-31 23:14:20,229 			Loss:    1.398e-02    			Backward time: 	 0.01 sec 
2023-03-31 23:14:20,279 			Learning rate: weights:   1.000e-03    
2023-03-31 23:14:20,279 			Last test performance: 85.41%
2023-03-31 23:14:20,279 ----------------
2023-03-31 23:14:20,404   8   =>  81   		Training 486 pattern with 85.83% 	Forward time: 	 0.11 sec
2023-03-31 23:14:20,404 			Loss:    1.537e-02    			Backward time: 	 0.01 sec 
2023-03-31 23:14:20,448 			Learning rate: weights:   1.000e-03    
2023-03-31 23:14:20,448 			Last test performance: 85.41%
2023-03-31 23:14:20,448 ----------------
2023-03-31 23:14:20,573   8   =>  82   		Training 486 pattern with 83.54% 	Forward time: 	 0.11 sec
2023-03-31 23:14:20,573 			Loss:    1.753e-02    			Backward time: 	 0.01 sec 
2023-03-31 23:14:20,621 			Learning rate: weights:   1.000e-03    
2023-03-31 23:14:20,622 			Last test performance: 85.41%
2023-03-31 23:14:20,622 ----------------
2023-03-31 23:14:20,745   8   =>  83   		Training 486 pattern with 80.62% 	Forward time: 	 0.11 sec
2023-03-31 23:14:20,745 			Loss:    2.079e-02    			Backward time: 	 0.01 sec 
2023-03-31 23:14:20,816 			Learning rate: weights:   1.000e-03    
2023-03-31 23:14:20,816 			Last test performance: 85.41%
2023-03-31 23:14:20,816 ----------------
2023-03-31 23:14:20,938   8   =>  84   		Training 486 pattern with 83.54% 	Forward time: 	 0.11 sec
2023-03-31 23:14:20,938 			Loss:    1.749e-02    			Backward time: 	 0.01 sec 
2023-03-31 23:14:20,976 			Learning rate: weights:   1.000e-03    
2023-03-31 23:14:20,976 			Last test performance: 85.41%
2023-03-31 23:14:20,976 ----------------
2023-03-31 23:14:21,099   8   =>  85   		Training 486 pattern with 85.00% 	Forward time: 	 0.11 sec
2023-03-31 23:14:21,099 			Loss:    1.629e-02    			Backward time: 	 0.01 sec 
2023-03-31 23:14:21,171 			Learning rate: weights:   1.000e-03    
2023-03-31 23:14:21,171 			Last test performance: 85.41%
2023-03-31 23:14:21,171 ----------------
2023-03-31 23:14:21,293   8   =>  86   		Training 486 pattern with 82.92% 	Forward time: 	 0.11 sec
2023-03-31 23:14:21,293 			Loss:    1.884e-02    			Backward time: 	 0.01 sec 
2023-03-31 23:14:21,338 			Learning rate: weights:   1.000e-03    
2023-03-31 23:14:21,338 			Last test performance: 85.41%
2023-03-31 23:14:21,338 ----------------
2023-03-31 23:14:21,461   8   =>  87   		Training 486 pattern with 85.42% 	Forward time: 	 0.11 sec
2023-03-31 23:14:21,461 			Loss:    1.561e-02    			Backward time: 	 0.01 sec 
2023-03-31 23:14:21,521 			Learning rate: weights:   1.000e-03    
2023-03-31 23:14:21,521 			Last test performance: 85.41%
2023-03-31 23:14:21,521 ----------------
2023-03-31 23:14:21,622   8   =>  88   		Training 486 pattern with 83.33% 	Forward time: 	 0.09 sec
2023-03-31 23:14:21,622 			Loss:    1.916e-02    			Backward time: 	 0.01 sec 
2023-03-31 23:14:21,675 			Learning rate: weights:   1.000e-03    
2023-03-31 23:14:21,675 			Last test performance: 85.41%
2023-03-31 23:14:21,675 ----------------
2023-03-31 23:14:21,799   8   =>  89   		Training 486 pattern with 85.21% 	Forward time: 	 0.11 sec
2023-03-31 23:14:21,858 			Loss:    1.771e-02    			Backward time: 	 0.01 sec 
2023-03-31 23:14:22,130 			Learning rate: weights:   1.000e-03    
2023-03-31 23:14:22,130 			Last test performance: 85.41%
2023-03-31 23:14:22,130 ----------------
2023-03-31 23:14:22,255   8   =>  90   		Training 486 pattern with 86.46% 	Forward time: 	 0.11 sec
2023-03-31 23:14:22,255 			Loss:    1.677e-02    			Backward time: 	 0.01 sec 
2023-03-31 23:14:22,303 			Learning rate: weights:   1.000e-03    
2023-03-31 23:14:22,303 			Last test performance: 85.41%
2023-03-31 23:14:22,303 ----------------
2023-03-31 23:14:22,425   8   =>  91   		Training 486 pattern with 86.46% 	Forward time: 	 0.11 sec
2023-03-31 23:14:22,425 			Loss:    1.691e-02    			Backward time: 	 0.01 sec 
2023-03-31 23:14:22,526 			Learning rate: weights:   1.000e-03    
2023-03-31 23:14:22,526 			Last test performance: 85.41%
2023-03-31 23:14:22,526 ----------------
2023-03-31 23:14:22,650   8   =>  92   		Training 486 pattern with 81.67% 	Forward time: 	 0.11 sec
2023-03-31 23:14:22,650 			Loss:    1.901e-02    			Backward time: 	 0.01 sec 
2023-03-31 23:14:22,726 			Learning rate: weights:   1.000e-03    
2023-03-31 23:14:22,726 			Last test performance: 85.41%
2023-03-31 23:14:22,726 ----------------
2023-03-31 23:14:22,848   8   =>  93   		Training 486 pattern with 84.38% 	Forward time: 	 0.11 sec
2023-03-31 23:14:22,848 			Loss:    1.735e-02    			Backward time: 	 0.01 sec 
2023-03-31 23:14:22,906 			Learning rate: weights:   1.000e-03    
2023-03-31 23:14:22,906 			Last test performance: 85.41%
2023-03-31 23:14:22,906 ----------------
2023-03-31 23:14:23,029   8   =>  94   		Training 486 pattern with 85.83% 	Forward time: 	 0.11 sec
2023-03-31 23:14:23,029 			Loss:    1.657e-02    			Backward time: 	 0.01 sec 
2023-03-31 23:14:23,086 			Learning rate: weights:   1.000e-03    
2023-03-31 23:14:23,086 			Last test performance: 85.41%
2023-03-31 23:14:23,086 ----------------
2023-03-31 23:14:23,214   8   =>  95   		Training 486 pattern with 81.25% 	Forward time: 	 0.12 sec
2023-03-31 23:14:23,214 			Loss:    1.919e-02    			Backward time: 	 0.01 sec 
2023-03-31 23:14:23,263 			Learning rate: weights:   1.000e-03    
2023-03-31 23:14:23,263 			Last test performance: 85.41%
2023-03-31 23:14:23,263 ----------------
2023-03-31 23:14:23,386   8   =>  96   		Training 486 pattern with 85.62% 	Forward time: 	 0.11 sec
2023-03-31 23:14:23,386 			Loss:    1.539e-02    			Backward time: 	 0.01 sec 
2023-03-31 23:14:23,472 			Learning rate: weights:   1.000e-03    
2023-03-31 23:14:23,472 			Last test performance: 85.41%
2023-03-31 23:14:23,472 ----------------
2023-03-31 23:14:23,594   8   =>  97   		Training 486 pattern with 88.33% 	Forward time: 	 0.11 sec
2023-03-31 23:14:23,594 			Loss:    1.381e-02    			Backward time: 	 0.01 sec 
2023-03-31 23:14:23,632 			Learning rate: weights:   1.000e-03    
2023-03-31 23:14:23,632 			Last test performance: 85.41%
2023-03-31 23:14:23,632 ----------------
2023-03-31 23:14:23,754   8   =>  98   		Training 486 pattern with 83.75% 	Forward time: 	 0.11 sec
2023-03-31 23:14:23,755 			Loss:    2.054e-02    			Backward time: 	 0.01 sec 
2023-03-31 23:14:23,800 			Learning rate: weights:   1.000e-03    
2023-03-31 23:14:23,800 			Last test performance: 85.41%
2023-03-31 23:14:23,800 ----------------
2023-03-31 23:14:23,922   8   =>  99   		Training 486 pattern with 84.79% 	Forward time: 	 0.11 sec
2023-03-31 23:14:23,922 			Loss:    1.628e-02    			Backward time: 	 0.01 sec 
2023-03-31 23:14:23,973 			Learning rate: weights:   1.000e-03    
2023-03-31 23:14:23,974 			Last test performance: 85.41%
2023-03-31 23:14:23,974 ----------------
2023-03-31 23:14:24,096   8   => 100   		Training 486 pattern with 85.42% 	Forward time: 	 0.11 sec
2023-03-31 23:14:24,096 			Loss:    1.672e-02    			Backward time: 	 0.01 sec 
2023-03-31 23:14:24,139 			Learning rate: weights:   1.000e-03    
2023-03-31 23:14:24,139 			Last test performance: 85.41%
2023-03-31 23:14:24,139 ----------------
2023-03-31 23:14:24,262   8   => 101   		Training 486 pattern with 84.17% 	Forward time: 	 0.11 sec
2023-03-31 23:14:24,262 			Loss:    1.693e-02    			Backward time: 	 0.01 sec 
2023-03-31 23:14:24,320 			Learning rate: weights:   1.000e-03    
2023-03-31 23:14:24,320 			Last test performance: 85.41%
2023-03-31 23:14:24,320 ----------------
2023-03-31 23:14:24,443   8   => 102   		Training 486 pattern with 84.17% 	Forward time: 	 0.11 sec
2023-03-31 23:14:24,443 			Loss:    1.587e-02    			Backward time: 	 0.01 sec 
2023-03-31 23:14:24,694 			Learning rate: weights:   1.000e-03    
2023-03-31 23:14:24,694 			Last test performance: 85.41%
2023-03-31 23:14:24,694 ----------------
2023-03-31 23:14:24,822   8   => 103   		Training 486 pattern with 86.04% 	Forward time: 	 0.11 sec
2023-03-31 23:14:24,822 			Loss:    1.714e-02    			Backward time: 	 0.01 sec 
2023-03-31 23:14:24,872 			Learning rate: weights:   1.000e-03    
2023-03-31 23:14:24,873 			Last test performance: 85.41%
2023-03-31 23:14:24,873 ----------------
2023-03-31 23:14:24,996   8   => 104   		Training 486 pattern with 82.92% 	Forward time: 	 0.11 sec
2023-03-31 23:14:24,996 			Loss:    1.846e-02    			Backward time: 	 0.01 sec 
2023-03-31 23:14:25,067 			Learning rate: weights:   1.000e-03    
2023-03-31 23:14:25,067 			Last test performance: 85.41%
2023-03-31 23:14:25,067 ----------------
2023-03-31 23:14:25,188   8   => 105   		Training 486 pattern with 85.00% 	Forward time: 	 0.11 sec
2023-03-31 23:14:25,188 			Loss:    1.726e-02    			Backward time: 	 0.01 sec 
2023-03-31 23:14:25,237 			Learning rate: weights:   1.000e-03    
2023-03-31 23:14:25,237 			Last test performance: 85.41%
2023-03-31 23:14:25,237 ----------------
2023-03-31 23:14:25,359   8   => 106   		Training 486 pattern with 85.21% 	Forward time: 	 0.11 sec
2023-03-31 23:14:25,359 			Loss:    1.707e-02    			Backward time: 	 0.01 sec 
2023-03-31 23:14:25,423 			Learning rate: weights:   1.000e-03    
2023-03-31 23:14:25,423 			Last test performance: 85.41%
2023-03-31 23:14:25,423 ----------------
2023-03-31 23:14:25,548   8   => 107   		Training 486 pattern with 87.08% 	Forward time: 	 0.11 sec
2023-03-31 23:14:25,548 			Loss:    1.577e-02    			Backward time: 	 0.01 sec 
2023-03-31 23:14:25,600 			Learning rate: weights:   1.000e-03    
2023-03-31 23:14:25,600 			Last test performance: 85.41%
2023-03-31 23:14:25,600 ----------------
2023-03-31 23:14:25,723   8   => 108   		Training 486 pattern with 85.42% 	Forward time: 	 0.11 sec
2023-03-31 23:14:25,723 			Loss:    1.571e-02    			Backward time: 	 0.01 sec 
2023-03-31 23:14:25,780 			Learning rate: weights:   1.000e-03    
2023-03-31 23:14:25,780 			Last test performance: 85.41%
2023-03-31 23:14:25,780 ----------------
2023-03-31 23:14:25,903   8   => 109   		Training 486 pattern with 82.50% 	Forward time: 	 0.11 sec
2023-03-31 23:14:25,903 			Loss:    1.812e-02    			Backward time: 	 0.01 sec 
2023-03-31 23:14:25,948 			Learning rate: weights:   1.000e-03    
2023-03-31 23:14:25,948 			Last test performance: 85.41%
2023-03-31 23:14:25,948 ----------------
2023-03-31 23:14:26,071   8   => 110   		Training 486 pattern with 84.17% 	Forward time: 	 0.11 sec
2023-03-31 23:14:26,071 			Loss:    1.925e-02    			Backward time: 	 0.01 sec 
2023-03-31 23:14:26,125 			Learning rate: weights:   1.000e-03    
2023-03-31 23:14:26,126 			Last test performance: 85.41%
2023-03-31 23:14:26,126 ----------------
2023-03-31 23:14:26,249   8   => 111   		Training 486 pattern with 87.50% 	Forward time: 	 0.11 sec
2023-03-31 23:14:26,249 			Loss:    1.629e-02    			Backward time: 	 0.01 sec 
2023-03-31 23:14:26,295 			Learning rate: weights:   1.000e-03    
2023-03-31 23:14:26,295 			Last test performance: 85.41%
2023-03-31 23:14:26,295 ----------------
2023-03-31 23:14:26,418   8   => 112   		Training 486 pattern with 83.96% 	Forward time: 	 0.11 sec
2023-03-31 23:14:26,418 			Loss:    1.826e-02    			Backward time: 	 0.01 sec 
2023-03-31 23:14:26,486 			Learning rate: weights:   1.000e-03    
2023-03-31 23:14:26,486 			Last test performance: 85.41%
2023-03-31 23:14:26,486 ----------------
2023-03-31 23:14:26,608   8   => 113   		Training 486 pattern with 83.12% 	Forward time: 	 0.11 sec
2023-03-31 23:14:26,608 			Loss:    1.846e-02    			Backward time: 	 0.01 sec 
2023-03-31 23:14:26,724 			Learning rate: weights:   1.000e-03    
2023-03-31 23:14:26,724 			Last test performance: 85.41%
2023-03-31 23:14:26,724 ----------------
2023-03-31 23:14:26,847   8   => 114   		Training 486 pattern with 84.38% 	Forward time: 	 0.11 sec
2023-03-31 23:14:26,847 			Loss:    1.571e-02    			Backward time: 	 0.01 sec 
2023-03-31 23:14:26,910 			Learning rate: weights:   1.000e-03    
2023-03-31 23:14:26,910 			Last test performance: 85.41%
2023-03-31 23:14:26,910 ----------------
2023-03-31 23:14:27,033   8   => 115   		Training 486 pattern with 84.38% 	Forward time: 	 0.11 sec
2023-03-31 23:14:27,033 			Loss:    1.615e-02    			Backward time: 	 0.01 sec 
2023-03-31 23:14:27,219 			Learning rate: weights:   1.000e-03    
2023-03-31 23:14:27,219 			Last test performance: 85.41%
2023-03-31 23:14:27,219 ----------------
2023-03-31 23:14:27,341   8   => 116   		Training 486 pattern with 87.08% 	Forward time: 	 0.11 sec
2023-03-31 23:14:27,341 			Loss:    1.663e-02    			Backward time: 	 0.01 sec 
2023-03-31 23:14:27,386 			Learning rate: weights:   1.000e-03    
2023-03-31 23:14:27,386 			Last test performance: 85.41%
2023-03-31 23:14:27,386 ----------------
2023-03-31 23:14:27,509   8   => 117   		Training 486 pattern with 83.75% 	Forward time: 	 0.11 sec
2023-03-31 23:14:27,509 			Loss:    1.705e-02    			Backward time: 	 0.01 sec 
2023-03-31 23:14:27,623 			Learning rate: weights:   1.000e-03    
2023-03-31 23:14:27,623 			Last test performance: 85.41%
2023-03-31 23:14:27,623 ----------------
2023-03-31 23:14:27,747   8   => 118   		Training 486 pattern with 85.42% 	Forward time: 	 0.11 sec
2023-03-31 23:14:27,747 			Loss:    1.670e-02    			Backward time: 	 0.01 sec 
2023-03-31 23:14:27,802 			Learning rate: weights:   1.000e-03    
2023-03-31 23:14:27,802 			Last test performance: 85.41%
2023-03-31 23:14:27,802 ----------------
2023-03-31 23:14:27,925   8   => 119   		Training 486 pattern with 82.29% 	Forward time: 	 0.11 sec
2023-03-31 23:14:27,925 			Loss:    1.906e-02    			Backward time: 	 0.01 sec 
2023-03-31 23:14:27,993 			Learning rate: weights:   1.000e-03    
2023-03-31 23:14:27,993 			Last test performance: 85.41%
2023-03-31 23:14:27,993 ----------------
2023-03-31 23:14:28,117   8   => 120   		Training 486 pattern with 85.21% 	Forward time: 	 0.11 sec
2023-03-31 23:14:28,117 			Loss:    1.739e-02    			Backward time: 	 0.01 sec 
2023-03-31 23:14:28,173 			Learning rate: weights:   1.000e-03    
2023-03-31 23:14:28,173 			Last test performance: 85.41%
2023-03-31 23:14:28,173 ----------------
2023-03-31 23:14:28,296   8   => 121   		Training 486 pattern with 88.75% 	Forward time: 	 0.11 sec
2023-03-31 23:14:28,296 			Loss:    1.247e-02    			Backward time: 	 0.01 sec 
2023-03-31 23:14:28,365 			Learning rate: weights:   1.000e-03    
2023-03-31 23:14:28,365 			Last test performance: 85.41%
2023-03-31 23:14:28,365 ----------------
2023-03-31 23:14:28,488   8   => 122   		Training 486 pattern with 87.29% 	Forward time: 	 0.11 sec
2023-03-31 23:14:28,488 			Loss:    1.504e-02    			Backward time: 	 0.01 sec 
2023-03-31 23:14:28,538 			Learning rate: weights:   1.000e-03    
2023-03-31 23:14:28,538 			Last test performance: 85.41%
2023-03-31 23:14:28,538 ----------------
2023-03-31 23:14:28,660   8   => 123   		Training 486 pattern with 87.08% 	Forward time: 	 0.11 sec
2023-03-31 23:14:28,660 			Loss:    1.551e-02    			Backward time: 	 0.01 sec 
2023-03-31 23:14:28,716 			Learning rate: weights:   1.000e-03    
2023-03-31 23:14:28,716 			Last test performance: 85.41%
2023-03-31 23:14:28,716 ----------------
2023-03-31 23:14:28,840   8   => 124   		Training 486 pattern with 82.71% 	Forward time: 	 0.11 sec
2023-03-31 23:14:28,840 			Loss:    1.824e-02    			Backward time: 	 0.01 sec 
2023-03-31 23:14:29,015 
2023-03-31 23:14:29,015 Testing:
2023-03-31 23:14:29,018 		24 of 10000 with 87.50% 	 Time used:  0.00 sec
2023-03-31 23:14:29,021 		48 of 10000 with 77.08% 	 Time used:  0.00 sec
2023-03-31 23:14:29,025 		72 of 10000 with 75.00% 	 Time used:  0.00 sec
2023-03-31 23:14:29,034 		96 of 10000 with 78.12% 	 Time used:  0.01 sec
2023-03-31 23:14:29,037 		120 of 10000 with 80.83% 	 Time used:  0.00 sec
2023-03-31 23:14:29,040 		144 of 10000 with 84.03% 	 Time used:  0.00 sec
2023-03-31 23:14:29,043 		168 of 10000 with 85.12% 	 Time used:  0.00 sec
2023-03-31 23:14:29,046 		192 of 10000 with 86.98% 	 Time used:  0.00 sec
2023-03-31 23:14:29,050 		216 of 10000 with 87.96% 	 Time used:  0.00 sec
2023-03-31 23:14:29,053 		240 of 10000 with 88.75% 	 Time used:  0.00 sec
2023-03-31 23:14:29,056 		264 of 10000 with 88.64% 	 Time used:  0.00 sec
2023-03-31 23:14:29,059 		288 of 10000 with 88.54% 	 Time used:  0.00 sec
2023-03-31 23:14:29,062 		312 of 10000 with 88.78% 	 Time used:  0.00 sec
2023-03-31 23:14:29,066 		336 of 10000 with 88.10% 	 Time used:  0.00 sec
2023-03-31 23:14:29,069 		360 of 10000 with 88.33% 	 Time used:  0.00 sec
2023-03-31 23:14:29,072 		384 of 10000 with 88.80% 	 Time used:  0.00 sec
2023-03-31 23:14:29,074 		408 of 10000 with 88.73% 	 Time used:  0.00 sec
2023-03-31 23:14:29,077 		432 of 10000 with 88.89% 	 Time used:  0.00 sec
2023-03-31 23:14:29,079 		456 of 10000 with 88.60% 	 Time used:  0.00 sec
2023-03-31 23:14:29,081 		480 of 10000 with 88.54% 	 Time used:  0.00 sec
2023-03-31 23:14:29,083 		504 of 10000 with 88.69% 	 Time used:  0.00 sec
2023-03-31 23:14:29,085 		528 of 10000 with 88.83% 	 Time used:  0.00 sec
2023-03-31 23:14:29,087 		552 of 10000 with 88.77% 	 Time used:  0.00 sec
2023-03-31 23:14:29,089 		576 of 10000 with 88.72% 	 Time used:  0.00 sec
2023-03-31 23:14:29,091 		600 of 10000 with 88.33% 	 Time used:  0.00 sec
2023-03-31 23:14:29,094 		624 of 10000 with 88.62% 	 Time used:  0.00 sec
2023-03-31 23:14:29,096 		648 of 10000 with 88.58% 	 Time used:  0.00 sec
2023-03-31 23:14:29,098 		672 of 10000 with 88.54% 	 Time used:  0.00 sec
2023-03-31 23:14:29,100 		696 of 10000 with 88.22% 	 Time used:  0.00 sec
2023-03-31 23:14:29,102 		720 of 10000 with 88.33% 	 Time used:  0.00 sec
2023-03-31 23:14:29,104 		744 of 10000 with 88.04% 	 Time used:  0.00 sec
2023-03-31 23:14:29,107 		768 of 10000 with 87.63% 	 Time used:  0.00 sec
2023-03-31 23:14:29,109 		792 of 10000 with 87.88% 	 Time used:  0.00 sec
2023-03-31 23:14:29,111 		816 of 10000 with 87.87% 	 Time used:  0.00 sec
2023-03-31 23:14:29,113 		840 of 10000 with 87.86% 	 Time used:  0.00 sec
2023-03-31 23:14:29,115 		864 of 10000 with 87.85% 	 Time used:  0.00 sec
2023-03-31 23:14:29,117 		888 of 10000 with 87.84% 	 Time used:  0.00 sec
2023-03-31 23:14:29,120 		912 of 10000 with 87.61% 	 Time used:  0.00 sec
2023-03-31 23:14:29,122 		936 of 10000 with 87.71% 	 Time used:  0.00 sec
2023-03-31 23:14:29,124 		960 of 10000 with 87.81% 	 Time used:  0.00 sec
2023-03-31 23:14:29,126 		984 of 10000 with 87.50% 	 Time used:  0.00 sec
2023-03-31 23:14:29,128 		1008 of 10000 with 87.30% 	 Time used:  0.00 sec
2023-03-31 23:14:29,131 		1032 of 10000 with 87.11% 	 Time used:  0.00 sec
2023-03-31 23:14:29,133 		1056 of 10000 with 87.22% 	 Time used:  0.00 sec
2023-03-31 23:14:29,135 		1080 of 10000 with 87.04% 	 Time used:  0.00 sec
2023-03-31 23:14:29,137 		1104 of 10000 with 87.23% 	 Time used:  0.00 sec
2023-03-31 23:14:29,139 		1128 of 10000 with 87.23% 	 Time used:  0.00 sec
2023-03-31 23:14:29,142 		1152 of 10000 with 87.15% 	 Time used:  0.00 sec
2023-03-31 23:14:29,144 		1176 of 10000 with 86.99% 	 Time used:  0.00 sec
2023-03-31 23:14:29,146 		1200 of 10000 with 86.75% 	 Time used:  0.00 sec
2023-03-31 23:14:29,148 		1224 of 10000 with 86.93% 	 Time used:  0.00 sec
2023-03-31 23:14:29,150 		1248 of 10000 with 86.78% 	 Time used:  0.00 sec
2023-03-31 23:14:29,152 		1272 of 10000 with 86.64% 	 Time used:  0.00 sec
2023-03-31 23:14:29,154 		1296 of 10000 with 86.73% 	 Time used:  0.00 sec
2023-03-31 23:14:29,157 		1320 of 10000 with 86.74% 	 Time used:  0.00 sec
2023-03-31 23:14:29,159 		1344 of 10000 with 86.53% 	 Time used:  0.00 sec
2023-03-31 23:14:29,161 		1368 of 10000 with 86.55% 	 Time used:  0.00 sec
2023-03-31 23:14:29,163 		1392 of 10000 with 86.64% 	 Time used:  0.00 sec
2023-03-31 23:14:29,165 		1416 of 10000 with 86.58% 	 Time used:  0.00 sec
2023-03-31 23:14:29,168 		1440 of 10000 with 86.67% 	 Time used:  0.00 sec
2023-03-31 23:14:29,170 		1464 of 10000 with 86.75% 	 Time used:  0.00 sec
2023-03-31 23:14:29,172 		1488 of 10000 with 86.76% 	 Time used:  0.00 sec
2023-03-31 23:14:29,174 		1512 of 10000 with 86.77% 	 Time used:  0.00 sec
2023-03-31 23:14:29,176 		1536 of 10000 with 86.85% 	 Time used:  0.00 sec
2023-03-31 23:14:29,178 		1560 of 10000 with 86.92% 	 Time used:  0.00 sec
2023-03-31 23:14:29,181 		1584 of 10000 with 87.06% 	 Time used:  0.00 sec
2023-03-31 23:14:29,183 		1608 of 10000 with 87.13% 	 Time used:  0.00 sec
2023-03-31 23:14:29,185 		1632 of 10000 with 87.13% 	 Time used:  0.00 sec
2023-03-31 23:14:29,187 		1656 of 10000 with 87.14% 	 Time used:  0.00 sec
2023-03-31 23:14:29,189 		1680 of 10000 with 87.26% 	 Time used:  0.00 sec
2023-03-31 23:14:29,191 		1704 of 10000 with 87.32% 	 Time used:  0.00 sec
2023-03-31 23:14:29,194 		1728 of 10000 with 87.21% 	 Time used:  0.00 sec
2023-03-31 23:14:29,196 		1752 of 10000 with 87.10% 	 Time used:  0.00 sec
2023-03-31 23:14:29,198 		1776 of 10000 with 87.16% 	 Time used:  0.00 sec
2023-03-31 23:14:29,200 		1800 of 10000 with 87.06% 	 Time used:  0.00 sec
2023-03-31 23:14:29,202 		1824 of 10000 with 87.01% 	 Time used:  0.00 sec
2023-03-31 23:14:29,204 		1848 of 10000 with 87.07% 	 Time used:  0.00 sec
2023-03-31 23:14:29,207 		1872 of 10000 with 87.07% 	 Time used:  0.00 sec
2023-03-31 23:14:29,209 		1896 of 10000 with 87.18% 	 Time used:  0.00 sec
2023-03-31 23:14:29,211 		1920 of 10000 with 87.34% 	 Time used:  0.00 sec
2023-03-31 23:14:29,213 		1944 of 10000 with 87.40% 	 Time used:  0.00 sec
2023-03-31 23:14:29,215 		1968 of 10000 with 87.30% 	 Time used:  0.00 sec
2023-03-31 23:14:29,217 		1992 of 10000 with 87.25% 	 Time used:  0.00 sec
2023-03-31 23:14:29,220 		2016 of 10000 with 87.25% 	 Time used:  0.00 sec
2023-03-31 23:14:29,222 		2040 of 10000 with 87.16% 	 Time used:  0.00 sec
2023-03-31 23:14:29,224 		2064 of 10000 with 87.26% 	 Time used:  0.00 sec
2023-03-31 23:14:29,226 		2088 of 10000 with 87.12% 	 Time used:  0.00 sec
2023-03-31 23:14:29,228 		2112 of 10000 with 86.84% 	 Time used:  0.00 sec
2023-03-31 23:14:29,230 		2136 of 10000 with 86.94% 	 Time used:  0.00 sec
2023-03-31 23:14:29,233 		2160 of 10000 with 86.90% 	 Time used:  0.00 sec
2023-03-31 23:14:29,235 		2184 of 10000 with 87.00% 	 Time used:  0.00 sec
2023-03-31 23:14:29,237 		2208 of 10000 with 86.91% 	 Time used:  0.00 sec
2023-03-31 23:14:29,239 		2232 of 10000 with 86.96% 	 Time used:  0.00 sec
2023-03-31 23:14:29,241 		2256 of 10000 with 86.97% 	 Time used:  0.00 sec
2023-03-31 23:14:29,243 		2280 of 10000 with 86.97% 	 Time used:  0.00 sec
2023-03-31 23:14:29,246 		2304 of 10000 with 86.76% 	 Time used:  0.00 sec
2023-03-31 23:14:29,248 		2328 of 10000 with 86.51% 	 Time used:  0.00 sec
2023-03-31 23:14:29,250 		2352 of 10000 with 86.52% 	 Time used:  0.00 sec
2023-03-31 23:14:29,252 		2376 of 10000 with 86.57% 	 Time used:  0.00 sec
2023-03-31 23:14:29,254 		2400 of 10000 with 86.67% 	 Time used:  0.00 sec
2023-03-31 23:14:29,256 		2424 of 10000 with 86.67% 	 Time used:  0.00 sec
2023-03-31 23:14:29,259 		2448 of 10000 with 86.56% 	 Time used:  0.00 sec
2023-03-31 23:14:29,261 		2472 of 10000 with 86.53% 	 Time used:  0.00 sec
2023-03-31 23:14:29,263 		2496 of 10000 with 86.50% 	 Time used:  0.00 sec
2023-03-31 23:14:29,265 		2520 of 10000 with 86.47% 	 Time used:  0.00 sec
2023-03-31 23:14:29,267 		2544 of 10000 with 86.40% 	 Time used:  0.00 sec
2023-03-31 23:14:29,269 		2568 of 10000 with 86.45% 	 Time used:  0.00 sec
2023-03-31 23:14:29,272 		2592 of 10000 with 86.38% 	 Time used:  0.00 sec
2023-03-31 23:14:29,274 		2616 of 10000 with 86.24% 	 Time used:  0.00 sec
2023-03-31 23:14:29,276 		2640 of 10000 with 86.25% 	 Time used:  0.00 sec
2023-03-31 23:14:29,278 		2664 of 10000 with 86.15% 	 Time used:  0.00 sec
2023-03-31 23:14:29,280 		2688 of 10000 with 86.20% 	 Time used:  0.00 sec
2023-03-31 23:14:29,282 		2712 of 10000 with 86.10% 	 Time used:  0.00 sec
2023-03-31 23:14:29,284 		2736 of 10000 with 86.04% 	 Time used:  0.00 sec
2023-03-31 23:14:29,287 		2760 of 10000 with 86.01% 	 Time used:  0.00 sec
2023-03-31 23:14:29,289 		2784 of 10000 with 85.96% 	 Time used:  0.00 sec
2023-03-31 23:14:29,291 		2808 of 10000 with 86.04% 	 Time used:  0.00 sec
2023-03-31 23:14:29,293 		2832 of 10000 with 86.05% 	 Time used:  0.00 sec
2023-03-31 23:14:29,295 		2856 of 10000 with 86.03% 	 Time used:  0.00 sec
2023-03-31 23:14:29,298 		2880 of 10000 with 85.97% 	 Time used:  0.00 sec
2023-03-31 23:14:29,300 		2904 of 10000 with 85.88% 	 Time used:  0.00 sec
2023-03-31 23:14:29,302 		2928 of 10000 with 85.66% 	 Time used:  0.00 sec
2023-03-31 23:14:29,304 		2952 of 10000 with 85.67% 	 Time used:  0.00 sec
2023-03-31 23:14:29,306 		2976 of 10000 with 85.69% 	 Time used:  0.00 sec
2023-03-31 23:14:29,308 		3000 of 10000 with 85.57% 	 Time used:  0.00 sec
2023-03-31 23:14:29,311 		3024 of 10000 with 85.55% 	 Time used:  0.00 sec
2023-03-31 23:14:29,313 		3048 of 10000 with 85.53% 	 Time used:  0.00 sec
2023-03-31 23:14:29,315 		3072 of 10000 with 85.61% 	 Time used:  0.00 sec
2023-03-31 23:14:29,317 		3096 of 10000 with 85.63% 	 Time used:  0.00 sec
2023-03-31 23:14:29,319 		3120 of 10000 with 85.64% 	 Time used:  0.00 sec
2023-03-31 23:14:29,321 		3144 of 10000 with 85.62% 	 Time used:  0.00 sec
2023-03-31 23:14:29,323 		3168 of 10000 with 85.64% 	 Time used:  0.00 sec
2023-03-31 23:14:29,326 		3192 of 10000 with 85.62% 	 Time used:  0.00 sec
2023-03-31 23:14:29,328 		3216 of 10000 with 85.60% 	 Time used:  0.00 sec
2023-03-31 23:14:29,330 		3240 of 10000 with 85.65% 	 Time used:  0.00 sec
2023-03-31 23:14:29,332 		3264 of 10000 with 85.51% 	 Time used:  0.00 sec
2023-03-31 23:14:29,334 		3288 of 10000 with 85.46% 	 Time used:  0.00 sec
2023-03-31 23:14:29,336 		3312 of 10000 with 85.51% 	 Time used:  0.00 sec
2023-03-31 23:14:29,339 		3336 of 10000 with 85.49% 	 Time used:  0.00 sec
2023-03-31 23:14:29,341 		3360 of 10000 with 85.45% 	 Time used:  0.00 sec
2023-03-31 23:14:29,343 		3384 of 10000 with 85.52% 	 Time used:  0.00 sec
2023-03-31 23:14:29,345 		3408 of 10000 with 85.59% 	 Time used:  0.00 sec
2023-03-31 23:14:29,347 		3432 of 10000 with 85.64% 	 Time used:  0.00 sec
2023-03-31 23:14:29,349 		3456 of 10000 with 85.59% 	 Time used:  0.00 sec
2023-03-31 23:14:29,352 		3480 of 10000 with 85.55% 	 Time used:  0.00 sec
2023-03-31 23:14:29,354 		3504 of 10000 with 85.47% 	 Time used:  0.00 sec
2023-03-31 23:14:29,356 		3528 of 10000 with 85.54% 	 Time used:  0.00 sec
2023-03-31 23:14:29,358 		3552 of 10000 with 85.56% 	 Time used:  0.00 sec
2023-03-31 23:14:29,360 		3576 of 10000 with 85.54% 	 Time used:  0.00 sec
2023-03-31 23:14:29,363 		3600 of 10000 with 85.64% 	 Time used:  0.00 sec
2023-03-31 23:14:29,365 		3624 of 10000 with 85.71% 	 Time used:  0.00 sec
2023-03-31 23:14:29,367 		3648 of 10000 with 85.66% 	 Time used:  0.00 sec
2023-03-31 23:14:29,369 		3672 of 10000 with 85.59% 	 Time used:  0.00 sec
2023-03-31 23:14:29,371 		3696 of 10000 with 85.66% 	 Time used:  0.00 sec
2023-03-31 23:14:29,373 		3720 of 10000 with 85.62% 	 Time used:  0.00 sec
2023-03-31 23:14:29,376 		3744 of 10000 with 85.55% 	 Time used:  0.00 sec
2023-03-31 23:14:29,378 		3768 of 10000 with 85.56% 	 Time used:  0.00 sec
2023-03-31 23:14:29,380 		3792 of 10000 with 85.57% 	 Time used:  0.00 sec
2023-03-31 23:14:29,382 		3816 of 10000 with 85.51% 	 Time used:  0.00 sec
2023-03-31 23:14:29,384 		3840 of 10000 with 85.55% 	 Time used:  0.00 sec
2023-03-31 23:14:29,386 		3864 of 10000 with 85.64% 	 Time used:  0.00 sec
2023-03-31 23:14:29,388 		3888 of 10000 with 85.57% 	 Time used:  0.00 sec
2023-03-31 23:14:29,391 		3912 of 10000 with 85.63% 	 Time used:  0.00 sec
2023-03-31 23:14:29,393 		3936 of 10000 with 85.67% 	 Time used:  0.00 sec
2023-03-31 23:14:29,395 		3960 of 10000 with 85.63% 	 Time used:  0.00 sec
2023-03-31 23:14:29,397 		3984 of 10000 with 85.62% 	 Time used:  0.00 sec
2023-03-31 23:14:29,399 		4008 of 10000 with 85.58% 	 Time used:  0.00 sec
2023-03-31 23:14:29,402 		4032 of 10000 with 85.57% 	 Time used:  0.00 sec
2023-03-31 23:14:29,404 		4056 of 10000 with 85.53% 	 Time used:  0.00 sec
2023-03-31 23:14:29,406 		4080 of 10000 with 85.49% 	 Time used:  0.00 sec
2023-03-31 23:14:29,408 		4104 of 10000 with 85.45% 	 Time used:  0.00 sec
2023-03-31 23:14:29,410 		4128 of 10000 with 85.44% 	 Time used:  0.00 sec
2023-03-31 23:14:29,412 		4152 of 10000 with 85.43% 	 Time used:  0.00 sec
2023-03-31 23:14:29,414 		4176 of 10000 with 85.42% 	 Time used:  0.00 sec
2023-03-31 23:14:29,417 		4200 of 10000 with 85.38% 	 Time used:  0.00 sec
2023-03-31 23:14:29,419 		4224 of 10000 with 85.39% 	 Time used:  0.00 sec
2023-03-31 23:14:29,421 		4248 of 10000 with 85.36% 	 Time used:  0.00 sec
2023-03-31 23:14:29,423 		4272 of 10000 with 85.32% 	 Time used:  0.00 sec
2023-03-31 23:14:29,425 		4296 of 10000 with 85.36% 	 Time used:  0.00 sec
2023-03-31 23:14:29,427 		4320 of 10000 with 85.37% 	 Time used:  0.00 sec
2023-03-31 23:14:29,430 		4344 of 10000 with 85.43% 	 Time used:  0.00 sec
2023-03-31 23:14:29,432 		4368 of 10000 with 85.49% 	 Time used:  0.00 sec
2023-03-31 23:14:29,434 		4392 of 10000 with 85.54% 	 Time used:  0.00 sec
2023-03-31 23:14:29,436 		4416 of 10000 with 85.51% 	 Time used:  0.00 sec
2023-03-31 23:14:29,438 		4440 of 10000 with 85.52% 	 Time used:  0.00 sec
2023-03-31 23:14:29,440 		4464 of 10000 with 85.53% 	 Time used:  0.00 sec
2023-03-31 23:14:29,443 		4488 of 10000 with 85.49% 	 Time used:  0.00 sec
2023-03-31 23:14:29,445 		4512 of 10000 with 85.51% 	 Time used:  0.00 sec
2023-03-31 23:14:29,447 		4536 of 10000 with 85.54% 	 Time used:  0.00 sec
2023-03-31 23:14:29,449 		4560 of 10000 with 85.57% 	 Time used:  0.00 sec
2023-03-31 23:14:29,451 		4584 of 10000 with 85.65% 	 Time used:  0.00 sec
2023-03-31 23:14:29,453 		4608 of 10000 with 85.66% 	 Time used:  0.00 sec
2023-03-31 23:14:29,456 		4632 of 10000 with 85.69% 	 Time used:  0.00 sec
2023-03-31 23:14:29,458 		4656 of 10000 with 85.67% 	 Time used:  0.00 sec
2023-03-31 23:14:29,460 		4680 of 10000 with 85.66% 	 Time used:  0.00 sec
2023-03-31 23:14:29,462 		4704 of 10000 with 85.71% 	 Time used:  0.00 sec
2023-03-31 23:14:29,464 		4728 of 10000 with 85.74% 	 Time used:  0.00 sec
2023-03-31 23:14:29,467 		4752 of 10000 with 85.71% 	 Time used:  0.00 sec
2023-03-31 23:14:29,469 		4776 of 10000 with 85.74% 	 Time used:  0.00 sec
2023-03-31 23:14:29,471 		4800 of 10000 with 85.73% 	 Time used:  0.00 sec
2023-03-31 23:14:29,473 		4824 of 10000 with 85.74% 	 Time used:  0.00 sec
2023-03-31 23:14:29,475 		4848 of 10000 with 85.71% 	 Time used:  0.00 sec
2023-03-31 23:14:29,477 		4872 of 10000 with 85.73% 	 Time used:  0.00 sec
2023-03-31 23:14:29,480 		4896 of 10000 with 85.76% 	 Time used:  0.00 sec
2023-03-31 23:14:29,482 		4920 of 10000 with 85.75% 	 Time used:  0.00 sec
2023-03-31 23:14:29,484 		4944 of 10000 with 85.72% 	 Time used:  0.00 sec
2023-03-31 23:14:29,486 		4968 of 10000 with 85.71% 	 Time used:  0.00 sec
2023-03-31 23:14:29,488 		4992 of 10000 with 85.72% 	 Time used:  0.00 sec
2023-03-31 23:14:29,490 		5016 of 10000 with 85.67% 	 Time used:  0.00 sec
2023-03-31 23:14:29,492 		5040 of 10000 with 85.65% 	 Time used:  0.00 sec
2023-03-31 23:14:29,495 		5064 of 10000 with 85.68% 	 Time used:  0.00 sec
2023-03-31 23:14:29,497 		5088 of 10000 with 85.65% 	 Time used:  0.00 sec
2023-03-31 23:14:29,499 		5112 of 10000 with 85.66% 	 Time used:  0.00 sec
2023-03-31 23:14:29,501 		5136 of 10000 with 85.67% 	 Time used:  0.00 sec
2023-03-31 23:14:29,503 		5160 of 10000 with 85.66% 	 Time used:  0.00 sec
2023-03-31 23:14:29,506 		5184 of 10000 with 85.65% 	 Time used:  0.00 sec
2023-03-31 23:14:29,508 		5208 of 10000 with 85.62% 	 Time used:  0.00 sec
2023-03-31 23:14:29,510 		5232 of 10000 with 85.65% 	 Time used:  0.00 sec
2023-03-31 23:14:29,512 		5256 of 10000 with 85.64% 	 Time used:  0.00 sec
2023-03-31 23:14:29,514 		5280 of 10000 with 85.66% 	 Time used:  0.00 sec
2023-03-31 23:14:29,516 		5304 of 10000 with 85.71% 	 Time used:  0.00 sec
2023-03-31 23:14:29,518 		5328 of 10000 with 85.74% 	 Time used:  0.00 sec
2023-03-31 23:14:29,521 		5352 of 10000 with 85.71% 	 Time used:  0.00 sec
2023-03-31 23:14:29,523 		5376 of 10000 with 85.77% 	 Time used:  0.00 sec
2023-03-31 23:14:29,525 		5400 of 10000 with 85.81% 	 Time used:  0.00 sec
2023-03-31 23:14:29,527 		5424 of 10000 with 85.84% 	 Time used:  0.00 sec
2023-03-31 23:14:29,529 		5448 of 10000 with 85.81% 	 Time used:  0.00 sec
2023-03-31 23:14:29,531 		5472 of 10000 with 85.78% 	 Time used:  0.00 sec
2023-03-31 23:14:29,534 		5496 of 10000 with 85.75% 	 Time used:  0.00 sec
2023-03-31 23:14:29,536 		5520 of 10000 with 85.72% 	 Time used:  0.00 sec
2023-03-31 23:14:29,538 		5544 of 10000 with 85.70% 	 Time used:  0.00 sec
2023-03-31 23:14:29,540 		5568 of 10000 with 85.70% 	 Time used:  0.00 sec
2023-03-31 23:14:29,542 		5592 of 10000 with 85.68% 	 Time used:  0.00 sec
2023-03-31 23:14:29,544 		5616 of 10000 with 85.63% 	 Time used:  0.00 sec
2023-03-31 23:14:29,547 		5640 of 10000 with 85.64% 	 Time used:  0.00 sec
2023-03-31 23:14:29,549 		5664 of 10000 with 85.61% 	 Time used:  0.00 sec
2023-03-31 23:14:29,551 		5688 of 10000 with 85.62% 	 Time used:  0.00 sec
2023-03-31 23:14:29,553 		5712 of 10000 with 85.59% 	 Time used:  0.00 sec
2023-03-31 23:14:29,555 		5736 of 10000 with 85.58% 	 Time used:  0.00 sec
2023-03-31 23:14:29,557 		5760 of 10000 with 85.64% 	 Time used:  0.00 sec
2023-03-31 23:14:29,560 		5784 of 10000 with 85.65% 	 Time used:  0.00 sec
2023-03-31 23:14:29,562 		5808 of 10000 with 85.64% 	 Time used:  0.00 sec
2023-03-31 23:14:29,564 		5832 of 10000 with 85.67% 	 Time used:  0.00 sec
2023-03-31 23:14:29,566 		5856 of 10000 with 85.67% 	 Time used:  0.00 sec
2023-03-31 23:14:29,568 		5880 of 10000 with 85.71% 	 Time used:  0.00 sec
2023-03-31 23:14:29,570 		5904 of 10000 with 85.74% 	 Time used:  0.00 sec
2023-03-31 23:14:29,573 		5928 of 10000 with 85.76% 	 Time used:  0.00 sec
2023-03-31 23:14:29,575 		5952 of 10000 with 85.79% 	 Time used:  0.00 sec
2023-03-31 23:14:29,577 		5976 of 10000 with 85.78% 	 Time used:  0.00 sec
2023-03-31 23:14:29,579 		6000 of 10000 with 85.77% 	 Time used:  0.00 sec
2023-03-31 23:14:29,581 		6024 of 10000 with 85.77% 	 Time used:  0.00 sec
2023-03-31 23:14:29,583 		6048 of 10000 with 85.75% 	 Time used:  0.00 sec
2023-03-31 23:14:29,585 		6072 of 10000 with 85.77% 	 Time used:  0.00 sec
2023-03-31 23:14:29,588 		6096 of 10000 with 85.78% 	 Time used:  0.00 sec
2023-03-31 23:14:29,590 		6120 of 10000 with 85.77% 	 Time used:  0.00 sec
2023-03-31 23:14:29,592 		6144 of 10000 with 85.76% 	 Time used:  0.00 sec
2023-03-31 23:14:29,594 		6168 of 10000 with 85.75% 	 Time used:  0.00 sec
2023-03-31 23:14:29,596 		6192 of 10000 with 85.71% 	 Time used:  0.00 sec
2023-03-31 23:14:29,598 		6216 of 10000 with 85.70% 	 Time used:  0.00 sec
2023-03-31 23:14:29,601 		6240 of 10000 with 85.71% 	 Time used:  0.00 sec
2023-03-31 23:14:29,603 		6264 of 10000 with 85.68% 	 Time used:  0.00 sec
2023-03-31 23:14:29,605 		6288 of 10000 with 85.69% 	 Time used:  0.00 sec
2023-03-31 23:14:29,607 		6312 of 10000 with 85.71% 	 Time used:  0.00 sec
2023-03-31 23:14:29,609 		6336 of 10000 with 85.72% 	 Time used:  0.00 sec
2023-03-31 23:14:29,611 		6360 of 10000 with 85.74% 	 Time used:  0.00 sec
2023-03-31 23:14:29,614 		6384 of 10000 with 85.75% 	 Time used:  0.00 sec
2023-03-31 23:14:29,616 		6408 of 10000 with 85.75% 	 Time used:  0.00 sec
2023-03-31 23:14:29,618 		6432 of 10000 with 85.79% 	 Time used:  0.00 sec
2023-03-31 23:14:29,620 		6456 of 10000 with 85.80% 	 Time used:  0.00 sec
2023-03-31 23:14:29,622 		6480 of 10000 with 85.80% 	 Time used:  0.00 sec
2023-03-31 23:14:29,624 		6504 of 10000 with 85.82% 	 Time used:  0.00 sec
2023-03-31 23:14:29,627 		6528 of 10000 with 85.86% 	 Time used:  0.00 sec
2023-03-31 23:14:29,629 		6552 of 10000 with 85.85% 	 Time used:  0.00 sec
2023-03-31 23:14:29,631 		6576 of 10000 with 85.81% 	 Time used:  0.00 sec
2023-03-31 23:14:29,633 		6600 of 10000 with 85.82% 	 Time used:  0.00 sec
2023-03-31 23:14:29,635 		6624 of 10000 with 85.85% 	 Time used:  0.00 sec
2023-03-31 23:14:29,637 		6648 of 10000 with 85.86% 	 Time used:  0.00 sec
2023-03-31 23:14:29,640 		6672 of 10000 with 85.81% 	 Time used:  0.00 sec
2023-03-31 23:14:29,642 		6696 of 10000 with 85.75% 	 Time used:  0.00 sec
2023-03-31 23:14:29,644 		6720 of 10000 with 85.74% 	 Time used:  0.00 sec
2023-03-31 23:14:29,646 		6744 of 10000 with 85.75% 	 Time used:  0.00 sec
2023-03-31 23:14:29,648 		6768 of 10000 with 85.77% 	 Time used:  0.00 sec
2023-03-31 23:14:29,650 		6792 of 10000 with 85.79% 	 Time used:  0.00 sec
2023-03-31 23:14:29,653 		6816 of 10000 with 85.81% 	 Time used:  0.00 sec
2023-03-31 23:14:29,655 		6840 of 10000 with 85.83% 	 Time used:  0.00 sec
2023-03-31 23:14:29,657 		6864 of 10000 with 85.82% 	 Time used:  0.00 sec
2023-03-31 23:14:29,659 		6888 of 10000 with 85.83% 	 Time used:  0.00 sec
2023-03-31 23:14:29,661 		6912 of 10000 with 85.84% 	 Time used:  0.00 sec
2023-03-31 23:14:29,663 		6936 of 10000 with 85.80% 	 Time used:  0.00 sec
2023-03-31 23:14:29,666 		6960 of 10000 with 85.82% 	 Time used:  0.00 sec
2023-03-31 23:14:29,668 		6984 of 10000 with 85.82% 	 Time used:  0.00 sec
2023-03-31 23:14:29,670 		7008 of 10000 with 85.80% 	 Time used:  0.00 sec
2023-03-31 23:14:29,672 		7032 of 10000 with 85.75% 	 Time used:  0.00 sec
2023-03-31 23:14:29,674 		7056 of 10000 with 85.76% 	 Time used:  0.00 sec
2023-03-31 23:14:29,676 		7080 of 10000 with 85.76% 	 Time used:  0.00 sec
2023-03-31 23:14:29,679 		7104 of 10000 with 85.77% 	 Time used:  0.00 sec
2023-03-31 23:14:29,681 		7128 of 10000 with 85.76% 	 Time used:  0.00 sec
2023-03-31 23:14:29,683 		7152 of 10000 with 85.78% 	 Time used:  0.00 sec
2023-03-31 23:14:29,685 		7176 of 10000 with 85.81% 	 Time used:  0.00 sec
2023-03-31 23:14:29,687 		7200 of 10000 with 85.79% 	 Time used:  0.00 sec
2023-03-31 23:14:29,689 		7224 of 10000 with 85.80% 	 Time used:  0.00 sec
2023-03-31 23:14:29,692 		7248 of 10000 with 85.83% 	 Time used:  0.00 sec
2023-03-31 23:14:29,694 		7272 of 10000 with 85.82% 	 Time used:  0.00 sec
2023-03-31 23:14:29,696 		7296 of 10000 with 85.86% 	 Time used:  0.00 sec
2023-03-31 23:14:29,698 		7320 of 10000 with 85.83% 	 Time used:  0.00 sec
2023-03-31 23:14:29,700 		7344 of 10000 with 85.80% 	 Time used:  0.00 sec
2023-03-31 23:14:29,702 		7368 of 10000 with 85.82% 	 Time used:  0.00 sec
2023-03-31 23:14:29,705 		7392 of 10000 with 85.82% 	 Time used:  0.00 sec
2023-03-31 23:14:29,707 		7416 of 10000 with 85.81% 	 Time used:  0.00 sec
2023-03-31 23:14:29,709 		7440 of 10000 with 85.81% 	 Time used:  0.00 sec
2023-03-31 23:14:29,711 		7464 of 10000 with 85.80% 	 Time used:  0.00 sec
2023-03-31 23:14:29,713 		7488 of 10000 with 85.83% 	 Time used:  0.00 sec
2023-03-31 23:14:29,715 		7512 of 10000 with 85.82% 	 Time used:  0.00 sec
2023-03-31 23:14:29,718 		7536 of 10000 with 85.83% 	 Time used:  0.00 sec
2023-03-31 23:14:29,720 		7560 of 10000 with 85.85% 	 Time used:  0.00 sec
2023-03-31 23:14:29,722 		7584 of 10000 with 85.86% 	 Time used:  0.00 sec
2023-03-31 23:14:29,724 		7608 of 10000 with 85.88% 	 Time used:  0.00 sec
2023-03-31 23:14:29,726 		7632 of 10000 with 85.91% 	 Time used:  0.00 sec
2023-03-31 23:14:29,729 		7656 of 10000 with 85.91% 	 Time used:  0.00 sec
2023-03-31 23:14:29,731 		7680 of 10000 with 85.87% 	 Time used:  0.00 sec
2023-03-31 23:14:29,733 		7704 of 10000 with 85.89% 	 Time used:  0.00 sec
2023-03-31 23:14:29,735 		7728 of 10000 with 85.90% 	 Time used:  0.00 sec
2023-03-31 23:14:29,737 		7752 of 10000 with 85.93% 	 Time used:  0.00 sec
2023-03-31 23:14:29,739 		7776 of 10000 with 85.92% 	 Time used:  0.00 sec
2023-03-31 23:14:29,742 		7800 of 10000 with 85.91% 	 Time used:  0.00 sec
2023-03-31 23:14:29,744 		7824 of 10000 with 85.89% 	 Time used:  0.00 sec
2023-03-31 23:14:29,746 		7848 of 10000 with 85.88% 	 Time used:  0.00 sec
2023-03-31 23:14:29,748 		7872 of 10000 with 85.87% 	 Time used:  0.00 sec
2023-03-31 23:14:29,750 		7896 of 10000 with 85.88% 	 Time used:  0.00 sec
2023-03-31 23:14:29,752 		7920 of 10000 with 85.87% 	 Time used:  0.00 sec
2023-03-31 23:14:29,755 		7944 of 10000 with 85.88% 	 Time used:  0.00 sec
2023-03-31 23:14:29,757 		7968 of 10000 with 85.84% 	 Time used:  0.00 sec
2023-03-31 23:14:29,759 		7992 of 10000 with 85.80% 	 Time used:  0.00 sec
2023-03-31 23:14:29,761 		8016 of 10000 with 85.77% 	 Time used:  0.00 sec
2023-03-31 23:14:29,763 		8040 of 10000 with 85.76% 	 Time used:  0.00 sec
2023-03-31 23:14:29,765 		8064 of 10000 with 85.75% 	 Time used:  0.00 sec
2023-03-31 23:14:29,768 		8088 of 10000 with 85.72% 	 Time used:  0.00 sec
2023-03-31 23:14:29,770 		8112 of 10000 with 85.72% 	 Time used:  0.00 sec
2023-03-31 23:14:29,772 		8136 of 10000 with 85.73% 	 Time used:  0.00 sec
2023-03-31 23:14:29,774 		8160 of 10000 with 85.70% 	 Time used:  0.00 sec
2023-03-31 23:14:29,776 		8184 of 10000 with 85.72% 	 Time used:  0.00 sec
2023-03-31 23:14:29,778 		8208 of 10000 with 85.71% 	 Time used:  0.00 sec
2023-03-31 23:14:29,781 		8232 of 10000 with 85.70% 	 Time used:  0.00 sec
2023-03-31 23:14:29,783 		8256 of 10000 with 85.71% 	 Time used:  0.00 sec
2023-03-31 23:14:29,785 		8280 of 10000 with 85.69% 	 Time used:  0.00 sec
2023-03-31 23:14:29,787 		8304 of 10000 with 85.68% 	 Time used:  0.00 sec
2023-03-31 23:14:29,789 		8328 of 10000 with 85.70% 	 Time used:  0.00 sec
2023-03-31 23:14:29,791 		8352 of 10000 with 85.72% 	 Time used:  0.00 sec
2023-03-31 23:14:29,794 		8376 of 10000 with 85.71% 	 Time used:  0.00 sec
2023-03-31 23:14:29,796 		8400 of 10000 with 85.71% 	 Time used:  0.00 sec
2023-03-31 23:14:29,798 		8424 of 10000 with 85.73% 	 Time used:  0.00 sec
2023-03-31 23:14:29,800 		8448 of 10000 with 85.75% 	 Time used:  0.00 sec
2023-03-31 23:14:29,802 		8472 of 10000 with 85.71% 	 Time used:  0.00 sec
2023-03-31 23:14:29,804 		8496 of 10000 with 85.71% 	 Time used:  0.00 sec
2023-03-31 23:14:29,806 		8520 of 10000 with 85.72% 	 Time used:  0.00 sec
2023-03-31 23:14:29,809 		8544 of 10000 with 85.72% 	 Time used:  0.00 sec
2023-03-31 23:14:29,811 		8568 of 10000 with 85.74% 	 Time used:  0.00 sec
2023-03-31 23:14:29,813 		8592 of 10000 with 85.72% 	 Time used:  0.00 sec
2023-03-31 23:14:29,815 		8616 of 10000 with 85.72% 	 Time used:  0.00 sec
2023-03-31 23:14:29,817 		8640 of 10000 with 85.71% 	 Time used:  0.00 sec
2023-03-31 23:14:29,819 		8664 of 10000 with 85.72% 	 Time used:  0.00 sec
2023-03-31 23:14:29,822 		8688 of 10000 with 85.73% 	 Time used:  0.00 sec
2023-03-31 23:14:29,824 		8712 of 10000 with 85.71% 	 Time used:  0.00 sec
2023-03-31 23:14:29,826 		8736 of 10000 with 85.69% 	 Time used:  0.00 sec
2023-03-31 23:14:29,828 		8760 of 10000 with 85.65% 	 Time used:  0.00 sec
2023-03-31 23:14:29,830 		8784 of 10000 with 85.63% 	 Time used:  0.00 sec
2023-03-31 23:14:29,832 		8808 of 10000 with 85.62% 	 Time used:  0.00 sec
2023-03-31 23:14:29,835 		8832 of 10000 with 85.61% 	 Time used:  0.00 sec
2023-03-31 23:14:29,837 		8856 of 10000 with 85.60% 	 Time used:  0.00 sec
2023-03-31 23:14:29,839 		8880 of 10000 with 85.59% 	 Time used:  0.00 sec
2023-03-31 23:14:29,841 		8904 of 10000 with 85.61% 	 Time used:  0.00 sec
2023-03-31 23:14:29,843 		8928 of 10000 with 85.60% 	 Time used:  0.00 sec
2023-03-31 23:14:29,845 		8952 of 10000 with 85.58% 	 Time used:  0.00 sec
2023-03-31 23:14:29,848 		8976 of 10000 with 85.59% 	 Time used:  0.00 sec
2023-03-31 23:14:29,850 		9000 of 10000 with 85.61% 	 Time used:  0.00 sec
2023-03-31 23:14:29,852 		9024 of 10000 with 85.63% 	 Time used:  0.00 sec
2023-03-31 23:14:29,854 		9048 of 10000 with 85.63% 	 Time used:  0.00 sec
2023-03-31 23:14:29,856 		9072 of 10000 with 85.59% 	 Time used:  0.00 sec
2023-03-31 23:14:29,858 		9096 of 10000 with 85.57% 	 Time used:  0.00 sec
2023-03-31 23:14:29,861 		9120 of 10000 with 85.59% 	 Time used:  0.00 sec
2023-03-31 23:14:29,863 		9144 of 10000 with 85.55% 	 Time used:  0.00 sec
2023-03-31 23:14:29,865 		9168 of 10000 with 85.54% 	 Time used:  0.00 sec
2023-03-31 23:14:29,867 		9192 of 10000 with 85.53% 	 Time used:  0.00 sec
2023-03-31 23:14:29,869 		9216 of 10000 with 85.51% 	 Time used:  0.00 sec
2023-03-31 23:14:29,871 		9240 of 10000 with 85.50% 	 Time used:  0.00 sec
2023-03-31 23:14:29,873 		9264 of 10000 with 85.48% 	 Time used:  0.00 sec
2023-03-31 23:14:29,876 		9288 of 10000 with 85.45% 	 Time used:  0.00 sec
2023-03-31 23:14:29,878 		9312 of 10000 with 85.45% 	 Time used:  0.00 sec
2023-03-31 23:14:29,880 		9336 of 10000 with 85.42% 	 Time used:  0.00 sec
2023-03-31 23:14:29,882 		9360 of 10000 with 85.41% 	 Time used:  0.00 sec
2023-03-31 23:14:29,884 		9384 of 10000 with 85.40% 	 Time used:  0.00 sec
2023-03-31 23:14:29,886 		9408 of 10000 with 85.42% 	 Time used:  0.00 sec
2023-03-31 23:14:29,889 		9432 of 10000 with 85.44% 	 Time used:  0.00 sec
2023-03-31 23:14:29,891 		9456 of 10000 with 85.42% 	 Time used:  0.00 sec
2023-03-31 23:14:29,893 		9480 of 10000 with 85.44% 	 Time used:  0.00 sec
2023-03-31 23:14:29,895 		9504 of 10000 with 85.43% 	 Time used:  0.00 sec
2023-03-31 23:14:29,897 		9528 of 10000 with 85.45% 	 Time used:  0.00 sec
2023-03-31 23:14:29,899 		9552 of 10000 with 85.43% 	 Time used:  0.00 sec
2023-03-31 23:14:29,902 		9576 of 10000 with 85.44% 	 Time used:  0.00 sec
2023-03-31 23:14:29,904 		9600 of 10000 with 85.43% 	 Time used:  0.00 sec
2023-03-31 23:14:29,906 		9624 of 10000 with 85.43% 	 Time used:  0.00 sec
2023-03-31 23:14:29,908 		9648 of 10000 with 85.43% 	 Time used:  0.00 sec
2023-03-31 23:14:29,910 		9672 of 10000 with 85.43% 	 Time used:  0.00 sec
2023-03-31 23:14:29,912 		9696 of 10000 with 85.42% 	 Time used:  0.00 sec
2023-03-31 23:14:29,914 		9720 of 10000 with 85.45% 	 Time used:  0.00 sec
2023-03-31 23:14:29,917 		9744 of 10000 with 85.46% 	 Time used:  0.00 sec
2023-03-31 23:14:29,919 		9768 of 10000 with 85.46% 	 Time used:  0.00 sec
2023-03-31 23:14:29,921 		9792 of 10000 with 85.48% 	 Time used:  0.00 sec
2023-03-31 23:14:29,923 		9816 of 10000 with 85.49% 	 Time used:  0.00 sec
2023-03-31 23:14:29,925 		9840 of 10000 with 85.50% 	 Time used:  0.00 sec
2023-03-31 23:14:29,927 		9864 of 10000 with 85.51% 	 Time used:  0.00 sec
2023-03-31 23:14:29,930 		9888 of 10000 with 85.53% 	 Time used:  0.00 sec
2023-03-31 23:14:29,932 		9912 of 10000 with 85.54% 	 Time used:  0.00 sec
2023-03-31 23:14:29,934 		9936 of 10000 with 85.56% 	 Time used:  0.00 sec
2023-03-31 23:14:29,936 		9960 of 10000 with 85.54% 	 Time used:  0.00 sec
2023-03-31 23:14:29,938 		9984 of 10000 with 85.53% 	 Time used:  0.00 sec
2023-03-31 23:14:29,940 		10000 of 10000 with 85.52% 	 Time used:  0.00 sec
2023-03-31 23:14:29,941 
2023-03-31 23:14:29,942 			Learning rate: weights:   1.000e-03    
2023-03-31 23:14:29,942 			Last test performance: 85.52%
2023-03-31 23:14:29,942 ----------------
2023-03-31 23:14:30,043   9   =>  0    		Training 486 pattern with 86.25% 	Forward time: 	 0.09 sec
2023-03-31 23:14:30,043 			Loss:    1.544e-02    			Backward time: 	 0.01 sec 
2023-03-31 23:14:30,152 			Learning rate: weights:   1.000e-03    
2023-03-31 23:14:30,152 			Last test performance: 85.52%
2023-03-31 23:14:30,152 ----------------
2023-03-31 23:14:30,275   9   =>  1    		Training 486 pattern with 85.83% 	Forward time: 	 0.11 sec
2023-03-31 23:14:30,275 			Loss:    1.610e-02    			Backward time: 	 0.01 sec 
2023-03-31 23:14:30,356 			Learning rate: weights:   1.000e-03    
2023-03-31 23:14:30,356 			Last test performance: 85.52%
2023-03-31 23:14:30,356 ----------------
2023-03-31 23:14:30,478   9   =>  2    		Training 486 pattern with 83.96% 	Forward time: 	 0.11 sec
2023-03-31 23:14:30,479 			Loss:    1.872e-02    			Backward time: 	 0.01 sec 
2023-03-31 23:14:30,522 			Learning rate: weights:   1.000e-03    
2023-03-31 23:14:30,522 			Last test performance: 85.52%
2023-03-31 23:14:30,522 ----------------
2023-03-31 23:14:30,644   9   =>  3    		Training 486 pattern with 82.71% 	Forward time: 	 0.11 sec
2023-03-31 23:14:30,644 			Loss:    2.040e-02    			Backward time: 	 0.01 sec 
2023-03-31 23:14:30,713 			Learning rate: weights:   1.000e-03    
2023-03-31 23:14:30,713 			Last test performance: 85.52%
2023-03-31 23:14:30,713 ----------------
2023-03-31 23:14:30,837   9   =>  4    		Training 486 pattern with 83.33% 	Forward time: 	 0.11 sec
2023-03-31 23:14:30,837 			Loss:    1.693e-02    			Backward time: 	 0.01 sec 
2023-03-31 23:14:30,896 			Learning rate: weights:   1.000e-03    
2023-03-31 23:14:30,896 			Last test performance: 85.52%
2023-03-31 23:14:30,896 ----------------
2023-03-31 23:14:31,019   9   =>  5    		Training 486 pattern with 83.96% 	Forward time: 	 0.11 sec
2023-03-31 23:14:31,019 			Loss:    1.740e-02    			Backward time: 	 0.01 sec 
2023-03-31 23:14:31,084 			Learning rate: weights:   1.000e-03    
2023-03-31 23:14:31,084 			Last test performance: 85.52%
2023-03-31 23:14:31,084 ----------------
2023-03-31 23:14:31,207   9   =>  6    		Training 486 pattern with 86.04% 	Forward time: 	 0.11 sec
2023-03-31 23:14:31,207 			Loss:    1.583e-02    			Backward time: 	 0.01 sec 
2023-03-31 23:14:31,295 			Learning rate: weights:   1.000e-03    
2023-03-31 23:14:31,296 			Last test performance: 85.52%
2023-03-31 23:14:31,296 ----------------
2023-03-31 23:14:31,417   9   =>  7    		Training 486 pattern with 87.50% 	Forward time: 	 0.11 sec
2023-03-31 23:14:31,417 			Loss:    1.584e-02    			Backward time: 	 0.01 sec 
2023-03-31 23:14:31,456 			Learning rate: weights:   1.000e-03    
2023-03-31 23:14:31,456 			Last test performance: 85.52%
2023-03-31 23:14:31,456 ----------------
2023-03-31 23:14:31,580   9   =>  8    		Training 486 pattern with 84.79% 	Forward time: 	 0.11 sec
2023-03-31 23:14:31,580 			Loss:    1.730e-02    			Backward time: 	 0.01 sec 
2023-03-31 23:14:31,649 			Learning rate: weights:   1.000e-03    
2023-03-31 23:14:31,649 			Last test performance: 85.52%
2023-03-31 23:14:31,649 ----------------
2023-03-31 23:14:31,771   9   =>  9    		Training 486 pattern with 88.54% 	Forward time: 	 0.11 sec
2023-03-31 23:14:31,771 			Loss:    1.332e-02    			Backward time: 	 0.01 sec 
2023-03-31 23:14:31,815 			Learning rate: weights:   1.000e-03    
2023-03-31 23:14:31,815 			Last test performance: 85.52%
2023-03-31 23:14:31,815 ----------------
2023-03-31 23:14:31,938   9   =>  10   		Training 486 pattern with 85.00% 	Forward time: 	 0.11 sec
2023-03-31 23:14:31,938 			Loss:    1.742e-02    			Backward time: 	 0.01 sec 
2023-03-31 23:14:32,038 			Learning rate: weights:   1.000e-03    
2023-03-31 23:14:32,038 			Last test performance: 85.52%
2023-03-31 23:14:32,038 ----------------
2023-03-31 23:14:32,161   9   =>  11   		Training 486 pattern with 89.17% 	Forward time: 	 0.11 sec
2023-03-31 23:14:32,161 			Loss:    1.364e-02    			Backward time: 	 0.01 sec 
2023-03-31 23:14:32,252 			Learning rate: weights:   1.000e-03    
2023-03-31 23:14:32,252 			Last test performance: 85.52%
2023-03-31 23:14:32,252 ----------------
2023-03-31 23:14:32,373   9   =>  12   		Training 486 pattern with 85.21% 	Forward time: 	 0.11 sec
2023-03-31 23:14:32,373 			Loss:    1.692e-02    			Backward time: 	 0.01 sec 
2023-03-31 23:14:32,415 			Learning rate: weights:   1.000e-03    
2023-03-31 23:14:32,415 			Last test performance: 85.52%
2023-03-31 23:14:32,415 ----------------
2023-03-31 23:14:32,539   9   =>  13   		Training 486 pattern with 87.29% 	Forward time: 	 0.11 sec
2023-03-31 23:14:32,539 			Loss:    1.434e-02    			Backward time: 	 0.01 sec 
2023-03-31 23:14:32,624 			Learning rate: weights:   1.000e-03    
2023-03-31 23:14:32,624 			Last test performance: 85.52%
2023-03-31 23:14:32,624 ----------------
2023-03-31 23:14:32,745   9   =>  14   		Training 486 pattern with 83.96% 	Forward time: 	 0.11 sec
2023-03-31 23:14:32,745 			Loss:    1.686e-02    			Backward time: 	 0.01 sec 
2023-03-31 23:14:32,889 			Learning rate: weights:   1.000e-03    
2023-03-31 23:14:32,889 			Last test performance: 85.52%
2023-03-31 23:14:32,889 ----------------
2023-03-31 23:14:33,017   9   =>  15   		Training 486 pattern with 86.25% 	Forward time: 	 0.11 sec
2023-03-31 23:14:33,017 			Loss:    1.564e-02    			Backward time: 	 0.01 sec 
2023-03-31 23:14:33,105 			Learning rate: weights:   1.000e-03    
2023-03-31 23:14:33,105 			Last test performance: 85.52%
2023-03-31 23:14:33,105 ----------------
2023-03-31 23:14:33,227   9   =>  16   		Training 486 pattern with 88.75% 	Forward time: 	 0.11 sec
2023-03-31 23:14:33,227 			Loss:    1.264e-02    			Backward time: 	 0.01 sec 
2023-03-31 23:14:33,263 			Learning rate: weights:   1.000e-03    
2023-03-31 23:14:33,264 			Last test performance: 85.52%
2023-03-31 23:14:33,264 ----------------
2023-03-31 23:14:33,388   9   =>  17   		Training 486 pattern with 87.08% 	Forward time: 	 0.11 sec
2023-03-31 23:14:33,388 			Loss:    1.575e-02    			Backward time: 	 0.01 sec 
2023-03-31 23:14:33,430 			Learning rate: weights:   1.000e-03    
2023-03-31 23:14:33,430 			Last test performance: 85.52%
2023-03-31 23:14:33,430 ----------------
2023-03-31 23:14:33,553   9   =>  18   		Training 486 pattern with 82.29% 	Forward time: 	 0.11 sec
2023-03-31 23:14:33,553 			Loss:    1.762e-02    			Backward time: 	 0.01 sec 
2023-03-31 23:14:33,596 			Learning rate: weights:   1.000e-03    
2023-03-31 23:14:33,596 			Last test performance: 85.52%
2023-03-31 23:14:33,597 ----------------
2023-03-31 23:14:33,718   9   =>  19   		Training 486 pattern with 88.54% 	Forward time: 	 0.11 sec
2023-03-31 23:14:33,718 			Loss:    1.477e-02    			Backward time: 	 0.01 sec 
2023-03-31 23:14:33,764 			Learning rate: weights:   1.000e-03    
2023-03-31 23:14:33,764 			Last test performance: 85.52%
2023-03-31 23:14:33,764 ----------------
2023-03-31 23:14:33,886   9   =>  20   		Training 486 pattern with 88.75% 	Forward time: 	 0.11 sec
2023-03-31 23:14:33,886 			Loss:    1.519e-02    			Backward time: 	 0.01 sec 
2023-03-31 23:14:33,922 			Learning rate: weights:   1.000e-03    
2023-03-31 23:14:33,922 			Last test performance: 85.52%
2023-03-31 23:14:33,922 ----------------
2023-03-31 23:14:34,045   9   =>  21   		Training 486 pattern with 85.83% 	Forward time: 	 0.11 sec
2023-03-31 23:14:34,046 			Loss:    1.641e-02    			Backward time: 	 0.01 sec 
2023-03-31 23:14:34,106 			Learning rate: weights:   1.000e-03    
2023-03-31 23:14:34,106 			Last test performance: 85.52%
2023-03-31 23:14:34,106 ----------------
2023-03-31 23:14:34,230   9   =>  22   		Training 486 pattern with 81.46% 	Forward time: 	 0.11 sec
2023-03-31 23:14:34,230 			Loss:    2.061e-02    			Backward time: 	 0.01 sec 
2023-03-31 23:14:34,270 			Learning rate: weights:   1.000e-03    
2023-03-31 23:14:34,270 			Last test performance: 85.52%
2023-03-31 23:14:34,270 ----------------
2023-03-31 23:14:34,393   9   =>  23   		Training 486 pattern with 85.42% 	Forward time: 	 0.11 sec
2023-03-31 23:14:34,393 			Loss:    1.576e-02    			Backward time: 	 0.01 sec 
2023-03-31 23:14:34,441 			Learning rate: weights:   1.000e-03    
2023-03-31 23:14:34,441 			Last test performance: 85.52%
2023-03-31 23:14:34,441 ----------------
2023-03-31 23:14:34,564   9   =>  24   		Training 486 pattern with 85.00% 	Forward time: 	 0.11 sec
2023-03-31 23:14:34,564 			Loss:    1.862e-02    			Backward time: 	 0.01 sec 
2023-03-31 23:14:34,676 			Learning rate: weights:   1.000e-03    
2023-03-31 23:14:34,676 			Last test performance: 85.52%
2023-03-31 23:14:34,676 ----------------
2023-03-31 23:14:34,800   9   =>  25   		Training 486 pattern with 85.42% 	Forward time: 	 0.11 sec
2023-03-31 23:14:34,800 			Loss:    1.612e-02    			Backward time: 	 0.01 sec 
2023-03-31 23:14:34,849 			Learning rate: weights:   1.000e-03    
2023-03-31 23:14:34,849 			Last test performance: 85.52%
2023-03-31 23:14:34,849 ----------------
2023-03-31 23:14:34,971   9   =>  26   		Training 486 pattern with 85.83% 	Forward time: 	 0.11 sec
2023-03-31 23:14:34,971 			Loss:    1.650e-02    			Backward time: 	 0.01 sec 
2023-03-31 23:14:35,117 			Learning rate: weights:   1.000e-03    
2023-03-31 23:14:35,117 			Last test performance: 85.52%
2023-03-31 23:14:35,117 ----------------
2023-03-31 23:14:35,240   9   =>  27   		Training 486 pattern with 87.92% 	Forward time: 	 0.11 sec
2023-03-31 23:14:35,240 			Loss:    1.519e-02    			Backward time: 	 0.01 sec 
2023-03-31 23:14:35,282 			Learning rate: weights:   1.000e-03    
2023-03-31 23:14:35,282 			Last test performance: 85.52%
2023-03-31 23:14:35,282 ----------------
2023-03-31 23:14:35,403   9   =>  28   		Training 486 pattern with 81.67% 	Forward time: 	 0.11 sec
2023-03-31 23:14:35,403 			Loss:    2.023e-02    			Backward time: 	 0.01 sec 
2023-03-31 23:14:35,520 			Learning rate: weights:   1.000e-03    
2023-03-31 23:14:35,520 			Last test performance: 85.52%
2023-03-31 23:14:35,520 ----------------
2023-03-31 23:14:35,644   9   =>  29   		Training 486 pattern with 85.62% 	Forward time: 	 0.11 sec
2023-03-31 23:14:35,644 			Loss:    1.653e-02    			Backward time: 	 0.01 sec 
2023-03-31 23:14:35,699 			Learning rate: weights:   1.000e-03    
2023-03-31 23:14:35,699 			Last test performance: 85.52%
2023-03-31 23:14:35,699 ----------------
2023-03-31 23:14:35,823   9   =>  30   		Training 486 pattern with 85.00% 	Forward time: 	 0.11 sec
2023-03-31 23:14:35,823 			Loss:    1.593e-02    			Backward time: 	 0.01 sec 
2023-03-31 23:14:35,934 			Learning rate: weights:   1.000e-03    
2023-03-31 23:14:35,934 			Last test performance: 85.52%
2023-03-31 23:14:35,935 ----------------
2023-03-31 23:14:36,057   9   =>  31   		Training 486 pattern with 84.79% 	Forward time: 	 0.11 sec
2023-03-31 23:14:36,057 			Loss:    1.602e-02    			Backward time: 	 0.01 sec 
2023-03-31 23:14:36,162 			Learning rate: weights:   1.000e-03    
2023-03-31 23:14:36,162 			Last test performance: 85.52%
2023-03-31 23:14:36,162 ----------------
2023-03-31 23:14:36,286   9   =>  32   		Training 486 pattern with 85.42% 	Forward time: 	 0.11 sec
2023-03-31 23:14:36,286 			Loss:    1.537e-02    			Backward time: 	 0.01 sec 
2023-03-31 23:14:36,331 			Learning rate: weights:   1.000e-03    
2023-03-31 23:14:36,331 			Last test performance: 85.52%
2023-03-31 23:14:36,331 ----------------
2023-03-31 23:14:36,454   9   =>  33   		Training 486 pattern with 82.71% 	Forward time: 	 0.11 sec
2023-03-31 23:14:36,454 			Loss:    1.617e-02    			Backward time: 	 0.01 sec 
2023-03-31 23:14:36,530 			Learning rate: weights:   1.000e-03    
2023-03-31 23:14:36,530 			Last test performance: 85.52%
2023-03-31 23:14:36,530 ----------------
2023-03-31 23:14:36,650   9   =>  34   		Training 486 pattern with 86.46% 	Forward time: 	 0.11 sec
2023-03-31 23:14:36,650 			Loss:    1.719e-02    			Backward time: 	 0.01 sec 
2023-03-31 23:14:36,695 			Learning rate: weights:   1.000e-03    
2023-03-31 23:14:36,695 			Last test performance: 85.52%
2023-03-31 23:14:36,695 ----------------
2023-03-31 23:14:36,821   9   =>  35   		Training 486 pattern with 82.08% 	Forward time: 	 0.11 sec
2023-03-31 23:14:36,821 			Loss:    1.877e-02    			Backward time: 	 0.01 sec 
2023-03-31 23:14:36,900 			Learning rate: weights:   1.000e-03    
2023-03-31 23:14:36,900 			Last test performance: 85.52%
2023-03-31 23:14:36,900 ----------------
2023-03-31 23:14:37,022   9   =>  36   		Training 486 pattern with 84.38% 	Forward time: 	 0.11 sec
2023-03-31 23:14:37,022 			Loss:    1.679e-02    			Backward time: 	 0.01 sec 
2023-03-31 23:14:37,061 			Learning rate: weights:   1.000e-03    
2023-03-31 23:14:37,061 			Last test performance: 85.52%
2023-03-31 23:14:37,061 ----------------
2023-03-31 23:14:37,184   9   =>  37   		Training 486 pattern with 85.42% 	Forward time: 	 0.11 sec
2023-03-31 23:14:37,184 			Loss:    1.594e-02    			Backward time: 	 0.01 sec 
2023-03-31 23:14:37,235 			Learning rate: weights:   1.000e-03    
2023-03-31 23:14:37,235 			Last test performance: 85.52%
2023-03-31 23:14:37,235 ----------------
2023-03-31 23:14:37,357   9   =>  38   		Training 486 pattern with 85.00% 	Forward time: 	 0.11 sec
2023-03-31 23:14:37,357 			Loss:    1.739e-02    			Backward time: 	 0.01 sec 
2023-03-31 23:14:37,424 			Learning rate: weights:   1.000e-03    
2023-03-31 23:14:37,424 			Last test performance: 85.52%
2023-03-31 23:14:37,424 ----------------
2023-03-31 23:14:37,547   9   =>  39   		Training 486 pattern with 82.92% 	Forward time: 	 0.11 sec
2023-03-31 23:14:37,547 			Loss:    1.919e-02    			Backward time: 	 0.01 sec 
2023-03-31 23:14:37,594 			Learning rate: weights:   1.000e-03    
2023-03-31 23:14:37,594 			Last test performance: 85.52%
2023-03-31 23:14:37,594 ----------------
2023-03-31 23:14:37,716   9   =>  40   		Training 486 pattern with 86.46% 	Forward time: 	 0.11 sec
2023-03-31 23:14:37,716 			Loss:    1.472e-02    			Backward time: 	 0.01 sec 
2023-03-31 23:14:37,755 			Learning rate: weights:   1.000e-03    
2023-03-31 23:14:37,756 			Last test performance: 85.52%
2023-03-31 23:14:37,756 ----------------
2023-03-31 23:14:37,880   9   =>  41   		Training 486 pattern with 83.54% 	Forward time: 	 0.11 sec
2023-03-31 23:14:37,881 			Loss:    1.830e-02    			Backward time: 	 0.01 sec 
2023-03-31 23:14:37,922 			Learning rate: weights:   1.000e-03    
2023-03-31 23:14:37,922 			Last test performance: 85.52%
2023-03-31 23:14:37,922 ----------------
2023-03-31 23:14:38,045   9   =>  42   		Training 486 pattern with 87.71% 	Forward time: 	 0.11 sec
2023-03-31 23:14:38,045 			Loss:    1.482e-02    			Backward time: 	 0.01 sec 
2023-03-31 23:14:38,153 			Learning rate: weights:   1.000e-03    
2023-03-31 23:14:38,153 			Last test performance: 85.52%
2023-03-31 23:14:38,153 ----------------
2023-03-31 23:14:38,276   9   =>  43   		Training 486 pattern with 84.79% 	Forward time: 	 0.11 sec
2023-03-31 23:14:38,276 			Loss:    1.899e-02    			Backward time: 	 0.01 sec 
2023-03-31 23:14:38,336 			Learning rate: weights:   1.000e-03    
2023-03-31 23:14:38,336 			Last test performance: 85.52%
2023-03-31 23:14:38,336 ----------------
2023-03-31 23:14:38,460   9   =>  44   		Training 486 pattern with 85.21% 	Forward time: 	 0.11 sec
2023-03-31 23:14:38,460 			Loss:    1.540e-02    			Backward time: 	 0.01 sec 
2023-03-31 23:14:38,583 			Learning rate: weights:   1.000e-03    
2023-03-31 23:14:38,583 			Last test performance: 85.52%
2023-03-31 23:14:38,583 ----------------
2023-03-31 23:14:38,707   9   =>  45   		Training 486 pattern with 86.88% 	Forward time: 	 0.11 sec
2023-03-31 23:14:38,707 			Loss:    1.506e-02    			Backward time: 	 0.01 sec 
2023-03-31 23:14:38,799 			Learning rate: weights:   1.000e-03    
2023-03-31 23:14:38,799 			Last test performance: 85.52%
2023-03-31 23:14:38,800 ----------------
2023-03-31 23:14:38,921   9   =>  46   		Training 486 pattern with 83.33% 	Forward time: 	 0.11 sec
2023-03-31 23:14:38,921 			Loss:    1.954e-02    			Backward time: 	 0.01 sec 
2023-03-31 23:14:39,120 			Learning rate: weights:   1.000e-03    
2023-03-31 23:14:39,120 			Last test performance: 85.52%
2023-03-31 23:14:39,120 ----------------
2023-03-31 23:14:39,244   9   =>  47   		Training 486 pattern with 85.21% 	Forward time: 	 0.11 sec
2023-03-31 23:14:39,244 			Loss:    1.758e-02    			Backward time: 	 0.01 sec 
2023-03-31 23:14:39,291 			Learning rate: weights:   1.000e-03    
2023-03-31 23:14:39,291 			Last test performance: 85.52%
2023-03-31 23:14:39,291 ----------------
2023-03-31 23:14:39,414   9   =>  48   		Training 486 pattern with 86.04% 	Forward time: 	 0.11 sec
2023-03-31 23:14:39,414 			Loss:    1.512e-02    			Backward time: 	 0.01 sec 
2023-03-31 23:14:39,455 			Learning rate: weights:   1.000e-03    
2023-03-31 23:14:39,455 			Last test performance: 85.52%
2023-03-31 23:14:39,455 ----------------
2023-03-31 23:14:39,579   9   =>  49   		Training 486 pattern with 86.46% 	Forward time: 	 0.11 sec
2023-03-31 23:14:39,579 			Loss:    1.606e-02    			Backward time: 	 0.01 sec 
2023-03-31 23:14:39,649 			Learning rate: weights:   1.000e-03    
2023-03-31 23:14:39,649 			Last test performance: 85.52%
2023-03-31 23:14:39,650 ----------------
2023-03-31 23:14:39,774   9   =>  50   		Training 486 pattern with 86.25% 	Forward time: 	 0.11 sec
2023-03-31 23:14:39,774 			Loss:    1.518e-02    			Backward time: 	 0.01 sec 
2023-03-31 23:14:39,815 			Learning rate: weights:   1.000e-03    
2023-03-31 23:14:39,815 			Last test performance: 85.52%
2023-03-31 23:14:39,815 ----------------
2023-03-31 23:14:39,939   9   =>  51   		Training 486 pattern with 83.75% 	Forward time: 	 0.11 sec
2023-03-31 23:14:39,939 			Loss:    1.743e-02    			Backward time: 	 0.01 sec 
2023-03-31 23:14:39,992 			Learning rate: weights:   1.000e-03    
2023-03-31 23:14:39,992 			Last test performance: 85.52%
2023-03-31 23:14:39,992 ----------------
2023-03-31 23:14:40,115   9   =>  52   		Training 486 pattern with 85.83% 	Forward time: 	 0.11 sec
2023-03-31 23:14:40,115 			Loss:    1.557e-02    			Backward time: 	 0.01 sec 
2023-03-31 23:14:40,154 			Learning rate: weights:   1.000e-03    
2023-03-31 23:14:40,154 			Last test performance: 85.52%
2023-03-31 23:14:40,154 ----------------
2023-03-31 23:14:40,278   9   =>  53   		Training 486 pattern with 85.62% 	Forward time: 	 0.11 sec
2023-03-31 23:14:40,278 			Loss:    1.606e-02    			Backward time: 	 0.01 sec 
2023-03-31 23:14:40,326 			Learning rate: weights:   1.000e-03    
2023-03-31 23:14:40,326 			Last test performance: 85.52%
2023-03-31 23:14:40,326 ----------------
2023-03-31 23:14:40,449   9   =>  54   		Training 486 pattern with 85.62% 	Forward time: 	 0.11 sec
2023-03-31 23:14:40,449 			Loss:    1.683e-02    			Backward time: 	 0.01 sec 
2023-03-31 23:14:40,488 			Learning rate: weights:   1.000e-03    
2023-03-31 23:14:40,489 			Last test performance: 85.52%
2023-03-31 23:14:40,489 ----------------
2023-03-31 23:14:40,612   9   =>  55   		Training 486 pattern with 85.00% 	Forward time: 	 0.11 sec
2023-03-31 23:14:40,612 			Loss:    1.563e-02    			Backward time: 	 0.01 sec 
2023-03-31 23:14:40,660 			Learning rate: weights:   1.000e-03    
2023-03-31 23:14:40,660 			Last test performance: 85.52%
2023-03-31 23:14:40,660 ----------------
2023-03-31 23:14:40,782   9   =>  56   		Training 486 pattern with 84.58% 	Forward time: 	 0.11 sec
2023-03-31 23:14:40,782 			Loss:    1.573e-02    			Backward time: 	 0.01 sec 
2023-03-31 23:14:40,827 			Learning rate: weights:   1.000e-03    
2023-03-31 23:14:40,827 			Last test performance: 85.52%
2023-03-31 23:14:40,827 ----------------
2023-03-31 23:14:40,950   9   =>  57   		Training 486 pattern with 86.67% 	Forward time: 	 0.11 sec
2023-03-31 23:14:40,950 			Loss:    1.634e-02    			Backward time: 	 0.01 sec 
2023-03-31 23:14:40,999 			Learning rate: weights:   1.000e-03    
2023-03-31 23:14:40,999 			Last test performance: 85.52%
2023-03-31 23:14:40,999 ----------------
2023-03-31 23:14:41,122   9   =>  58   		Training 486 pattern with 84.58% 	Forward time: 	 0.11 sec
2023-03-31 23:14:41,122 			Loss:    1.640e-02    			Backward time: 	 0.01 sec 
2023-03-31 23:14:41,212 			Learning rate: weights:   1.000e-03    
2023-03-31 23:14:41,212 			Last test performance: 85.52%
2023-03-31 23:14:41,212 ----------------
2023-03-31 23:14:41,334   9   =>  59   		Training 486 pattern with 83.54% 	Forward time: 	 0.11 sec
2023-03-31 23:14:41,334 			Loss:    1.801e-02    			Backward time: 	 0.01 sec 
2023-03-31 23:14:41,370 			Learning rate: weights:   1.000e-03    
2023-03-31 23:14:41,370 			Last test performance: 85.52%
2023-03-31 23:14:41,370 ----------------
2023-03-31 23:14:41,494   9   =>  60   		Training 486 pattern with 83.75% 	Forward time: 	 0.11 sec
2023-03-31 23:14:41,494 			Loss:    1.657e-02    			Backward time: 	 0.01 sec 
2023-03-31 23:14:41,530 			Learning rate: weights:   1.000e-03    
2023-03-31 23:14:41,530 			Last test performance: 85.52%
2023-03-31 23:14:41,530 ----------------
2023-03-31 23:14:41,655   9   =>  61   		Training 486 pattern with 85.00% 	Forward time: 	 0.11 sec
2023-03-31 23:14:41,655 			Loss:    1.658e-02    			Backward time: 	 0.01 sec 
2023-03-31 23:14:41,710 			Learning rate: weights:   1.000e-03    
2023-03-31 23:14:41,710 			Last test performance: 85.52%
2023-03-31 23:14:41,711 ----------------
2023-03-31 23:14:41,834   9   =>  62   		Training 486 pattern with 84.17% 	Forward time: 	 0.11 sec
2023-03-31 23:14:41,834 			Loss:    1.780e-02    			Backward time: 	 0.01 sec 
2023-03-31 23:14:41,873 			Learning rate: weights:   1.000e-03    
2023-03-31 23:14:41,873 			Last test performance: 85.52%
2023-03-31 23:14:41,873 ----------------
2023-03-31 23:14:41,996   9   =>  63   		Training 486 pattern with 86.46% 	Forward time: 	 0.11 sec
2023-03-31 23:14:41,996 			Loss:    1.754e-02    			Backward time: 	 0.01 sec 
2023-03-31 23:14:42,043 			Learning rate: weights:   1.000e-03    
2023-03-31 23:14:42,043 			Last test performance: 85.52%
2023-03-31 23:14:42,043 ----------------
2023-03-31 23:14:42,166   9   =>  64   		Training 486 pattern with 87.71% 	Forward time: 	 0.11 sec
2023-03-31 23:14:42,166 			Loss:    1.474e-02    			Backward time: 	 0.01 sec 
2023-03-31 23:14:42,213 			Learning rate: weights:   1.000e-03    
2023-03-31 23:14:42,213 			Last test performance: 85.52%
2023-03-31 23:14:42,213 ----------------
2023-03-31 23:14:42,337   9   =>  65   		Training 486 pattern with 87.50% 	Forward time: 	 0.11 sec
2023-03-31 23:14:42,337 			Loss:    1.562e-02    			Backward time: 	 0.01 sec 
2023-03-31 23:14:42,413 			Learning rate: weights:   1.000e-03    
2023-03-31 23:14:42,414 			Last test performance: 85.52%
2023-03-31 23:14:42,414 ----------------
2023-03-31 23:14:42,536   9   =>  66   		Training 486 pattern with 83.54% 	Forward time: 	 0.11 sec
2023-03-31 23:14:42,536 			Loss:    1.660e-02    			Backward time: 	 0.01 sec 
2023-03-31 23:14:42,585 			Learning rate: weights:   1.000e-03    
2023-03-31 23:14:42,585 			Last test performance: 85.52%
2023-03-31 23:14:42,585 ----------------
2023-03-31 23:14:42,709   9   =>  67   		Training 486 pattern with 82.50% 	Forward time: 	 0.11 sec
2023-03-31 23:14:42,709 			Loss:    1.917e-02    			Backward time: 	 0.01 sec 
2023-03-31 23:14:42,780 			Learning rate: weights:   1.000e-03    
2023-03-31 23:14:42,780 			Last test performance: 85.52%
2023-03-31 23:14:42,780 ----------------
2023-03-31 23:14:42,914   9   =>  68   		Training 486 pattern with 83.75% 	Forward time: 	 0.12 sec
2023-03-31 23:14:42,914 			Loss:    1.782e-02    			Backward time: 	 0.01 sec 
2023-03-31 23:14:42,955 			Learning rate: weights:   1.000e-03    
2023-03-31 23:14:42,955 			Last test performance: 85.52%
2023-03-31 23:14:42,956 ----------------
2023-03-31 23:14:43,081   9   =>  69   		Training 486 pattern with 84.79% 	Forward time: 	 0.11 sec
2023-03-31 23:14:43,081 			Loss:    1.732e-02    			Backward time: 	 0.01 sec 
2023-03-31 23:14:43,167 			Learning rate: weights:   1.000e-03    
2023-03-31 23:14:43,167 			Last test performance: 85.52%
2023-03-31 23:14:43,167 ----------------
2023-03-31 23:14:43,289   9   =>  70   		Training 486 pattern with 83.54% 	Forward time: 	 0.11 sec
2023-03-31 23:14:43,289 			Loss:    1.691e-02    			Backward time: 	 0.01 sec 
2023-03-31 23:14:43,335 			Learning rate: weights:   1.000e-03    
2023-03-31 23:14:43,335 			Last test performance: 85.52%
2023-03-31 23:14:43,335 ----------------
2023-03-31 23:14:43,437   9   =>  71   		Training 486 pattern with 87.08% 	Forward time: 	 0.09 sec
2023-03-31 23:14:43,437 			Loss:    1.472e-02    			Backward time: 	 0.01 sec 
2023-03-31 23:14:43,508 			Learning rate: weights:   1.000e-03    
2023-03-31 23:14:43,508 			Last test performance: 85.52%
2023-03-31 23:14:43,508 ----------------
2023-03-31 23:14:43,632   9   =>  72   		Training 486 pattern with 85.00% 	Forward time: 	 0.11 sec
2023-03-31 23:14:43,632 			Loss:    1.778e-02    			Backward time: 	 0.01 sec 
2023-03-31 23:14:43,686 			Learning rate: weights:   1.000e-03    
2023-03-31 23:14:43,686 			Last test performance: 85.52%
2023-03-31 23:14:43,686 ----------------
2023-03-31 23:14:43,810   9   =>  73   		Training 486 pattern with 83.75% 	Forward time: 	 0.11 sec
2023-03-31 23:14:43,810 			Loss:    1.815e-02    			Backward time: 	 0.01 sec 
2023-03-31 23:14:43,864 			Learning rate: weights:   1.000e-03    
2023-03-31 23:14:43,864 			Last test performance: 85.52%
2023-03-31 23:14:43,864 ----------------
2023-03-31 23:14:43,970   9   =>  74   		Training 486 pattern with 83.54% 	Forward time: 	 0.09 sec
2023-03-31 23:14:43,970 			Loss:    1.695e-02    			Backward time: 	 0.01 sec 
2023-03-31 23:14:44,023 			Learning rate: weights:   1.000e-03    
2023-03-31 23:14:44,023 			Last test performance: 85.52%
2023-03-31 23:14:44,023 ----------------
2023-03-31 23:14:44,144   9   =>  75   		Training 486 pattern with 85.21% 	Forward time: 	 0.11 sec
2023-03-31 23:14:44,144 			Loss:    1.763e-02    			Backward time: 	 0.01 sec 
2023-03-31 23:14:44,189 			Learning rate: weights:   1.000e-03    
2023-03-31 23:14:44,189 			Last test performance: 85.52%
2023-03-31 23:14:44,189 ----------------
2023-03-31 23:14:44,311   9   =>  76   		Training 486 pattern with 83.54% 	Forward time: 	 0.11 sec
2023-03-31 23:14:44,311 			Loss:    1.713e-02    			Backward time: 	 0.01 sec 
2023-03-31 23:14:44,390 			Learning rate: weights:   1.000e-03    
2023-03-31 23:14:44,390 			Last test performance: 85.52%
2023-03-31 23:14:44,390 ----------------
2023-03-31 23:14:44,511   9   =>  77   		Training 486 pattern with 85.00% 	Forward time: 	 0.11 sec
2023-03-31 23:14:44,511 			Loss:    1.759e-02    			Backward time: 	 0.01 sec 
2023-03-31 23:14:44,583 			Learning rate: weights:   1.000e-03    
2023-03-31 23:14:44,583 			Last test performance: 85.52%
2023-03-31 23:14:44,583 ----------------
2023-03-31 23:14:44,707   9   =>  78   		Training 486 pattern with 87.50% 	Forward time: 	 0.11 sec
2023-03-31 23:14:44,707 			Loss:    1.456e-02    			Backward time: 	 0.01 sec 
2023-03-31 23:14:44,770 			Learning rate: weights:   1.000e-03    
2023-03-31 23:14:44,770 			Last test performance: 85.52%
2023-03-31 23:14:44,770 ----------------
2023-03-31 23:14:44,893   9   =>  79   		Training 486 pattern with 86.88% 	Forward time: 	 0.11 sec
2023-03-31 23:14:44,893 			Loss:    1.555e-02    			Backward time: 	 0.01 sec 
2023-03-31 23:14:44,938 			Learning rate: weights:   1.000e-03    
2023-03-31 23:14:44,938 			Last test performance: 85.52%
2023-03-31 23:14:44,938 ----------------
2023-03-31 23:14:45,061   9   =>  80   		Training 486 pattern with 82.92% 	Forward time: 	 0.11 sec
2023-03-31 23:14:45,061 			Loss:    1.654e-02    			Backward time: 	 0.01 sec 
2023-03-31 23:14:45,132 			Learning rate: weights:   1.000e-03    
2023-03-31 23:14:45,132 			Last test performance: 85.52%
2023-03-31 23:14:45,132 ----------------
2023-03-31 23:14:45,254   9   =>  81   		Training 486 pattern with 85.42% 	Forward time: 	 0.11 sec
2023-03-31 23:14:45,254 			Loss:    1.623e-02    			Backward time: 	 0.01 sec 
2023-03-31 23:14:45,382 			Learning rate: weights:   1.000e-03    
2023-03-31 23:14:45,382 			Last test performance: 85.52%
2023-03-31 23:14:45,382 ----------------
2023-03-31 23:14:45,510   9   =>  82   		Training 486 pattern with 84.38% 	Forward time: 	 0.12 sec
2023-03-31 23:14:45,511 			Loss:    1.645e-02    			Backward time: 	 0.01 sec 
2023-03-31 23:14:45,593 			Learning rate: weights:   1.000e-03    
2023-03-31 23:14:45,593 			Last test performance: 85.52%
2023-03-31 23:14:45,593 ----------------
2023-03-31 23:14:45,721   9   =>  83   		Training 486 pattern with 82.92% 	Forward time: 	 0.11 sec
2023-03-31 23:14:45,721 			Loss:    1.799e-02    			Backward time: 	 0.01 sec 
2023-03-31 23:14:45,828 			Learning rate: weights:   1.000e-03    
2023-03-31 23:14:45,828 			Last test performance: 85.52%
2023-03-31 23:14:45,828 ----------------
2023-03-31 23:14:45,958   9   =>  84   		Training 486 pattern with 83.12% 	Forward time: 	 0.12 sec
2023-03-31 23:14:45,958 			Loss:    1.726e-02    			Backward time: 	 0.01 sec 
2023-03-31 23:14:46,027 			Learning rate: weights:   1.000e-03    
2023-03-31 23:14:46,027 			Last test performance: 85.52%
2023-03-31 23:14:46,027 ----------------
2023-03-31 23:14:46,155   9   =>  85   		Training 486 pattern with 83.96% 	Forward time: 	 0.12 sec
2023-03-31 23:14:46,155 			Loss:    1.927e-02    			Backward time: 	 0.01 sec 
2023-03-31 23:14:46,201 			Learning rate: weights:   1.000e-03    
2023-03-31 23:14:46,201 			Last test performance: 85.52%
2023-03-31 23:14:46,201 ----------------
2023-03-31 23:14:46,331   9   =>  86   		Training 486 pattern with 83.12% 	Forward time: 	 0.12 sec
2023-03-31 23:14:46,331 			Loss:    1.782e-02    			Backward time: 	 0.01 sec 
2023-03-31 23:14:46,440 			Learning rate: weights:   1.000e-03    
2023-03-31 23:14:46,440 			Last test performance: 85.52%
2023-03-31 23:14:46,440 ----------------
2023-03-31 23:14:46,565   9   =>  87   		Training 486 pattern with 85.42% 	Forward time: 	 0.11 sec
2023-03-31 23:14:46,565 			Loss:    1.589e-02    			Backward time: 	 0.01 sec 
2023-03-31 23:14:46,607 			Learning rate: weights:   1.000e-03    
2023-03-31 23:14:46,607 			Last test performance: 85.52%
2023-03-31 23:14:46,607 ----------------
2023-03-31 23:14:46,730   9   =>  88   		Training 486 pattern with 83.75% 	Forward time: 	 0.11 sec
2023-03-31 23:14:46,730 			Loss:    1.898e-02    			Backward time: 	 0.01 sec 
2023-03-31 23:14:46,840 			Learning rate: weights:   1.000e-03    
2023-03-31 23:14:46,840 			Last test performance: 85.52%
2023-03-31 23:14:46,840 ----------------
2023-03-31 23:14:46,967   9   =>  89   		Training 486 pattern with 82.29% 	Forward time: 	 0.11 sec
2023-03-31 23:14:46,968 			Loss:    1.746e-02    			Backward time: 	 0.01 sec 
2023-03-31 23:14:47,010 			Learning rate: weights:   1.000e-03    
2023-03-31 23:14:47,010 			Last test performance: 85.52%
2023-03-31 23:14:47,010 ----------------
2023-03-31 23:14:47,137   9   =>  90   		Training 486 pattern with 86.25% 	Forward time: 	 0.11 sec
2023-03-31 23:14:47,137 			Loss:    1.518e-02    			Backward time: 	 0.01 sec 
2023-03-31 23:14:47,183 			Learning rate: weights:   1.000e-03    
2023-03-31 23:14:47,183 			Last test performance: 85.52%
2023-03-31 23:14:47,183 ----------------
2023-03-31 23:14:47,306   9   =>  91   		Training 486 pattern with 82.50% 	Forward time: 	 0.11 sec
2023-03-31 23:14:47,306 			Loss:    1.824e-02    			Backward time: 	 0.01 sec 
2023-03-31 23:14:47,342 			Learning rate: weights:   1.000e-03    
2023-03-31 23:14:47,342 			Last test performance: 85.52%
2023-03-31 23:14:47,342 ----------------
2023-03-31 23:14:47,466   9   =>  92   		Training 486 pattern with 84.79% 	Forward time: 	 0.11 sec
2023-03-31 23:14:47,466 			Loss:    1.700e-02    			Backward time: 	 0.01 sec 
2023-03-31 23:14:47,513 			Learning rate: weights:   1.000e-03    
2023-03-31 23:14:47,513 			Last test performance: 85.52%
2023-03-31 23:14:47,513 ----------------
2023-03-31 23:14:47,636   9   =>  93   		Training 486 pattern with 84.17% 	Forward time: 	 0.11 sec
2023-03-31 23:14:47,636 			Loss:    1.805e-02    			Backward time: 	 0.01 sec 
2023-03-31 23:14:47,687 			Learning rate: weights:   1.000e-03    
2023-03-31 23:14:47,687 			Last test performance: 85.52%
2023-03-31 23:14:47,687 ----------------
2023-03-31 23:14:47,812   9   =>  94   		Training 486 pattern with 84.38% 	Forward time: 	 0.11 sec
2023-03-31 23:14:47,812 			Loss:    1.879e-02    			Backward time: 	 0.01 sec 
2023-03-31 23:14:47,856 			Learning rate: weights:   1.000e-03    
2023-03-31 23:14:47,856 			Last test performance: 85.52%
2023-03-31 23:14:47,856 ----------------
2023-03-31 23:14:47,980   9   =>  95   		Training 486 pattern with 85.83% 	Forward time: 	 0.11 sec
2023-03-31 23:14:47,980 			Loss:    1.609e-02    			Backward time: 	 0.01 sec 
2023-03-31 23:14:48,028 			Learning rate: weights:   1.000e-03    
2023-03-31 23:14:48,028 			Last test performance: 85.52%
2023-03-31 23:14:48,028 ----------------
2023-03-31 23:14:48,152   9   =>  96   		Training 486 pattern with 82.71% 	Forward time: 	 0.11 sec
2023-03-31 23:14:48,152 			Loss:    1.801e-02    			Backward time: 	 0.01 sec 
2023-03-31 23:14:48,195 			Learning rate: weights:   1.000e-03    
2023-03-31 23:14:48,195 			Last test performance: 85.52%
2023-03-31 23:14:48,195 ----------------
2023-03-31 23:14:48,319   9   =>  97   		Training 486 pattern with 90.42% 	Forward time: 	 0.11 sec
2023-03-31 23:14:48,319 			Loss:    1.298e-02    			Backward time: 	 0.01 sec 
2023-03-31 23:14:48,361 			Learning rate: weights:   1.000e-03    
2023-03-31 23:14:48,361 			Last test performance: 85.52%
2023-03-31 23:14:48,361 ----------------
2023-03-31 23:14:48,484   9   =>  98   		Training 486 pattern with 84.79% 	Forward time: 	 0.11 sec
2023-03-31 23:14:48,484 			Loss:    1.656e-02    			Backward time: 	 0.01 sec 
2023-03-31 23:14:48,538 			Learning rate: weights:   1.000e-03    
2023-03-31 23:14:48,538 			Last test performance: 85.52%
2023-03-31 23:14:48,539 ----------------
2023-03-31 23:14:48,662   9   =>  99   		Training 486 pattern with 87.08% 	Forward time: 	 0.11 sec
2023-03-31 23:14:48,662 			Loss:    1.614e-02    			Backward time: 	 0.01 sec 
2023-03-31 23:14:48,734 			Learning rate: weights:   1.000e-03    
2023-03-31 23:14:48,734 			Last test performance: 85.52%
2023-03-31 23:14:48,734 ----------------
2023-03-31 23:14:48,858   9   => 100   		Training 486 pattern with 86.88% 	Forward time: 	 0.11 sec
2023-03-31 23:14:48,858 			Loss:    1.643e-02    			Backward time: 	 0.01 sec 
2023-03-31 23:14:48,903 			Learning rate: weights:   1.000e-03    
2023-03-31 23:14:48,903 			Last test performance: 85.52%
2023-03-31 23:14:48,903 ----------------
2023-03-31 23:14:49,026   9   => 101   		Training 486 pattern with 86.46% 	Forward time: 	 0.11 sec
2023-03-31 23:14:49,026 			Loss:    1.573e-02    			Backward time: 	 0.01 sec 
2023-03-31 23:14:49,186 			Learning rate: weights:   1.000e-03    
2023-03-31 23:14:49,186 			Last test performance: 85.52%
2023-03-31 23:14:49,186 ----------------
2023-03-31 23:14:49,310   9   => 102   		Training 486 pattern with 86.88% 	Forward time: 	 0.11 sec
2023-03-31 23:14:49,310 			Loss:    1.777e-02    			Backward time: 	 0.01 sec 
2023-03-31 23:14:49,355 			Learning rate: weights:   1.000e-03    
2023-03-31 23:14:49,356 			Last test performance: 85.52%
2023-03-31 23:14:49,356 ----------------
2023-03-31 23:14:49,477   9   => 103   		Training 486 pattern with 84.58% 	Forward time: 	 0.11 sec
2023-03-31 23:14:49,477 			Loss:    1.695e-02    			Backward time: 	 0.01 sec 
2023-03-31 23:14:49,673 			Learning rate: weights:   1.000e-03    
2023-03-31 23:14:49,673 			Last test performance: 85.52%
2023-03-31 23:14:49,673 ----------------
2023-03-31 23:14:49,797   9   => 104   		Training 486 pattern with 83.12% 	Forward time: 	 0.11 sec
2023-03-31 23:14:49,797 			Loss:    1.911e-02    			Backward time: 	 0.01 sec 
2023-03-31 23:14:49,844 			Learning rate: weights:   1.000e-03    
2023-03-31 23:14:49,844 			Last test performance: 85.52%
2023-03-31 23:14:49,844 ----------------
2023-03-31 23:14:49,971   9   => 105   		Training 486 pattern with 85.42% 	Forward time: 	 0.11 sec
2023-03-31 23:14:49,971 			Loss:    1.695e-02    			Backward time: 	 0.01 sec 
2023-03-31 23:14:50,008 			Learning rate: weights:   1.000e-03    
2023-03-31 23:14:50,008 			Last test performance: 85.52%
2023-03-31 23:14:50,008 ----------------
2023-03-31 23:14:50,132   9   => 106   		Training 486 pattern with 82.92% 	Forward time: 	 0.11 sec
2023-03-31 23:14:50,132 			Loss:    1.782e-02    			Backward time: 	 0.01 sec 
2023-03-31 23:14:50,205 			Learning rate: weights:   1.000e-03    
2023-03-31 23:14:50,205 			Last test performance: 85.52%
2023-03-31 23:14:50,205 ----------------
2023-03-31 23:14:50,327   9   => 107   		Training 486 pattern with 83.33% 	Forward time: 	 0.11 sec
2023-03-31 23:14:50,327 			Loss:    1.719e-02    			Backward time: 	 0.01 sec 
2023-03-31 23:14:50,437 			Learning rate: weights:   1.000e-03    
2023-03-31 23:14:50,437 			Last test performance: 85.52%
2023-03-31 23:14:50,437 ----------------
2023-03-31 23:14:50,561   9   => 108   		Training 486 pattern with 82.71% 	Forward time: 	 0.11 sec
2023-03-31 23:14:50,561 			Loss:    1.979e-02    			Backward time: 	 0.01 sec 
2023-03-31 23:14:50,616 			Learning rate: weights:   1.000e-03    
2023-03-31 23:14:50,616 			Last test performance: 85.52%
2023-03-31 23:14:50,616 ----------------
2023-03-31 23:14:50,740   9   => 109   		Training 486 pattern with 86.88% 	Forward time: 	 0.11 sec
2023-03-31 23:14:50,740 			Loss:    1.737e-02    			Backward time: 	 0.01 sec 
2023-03-31 23:14:50,821 			Learning rate: weights:   1.000e-03    
2023-03-31 23:14:50,821 			Last test performance: 85.52%
2023-03-31 23:14:50,821 ----------------
2023-03-31 23:14:50,944   9   => 110   		Training 486 pattern with 86.04% 	Forward time: 	 0.11 sec
2023-03-31 23:14:50,944 			Loss:    1.534e-02    			Backward time: 	 0.01 sec 
2023-03-31 23:14:50,992 			Learning rate: weights:   1.000e-03    
2023-03-31 23:14:50,992 			Last test performance: 85.52%
2023-03-31 23:14:50,992 ----------------
2023-03-31 23:14:51,115   9   => 111   		Training 486 pattern with 84.38% 	Forward time: 	 0.11 sec
2023-03-31 23:14:51,116 			Loss:    1.674e-02    			Backward time: 	 0.01 sec 
2023-03-31 23:14:51,193 			Learning rate: weights:   1.000e-03    
2023-03-31 23:14:51,193 			Last test performance: 85.52%
2023-03-31 23:14:51,193 ----------------
2023-03-31 23:14:51,317   9   => 112   		Training 486 pattern with 87.71% 	Forward time: 	 0.11 sec
2023-03-31 23:14:51,317 			Loss:    1.607e-02    			Backward time: 	 0.01 sec 
2023-03-31 23:14:51,427 			Learning rate: weights:   1.000e-03    
2023-03-31 23:14:51,427 			Last test performance: 85.52%
2023-03-31 23:14:51,427 ----------------
2023-03-31 23:14:51,551   9   => 113   		Training 486 pattern with 84.58% 	Forward time: 	 0.11 sec
2023-03-31 23:14:51,551 			Loss:    1.703e-02    			Backward time: 	 0.01 sec 
2023-03-31 23:14:51,597 			Learning rate: weights:   1.000e-03    
2023-03-31 23:14:51,597 			Last test performance: 85.52%
2023-03-31 23:14:51,597 ----------------
2023-03-31 23:14:51,720   9   => 114   		Training 486 pattern with 87.29% 	Forward time: 	 0.11 sec
2023-03-31 23:14:51,720 			Loss:    1.405e-02    			Backward time: 	 0.01 sec 
2023-03-31 23:14:51,829 			Learning rate: weights:   1.000e-03    
2023-03-31 23:14:51,829 			Last test performance: 85.52%
2023-03-31 23:14:51,829 ----------------
2023-03-31 23:14:51,952   9   => 115   		Training 486 pattern with 86.04% 	Forward time: 	 0.11 sec
2023-03-31 23:14:51,952 			Loss:    1.544e-02    			Backward time: 	 0.01 sec 
2023-03-31 23:14:52,015 			Learning rate: weights:   1.000e-03    
2023-03-31 23:14:52,015 			Last test performance: 85.52%
2023-03-31 23:14:52,015 ----------------
2023-03-31 23:14:52,137   9   => 116   		Training 486 pattern with 86.46% 	Forward time: 	 0.11 sec
2023-03-31 23:14:52,137 			Loss:    1.399e-02    			Backward time: 	 0.01 sec 
2023-03-31 23:14:52,204 			Learning rate: weights:   1.000e-03    
2023-03-31 23:14:52,204 			Last test performance: 85.52%
2023-03-31 23:14:52,204 ----------------
2023-03-31 23:14:52,328   9   => 117   		Training 486 pattern with 82.50% 	Forward time: 	 0.11 sec
2023-03-31 23:14:52,328 			Loss:    1.865e-02    			Backward time: 	 0.01 sec 
2023-03-31 23:14:52,379 			Learning rate: weights:   1.000e-03    
2023-03-31 23:14:52,380 			Last test performance: 85.52%
2023-03-31 23:14:52,380 ----------------
2023-03-31 23:14:52,504   9   => 118   		Training 486 pattern with 86.04% 	Forward time: 	 0.11 sec
2023-03-31 23:14:52,504 			Loss:    1.444e-02    			Backward time: 	 0.01 sec 
2023-03-31 23:14:52,668 			Learning rate: weights:   1.000e-03    
2023-03-31 23:14:52,668 			Last test performance: 85.52%
2023-03-31 23:14:52,668 ----------------
2023-03-31 23:14:52,792   9   => 119   		Training 486 pattern with 84.38% 	Forward time: 	 0.11 sec
2023-03-31 23:14:52,792 			Loss:    1.712e-02    			Backward time: 	 0.01 sec 
2023-03-31 23:14:52,836 			Learning rate: weights:   1.000e-03    
2023-03-31 23:14:52,836 			Last test performance: 85.52%
2023-03-31 23:14:52,836 ----------------
2023-03-31 23:14:52,959   9   => 120   		Training 486 pattern with 83.54% 	Forward time: 	 0.11 sec
2023-03-31 23:14:52,959 			Loss:    1.694e-02    			Backward time: 	 0.01 sec 
2023-03-31 23:14:52,997 			Learning rate: weights:   1.000e-03    
2023-03-31 23:14:52,997 			Last test performance: 85.52%
2023-03-31 23:14:52,997 ----------------
2023-03-31 23:14:53,122   9   => 121   		Training 486 pattern with 88.12% 	Forward time: 	 0.11 sec
2023-03-31 23:14:53,122 			Loss:    1.454e-02    			Backward time: 	 0.01 sec 
2023-03-31 23:14:53,176 			Learning rate: weights:   1.000e-03    
2023-03-31 23:14:53,176 			Last test performance: 85.52%
2023-03-31 23:14:53,176 ----------------
2023-03-31 23:14:53,299   9   => 122   		Training 486 pattern with 85.42% 	Forward time: 	 0.11 sec
2023-03-31 23:14:53,299 			Loss:    1.687e-02    			Backward time: 	 0.01 sec 
2023-03-31 23:14:53,364 			Learning rate: weights:   1.000e-03    
2023-03-31 23:14:53,365 			Last test performance: 85.52%
2023-03-31 23:14:53,365 ----------------
2023-03-31 23:14:53,488   9   => 123   		Training 486 pattern with 83.12% 	Forward time: 	 0.11 sec
2023-03-31 23:14:53,488 			Loss:    1.891e-02    			Backward time: 	 0.01 sec 
2023-03-31 23:14:53,533 			Learning rate: weights:   1.000e-03    
2023-03-31 23:14:53,533 			Last test performance: 85.52%
2023-03-31 23:14:53,533 ----------------
2023-03-31 23:14:53,656   9   => 124   		Training 486 pattern with 83.75% 	Forward time: 	 0.11 sec
2023-03-31 23:14:53,656 			Loss:    1.715e-02    			Backward time: 	 0.01 sec 
2023-03-31 23:14:53,700 
2023-03-31 23:14:53,700 Testing:
2023-03-31 23:14:53,704 		24 of 10000 with 87.50% 	 Time used:  0.00 sec
2023-03-31 23:14:53,706 		48 of 10000 with 81.25% 	 Time used:  0.00 sec
2023-03-31 23:14:53,709 		72 of 10000 with 79.17% 	 Time used:  0.00 sec
2023-03-31 23:14:53,712 		96 of 10000 with 82.29% 	 Time used:  0.00 sec
2023-03-31 23:14:53,715 		120 of 10000 with 82.50% 	 Time used:  0.00 sec
2023-03-31 23:14:53,718 		144 of 10000 with 85.42% 	 Time used:  0.00 sec
2023-03-31 23:14:53,721 		168 of 10000 with 86.31% 	 Time used:  0.00 sec
2023-03-31 23:14:53,724 		192 of 10000 with 88.02% 	 Time used:  0.00 sec
2023-03-31 23:14:53,728 		216 of 10000 with 88.43% 	 Time used:  0.00 sec
2023-03-31 23:14:53,731 		240 of 10000 with 89.17% 	 Time used:  0.00 sec
2023-03-31 23:14:53,734 		264 of 10000 with 88.64% 	 Time used:  0.00 sec
2023-03-31 23:14:53,737 		288 of 10000 with 88.54% 	 Time used:  0.00 sec
2023-03-31 23:14:53,740 		312 of 10000 with 88.78% 	 Time used:  0.00 sec
2023-03-31 23:14:53,744 		336 of 10000 with 88.39% 	 Time used:  0.00 sec
2023-03-31 23:14:53,747 		360 of 10000 with 88.61% 	 Time used:  0.00 sec
2023-03-31 23:14:53,750 		384 of 10000 with 89.06% 	 Time used:  0.00 sec
2023-03-31 23:14:53,753 		408 of 10000 with 88.73% 	 Time used:  0.00 sec
2023-03-31 23:14:53,756 		432 of 10000 with 88.66% 	 Time used:  0.00 sec
2023-03-31 23:14:53,760 		456 of 10000 with 88.60% 	 Time used:  0.00 sec
2023-03-31 23:14:53,763 		480 of 10000 with 88.75% 	 Time used:  0.00 sec
2023-03-31 23:14:53,766 		504 of 10000 with 88.89% 	 Time used:  0.00 sec
2023-03-31 23:14:53,769 		528 of 10000 with 88.83% 	 Time used:  0.00 sec
2023-03-31 23:14:53,773 		552 of 10000 with 88.59% 	 Time used:  0.00 sec
2023-03-31 23:14:53,775 		576 of 10000 with 88.54% 	 Time used:  0.00 sec
2023-03-31 23:14:53,777 		600 of 10000 with 87.83% 	 Time used:  0.00 sec
2023-03-31 23:14:53,779 		624 of 10000 with 88.14% 	 Time used:  0.00 sec
2023-03-31 23:14:53,781 		648 of 10000 with 87.81% 	 Time used:  0.00 sec
2023-03-31 23:14:53,783 		672 of 10000 with 87.65% 	 Time used:  0.00 sec
2023-03-31 23:14:53,785 		696 of 10000 with 87.36% 	 Time used:  0.00 sec
2023-03-31 23:14:53,788 		720 of 10000 with 87.22% 	 Time used:  0.00 sec
2023-03-31 23:14:53,790 		744 of 10000 with 87.10% 	 Time used:  0.00 sec
2023-03-31 23:14:53,792 		768 of 10000 with 86.85% 	 Time used:  0.00 sec
2023-03-31 23:14:53,794 		792 of 10000 with 86.99% 	 Time used:  0.00 sec
2023-03-31 23:14:53,796 		816 of 10000 with 87.01% 	 Time used:  0.00 sec
2023-03-31 23:14:53,798 		840 of 10000 with 87.14% 	 Time used:  0.00 sec
2023-03-31 23:14:53,800 		864 of 10000 with 87.15% 	 Time used:  0.00 sec
2023-03-31 23:14:53,803 		888 of 10000 with 87.16% 	 Time used:  0.00 sec
2023-03-31 23:14:53,805 		912 of 10000 with 87.17% 	 Time used:  0.00 sec
2023-03-31 23:14:53,807 		936 of 10000 with 87.29% 	 Time used:  0.00 sec
2023-03-31 23:14:53,809 		960 of 10000 with 87.40% 	 Time used:  0.00 sec
2023-03-31 23:14:53,811 		984 of 10000 with 86.89% 	 Time used:  0.00 sec
2023-03-31 23:14:53,813 		1008 of 10000 with 86.71% 	 Time used:  0.00 sec
2023-03-31 23:14:53,816 		1032 of 10000 with 86.63% 	 Time used:  0.00 sec
2023-03-31 23:14:53,818 		1056 of 10000 with 86.74% 	 Time used:  0.00 sec
2023-03-31 23:14:53,820 		1080 of 10000 with 86.57% 	 Time used:  0.00 sec
2023-03-31 23:14:53,822 		1104 of 10000 with 86.87% 	 Time used:  0.00 sec
2023-03-31 23:14:53,824 		1128 of 10000 with 86.88% 	 Time used:  0.00 sec
2023-03-31 23:14:53,826 		1152 of 10000 with 86.89% 	 Time used:  0.00 sec
2023-03-31 23:14:53,829 		1176 of 10000 with 86.73% 	 Time used:  0.00 sec
2023-03-31 23:14:53,831 		1200 of 10000 with 86.50% 	 Time used:  0.00 sec
2023-03-31 23:14:53,833 		1224 of 10000 with 86.60% 	 Time used:  0.00 sec
2023-03-31 23:14:53,835 		1248 of 10000 with 86.62% 	 Time used:  0.00 sec
2023-03-31 23:14:53,837 		1272 of 10000 with 86.64% 	 Time used:  0.00 sec
2023-03-31 23:14:53,839 		1296 of 10000 with 86.73% 	 Time used:  0.00 sec
2023-03-31 23:14:53,842 		1320 of 10000 with 86.74% 	 Time used:  0.00 sec
2023-03-31 23:14:53,844 		1344 of 10000 with 86.61% 	 Time used:  0.00 sec
2023-03-31 23:14:53,846 		1368 of 10000 with 86.55% 	 Time used:  0.00 sec
2023-03-31 23:14:53,848 		1392 of 10000 with 86.57% 	 Time used:  0.00 sec
2023-03-31 23:14:53,850 		1416 of 10000 with 86.58% 	 Time used:  0.00 sec
2023-03-31 23:14:53,852 		1440 of 10000 with 86.60% 	 Time used:  0.00 sec
2023-03-31 23:14:53,855 		1464 of 10000 with 86.68% 	 Time used:  0.00 sec
2023-03-31 23:14:53,857 		1488 of 10000 with 86.63% 	 Time used:  0.00 sec
2023-03-31 23:14:53,859 		1512 of 10000 with 86.71% 	 Time used:  0.00 sec
2023-03-31 23:14:53,861 		1536 of 10000 with 86.78% 	 Time used:  0.00 sec
2023-03-31 23:14:53,863 		1560 of 10000 with 86.86% 	 Time used:  0.00 sec
2023-03-31 23:14:53,865 		1584 of 10000 with 86.93% 	 Time used:  0.00 sec
2023-03-31 23:14:53,867 		1608 of 10000 with 87.00% 	 Time used:  0.00 sec
2023-03-31 23:14:53,870 		1632 of 10000 with 86.95% 	 Time used:  0.00 sec
2023-03-31 23:14:53,872 		1656 of 10000 with 86.78% 	 Time used:  0.00 sec
2023-03-31 23:14:53,874 		1680 of 10000 with 86.90% 	 Time used:  0.00 sec
2023-03-31 23:14:53,876 		1704 of 10000 with 86.97% 	 Time used:  0.00 sec
2023-03-31 23:14:53,878 		1728 of 10000 with 86.86% 	 Time used:  0.00 sec
2023-03-31 23:14:53,881 		1752 of 10000 with 86.70% 	 Time used:  0.00 sec
2023-03-31 23:14:53,883 		1776 of 10000 with 86.82% 	 Time used:  0.00 sec
2023-03-31 23:14:53,885 		1800 of 10000 with 86.83% 	 Time used:  0.00 sec
2023-03-31 23:14:53,887 		1824 of 10000 with 86.84% 	 Time used:  0.00 sec
2023-03-31 23:14:53,889 		1848 of 10000 with 86.80% 	 Time used:  0.00 sec
2023-03-31 23:14:53,891 		1872 of 10000 with 86.86% 	 Time used:  0.00 sec
2023-03-31 23:14:53,893 		1896 of 10000 with 86.97% 	 Time used:  0.00 sec
2023-03-31 23:14:53,896 		1920 of 10000 with 87.14% 	 Time used:  0.00 sec
2023-03-31 23:14:53,898 		1944 of 10000 with 87.14% 	 Time used:  0.00 sec
2023-03-31 23:14:53,900 		1968 of 10000 with 87.04% 	 Time used:  0.00 sec
2023-03-31 23:14:53,902 		1992 of 10000 with 87.00% 	 Time used:  0.00 sec
2023-03-31 23:14:53,904 		2016 of 10000 with 87.00% 	 Time used:  0.00 sec
2023-03-31 23:14:53,906 		2040 of 10000 with 86.91% 	 Time used:  0.00 sec
2023-03-31 23:14:53,909 		2064 of 10000 with 87.02% 	 Time used:  0.00 sec
2023-03-31 23:14:53,911 		2088 of 10000 with 86.93% 	 Time used:  0.00 sec
2023-03-31 23:14:53,913 		2112 of 10000 with 86.74% 	 Time used:  0.00 sec
2023-03-31 23:14:53,915 		2136 of 10000 with 86.84% 	 Time used:  0.00 sec
2023-03-31 23:14:53,917 		2160 of 10000 with 86.85% 	 Time used:  0.00 sec
2023-03-31 23:14:53,919 		2184 of 10000 with 86.95% 	 Time used:  0.00 sec
2023-03-31 23:14:53,922 		2208 of 10000 with 86.87% 	 Time used:  0.00 sec
2023-03-31 23:14:53,924 		2232 of 10000 with 86.96% 	 Time used:  0.00 sec
2023-03-31 23:14:53,926 		2256 of 10000 with 87.01% 	 Time used:  0.00 sec
2023-03-31 23:14:53,928 		2280 of 10000 with 86.97% 	 Time used:  0.00 sec
2023-03-31 23:14:53,930 		2304 of 10000 with 86.85% 	 Time used:  0.00 sec
2023-03-31 23:14:53,933 		2328 of 10000 with 86.60% 	 Time used:  0.00 sec
2023-03-31 23:14:53,935 		2352 of 10000 with 86.61% 	 Time used:  0.00 sec
2023-03-31 23:14:53,937 		2376 of 10000 with 86.66% 	 Time used:  0.00 sec
2023-03-31 23:14:53,939 		2400 of 10000 with 86.71% 	 Time used:  0.00 sec
2023-03-31 23:14:53,941 		2424 of 10000 with 86.72% 	 Time used:  0.00 sec
2023-03-31 23:14:53,943 		2448 of 10000 with 86.64% 	 Time used:  0.00 sec
2023-03-31 23:14:53,945 		2472 of 10000 with 86.73% 	 Time used:  0.00 sec
2023-03-31 23:14:53,948 		2496 of 10000 with 86.62% 	 Time used:  0.00 sec
2023-03-31 23:14:53,950 		2520 of 10000 with 86.59% 	 Time used:  0.00 sec
2023-03-31 23:14:53,952 		2544 of 10000 with 86.56% 	 Time used:  0.00 sec
2023-03-31 23:14:53,954 		2568 of 10000 with 86.57% 	 Time used:  0.00 sec
2023-03-31 23:14:53,956 		2592 of 10000 with 86.54% 	 Time used:  0.00 sec
2023-03-31 23:14:53,959 		2616 of 10000 with 86.47% 	 Time used:  0.00 sec
2023-03-31 23:14:53,961 		2640 of 10000 with 86.48% 	 Time used:  0.00 sec
2023-03-31 23:14:53,963 		2664 of 10000 with 86.45% 	 Time used:  0.00 sec
2023-03-31 23:14:53,965 		2688 of 10000 with 86.46% 	 Time used:  0.00 sec
2023-03-31 23:14:53,967 		2712 of 10000 with 86.36% 	 Time used:  0.00 sec
2023-03-31 23:14:53,969 		2736 of 10000 with 86.29% 	 Time used:  0.00 sec
2023-03-31 23:14:53,971 		2760 of 10000 with 86.23% 	 Time used:  0.00 sec
2023-03-31 23:14:53,974 		2784 of 10000 with 86.21% 	 Time used:  0.00 sec
2023-03-31 23:14:53,976 		2808 of 10000 with 86.29% 	 Time used:  0.00 sec
2023-03-31 23:14:53,978 		2832 of 10000 with 86.33% 	 Time used:  0.00 sec
2023-03-31 23:14:53,980 		2856 of 10000 with 86.31% 	 Time used:  0.00 sec
2023-03-31 23:14:53,982 		2880 of 10000 with 86.18% 	 Time used:  0.00 sec
2023-03-31 23:14:53,984 		2904 of 10000 with 86.05% 	 Time used:  0.00 sec
2023-03-31 23:14:53,987 		2928 of 10000 with 85.79% 	 Time used:  0.00 sec
2023-03-31 23:14:53,989 		2952 of 10000 with 85.77% 	 Time used:  0.00 sec
2023-03-31 23:14:53,991 		2976 of 10000 with 85.82% 	 Time used:  0.00 sec
2023-03-31 23:14:53,993 		3000 of 10000 with 85.73% 	 Time used:  0.00 sec
2023-03-31 23:14:53,995 		3024 of 10000 with 85.71% 	 Time used:  0.00 sec
2023-03-31 23:14:53,997 		3048 of 10000 with 85.76% 	 Time used:  0.00 sec
2023-03-31 23:14:54,000 		3072 of 10000 with 85.87% 	 Time used:  0.00 sec
2023-03-31 23:14:54,002 		3096 of 10000 with 85.89% 	 Time used:  0.00 sec
2023-03-31 23:14:54,004 		3120 of 10000 with 85.90% 	 Time used:  0.00 sec
2023-03-31 23:14:54,006 		3144 of 10000 with 85.94% 	 Time used:  0.00 sec
2023-03-31 23:14:54,008 		3168 of 10000 with 85.95% 	 Time used:  0.00 sec
2023-03-31 23:14:54,010 		3192 of 10000 with 85.90% 	 Time used:  0.00 sec
2023-03-31 23:14:54,012 		3216 of 10000 with 85.88% 	 Time used:  0.00 sec
2023-03-31 23:14:54,015 		3240 of 10000 with 85.86% 	 Time used:  0.00 sec
2023-03-31 23:14:54,017 		3264 of 10000 with 85.75% 	 Time used:  0.00 sec
2023-03-31 23:14:54,019 		3288 of 10000 with 85.77% 	 Time used:  0.00 sec
2023-03-31 23:14:54,021 		3312 of 10000 with 85.84% 	 Time used:  0.00 sec
2023-03-31 23:14:54,023 		3336 of 10000 with 85.82% 	 Time used:  0.00 sec
2023-03-31 23:14:54,025 		3360 of 10000 with 85.77% 	 Time used:  0.00 sec
2023-03-31 23:14:54,028 		3384 of 10000 with 85.85% 	 Time used:  0.00 sec
2023-03-31 23:14:54,030 		3408 of 10000 with 85.92% 	 Time used:  0.00 sec
2023-03-31 23:14:54,032 		3432 of 10000 with 85.98% 	 Time used:  0.00 sec
2023-03-31 23:14:54,034 		3456 of 10000 with 86.00% 	 Time used:  0.00 sec
2023-03-31 23:14:54,036 		3480 of 10000 with 85.95% 	 Time used:  0.00 sec
2023-03-31 23:14:54,039 		3504 of 10000 with 85.87% 	 Time used:  0.00 sec
2023-03-31 23:14:54,041 		3528 of 10000 with 85.97% 	 Time used:  0.00 sec
2023-03-31 23:14:54,043 		3552 of 10000 with 85.95% 	 Time used:  0.00 sec
2023-03-31 23:14:54,045 		3576 of 10000 with 85.96% 	 Time used:  0.00 sec
2023-03-31 23:14:54,047 		3600 of 10000 with 86.03% 	 Time used:  0.00 sec
2023-03-31 23:14:54,049 		3624 of 10000 with 86.09% 	 Time used:  0.00 sec
2023-03-31 23:14:54,051 		3648 of 10000 with 86.07% 	 Time used:  0.00 sec
2023-03-31 23:14:54,054 		3672 of 10000 with 86.06% 	 Time used:  0.00 sec
2023-03-31 23:14:54,056 		3696 of 10000 with 86.12% 	 Time used:  0.00 sec
2023-03-31 23:14:54,058 		3720 of 10000 with 86.10% 	 Time used:  0.00 sec
2023-03-31 23:14:54,060 		3744 of 10000 with 86.08% 	 Time used:  0.00 sec
2023-03-31 23:14:54,062 		3768 of 10000 with 86.12% 	 Time used:  0.00 sec
2023-03-31 23:14:54,064 		3792 of 10000 with 86.16% 	 Time used:  0.00 sec
2023-03-31 23:14:54,066 		3816 of 10000 with 86.08% 	 Time used:  0.00 sec
2023-03-31 23:14:54,069 		3840 of 10000 with 86.07% 	 Time used:  0.00 sec
2023-03-31 23:14:54,071 		3864 of 10000 with 86.15% 	 Time used:  0.00 sec
2023-03-31 23:14:54,073 		3888 of 10000 with 86.06% 	 Time used:  0.00 sec
2023-03-31 23:14:54,075 		3912 of 10000 with 86.09% 	 Time used:  0.00 sec
2023-03-31 23:14:54,077 		3936 of 10000 with 86.15% 	 Time used:  0.00 sec
2023-03-31 23:14:54,079 		3960 of 10000 with 86.14% 	 Time used:  0.00 sec
2023-03-31 23:14:54,082 		3984 of 10000 with 86.14% 	 Time used:  0.00 sec
2023-03-31 23:14:54,084 		4008 of 10000 with 86.10% 	 Time used:  0.00 sec
2023-03-31 23:14:54,086 		4032 of 10000 with 86.09% 	 Time used:  0.00 sec
2023-03-31 23:14:54,088 		4056 of 10000 with 86.07% 	 Time used:  0.00 sec
2023-03-31 23:14:54,090 		4080 of 10000 with 86.10% 	 Time used:  0.00 sec
2023-03-31 23:14:54,092 		4104 of 10000 with 86.09% 	 Time used:  0.00 sec
2023-03-31 23:14:54,095 		4128 of 10000 with 86.09% 	 Time used:  0.00 sec
2023-03-31 23:14:54,097 		4152 of 10000 with 86.08% 	 Time used:  0.00 sec
2023-03-31 23:14:54,099 		4176 of 10000 with 86.06% 	 Time used:  0.00 sec
2023-03-31 23:14:54,101 		4200 of 10000 with 86.02% 	 Time used:  0.00 sec
2023-03-31 23:14:54,103 		4224 of 10000 with 86.06% 	 Time used:  0.00 sec
2023-03-31 23:14:54,105 		4248 of 10000 with 86.04% 	 Time used:  0.00 sec
2023-03-31 23:14:54,107 		4272 of 10000 with 85.93% 	 Time used:  0.00 sec
2023-03-31 23:14:54,110 		4296 of 10000 with 85.96% 	 Time used:  0.00 sec
2023-03-31 23:14:54,112 		4320 of 10000 with 85.97% 	 Time used:  0.00 sec
2023-03-31 23:14:54,114 		4344 of 10000 with 85.98% 	 Time used:  0.00 sec
2023-03-31 23:14:54,116 		4368 of 10000 with 86.03% 	 Time used:  0.00 sec
2023-03-31 23:14:54,118 		4392 of 10000 with 86.09% 	 Time used:  0.00 sec
2023-03-31 23:14:54,120 		4416 of 10000 with 86.07% 	 Time used:  0.00 sec
2023-03-31 23:14:54,123 		4440 of 10000 with 86.04% 	 Time used:  0.00 sec
2023-03-31 23:14:54,125 		4464 of 10000 with 86.04% 	 Time used:  0.00 sec
2023-03-31 23:14:54,127 		4488 of 10000 with 86.05% 	 Time used:  0.00 sec
2023-03-31 23:14:54,129 		4512 of 10000 with 86.06% 	 Time used:  0.00 sec
2023-03-31 23:14:54,131 		4536 of 10000 with 86.07% 	 Time used:  0.00 sec
2023-03-31 23:14:54,133 		4560 of 10000 with 86.07% 	 Time used:  0.00 sec
2023-03-31 23:14:54,136 		4584 of 10000 with 86.15% 	 Time used:  0.00 sec
2023-03-31 23:14:54,138 		4608 of 10000 with 86.18% 	 Time used:  0.00 sec
2023-03-31 23:14:54,140 		4632 of 10000 with 86.23% 	 Time used:  0.00 sec
2023-03-31 23:14:54,142 		4656 of 10000 with 86.21% 	 Time used:  0.00 sec
2023-03-31 23:14:54,144 		4680 of 10000 with 86.22% 	 Time used:  0.00 sec
2023-03-31 23:14:54,146 		4704 of 10000 with 86.27% 	 Time used:  0.00 sec
2023-03-31 23:14:54,149 		4728 of 10000 with 86.27% 	 Time used:  0.00 sec
2023-03-31 23:14:54,151 		4752 of 10000 with 86.24% 	 Time used:  0.00 sec
2023-03-31 23:14:54,153 		4776 of 10000 with 86.31% 	 Time used:  0.00 sec
2023-03-31 23:14:54,155 		4800 of 10000 with 86.25% 	 Time used:  0.00 sec
2023-03-31 23:14:54,157 		4824 of 10000 with 86.28% 	 Time used:  0.00 sec
2023-03-31 23:14:54,159 		4848 of 10000 with 86.24% 	 Time used:  0.00 sec
2023-03-31 23:14:54,162 		4872 of 10000 with 86.27% 	 Time used:  0.00 sec
2023-03-31 23:14:54,164 		4896 of 10000 with 86.32% 	 Time used:  0.00 sec
2023-03-31 23:14:54,166 		4920 of 10000 with 86.30% 	 Time used:  0.00 sec
2023-03-31 23:14:54,168 		4944 of 10000 with 86.29% 	 Time used:  0.00 sec
2023-03-31 23:14:54,170 		4968 of 10000 with 86.31% 	 Time used:  0.00 sec
2023-03-31 23:14:54,172 		4992 of 10000 with 86.32% 	 Time used:  0.00 sec
2023-03-31 23:14:54,174 		5016 of 10000 with 86.26% 	 Time used:  0.00 sec
2023-03-31 23:14:54,177 		5040 of 10000 with 86.23% 	 Time used:  0.00 sec
2023-03-31 23:14:54,179 		5064 of 10000 with 86.24% 	 Time used:  0.00 sec
2023-03-31 23:14:54,181 		5088 of 10000 with 86.18% 	 Time used:  0.00 sec
2023-03-31 23:14:54,183 		5112 of 10000 with 86.17% 	 Time used:  0.00 sec
2023-03-31 23:14:54,185 		5136 of 10000 with 86.20% 	 Time used:  0.00 sec
2023-03-31 23:14:54,187 		5160 of 10000 with 86.16% 	 Time used:  0.00 sec
2023-03-31 23:14:54,190 		5184 of 10000 with 86.13% 	 Time used:  0.00 sec
2023-03-31 23:14:54,192 		5208 of 10000 with 86.12% 	 Time used:  0.00 sec
2023-03-31 23:14:54,194 		5232 of 10000 with 86.16% 	 Time used:  0.00 sec
2023-03-31 23:14:54,196 		5256 of 10000 with 86.15% 	 Time used:  0.00 sec
2023-03-31 23:14:54,198 		5280 of 10000 with 86.17% 	 Time used:  0.00 sec
2023-03-31 23:14:54,200 		5304 of 10000 with 86.18% 	 Time used:  0.00 sec
2023-03-31 23:14:54,203 		5328 of 10000 with 86.20% 	 Time used:  0.00 sec
2023-03-31 23:14:54,205 		5352 of 10000 with 86.17% 	 Time used:  0.00 sec
2023-03-31 23:14:54,207 		5376 of 10000 with 86.24% 	 Time used:  0.00 sec
2023-03-31 23:14:54,209 		5400 of 10000 with 86.28% 	 Time used:  0.00 sec
2023-03-31 23:14:54,211 		5424 of 10000 with 86.32% 	 Time used:  0.00 sec
2023-03-31 23:14:54,213 		5448 of 10000 with 86.31% 	 Time used:  0.00 sec
2023-03-31 23:14:54,216 		5472 of 10000 with 86.28% 	 Time used:  0.00 sec
2023-03-31 23:14:54,218 		5496 of 10000 with 86.26% 	 Time used:  0.00 sec
2023-03-31 23:14:54,220 		5520 of 10000 with 86.23% 	 Time used:  0.00 sec
2023-03-31 23:14:54,222 		5544 of 10000 with 86.18% 	 Time used:  0.00 sec
2023-03-31 23:14:54,224 		5568 of 10000 with 86.21% 	 Time used:  0.00 sec
2023-03-31 23:14:54,226 		5592 of 10000 with 86.18% 	 Time used:  0.00 sec
2023-03-31 23:14:54,228 		5616 of 10000 with 86.15% 	 Time used:  0.00 sec
2023-03-31 23:14:54,231 		5640 of 10000 with 86.15% 	 Time used:  0.00 sec
2023-03-31 23:14:54,233 		5664 of 10000 with 86.12% 	 Time used:  0.00 sec
2023-03-31 23:14:54,235 		5688 of 10000 with 86.11% 	 Time used:  0.00 sec
2023-03-31 23:14:54,237 		5712 of 10000 with 86.08% 	 Time used:  0.00 sec
2023-03-31 23:14:54,239 		5736 of 10000 with 86.07% 	 Time used:  0.00 sec
2023-03-31 23:14:54,241 		5760 of 10000 with 86.11% 	 Time used:  0.00 sec
2023-03-31 23:14:54,244 		5784 of 10000 with 86.15% 	 Time used:  0.00 sec
2023-03-31 23:14:54,246 		5808 of 10000 with 86.12% 	 Time used:  0.00 sec
2023-03-31 23:14:54,248 		5832 of 10000 with 86.13% 	 Time used:  0.00 sec
2023-03-31 23:14:54,250 		5856 of 10000 with 86.15% 	 Time used:  0.00 sec
2023-03-31 23:14:54,252 		5880 of 10000 with 86.19% 	 Time used:  0.00 sec
2023-03-31 23:14:54,254 		5904 of 10000 with 86.20% 	 Time used:  0.00 sec
2023-03-31 23:14:54,257 		5928 of 10000 with 86.22% 	 Time used:  0.00 sec
2023-03-31 23:14:54,259 		5952 of 10000 with 86.22% 	 Time used:  0.00 sec
2023-03-31 23:14:54,261 		5976 of 10000 with 86.19% 	 Time used:  0.00 sec
2023-03-31 23:14:54,263 		6000 of 10000 with 86.20% 	 Time used:  0.00 sec
2023-03-31 23:14:54,265 		6024 of 10000 with 86.21% 	 Time used:  0.00 sec
2023-03-31 23:14:54,267 		6048 of 10000 with 86.21% 	 Time used:  0.00 sec
2023-03-31 23:14:54,270 		6072 of 10000 with 86.23% 	 Time used:  0.00 sec
2023-03-31 23:14:54,272 		6096 of 10000 with 86.25% 	 Time used:  0.00 sec
2023-03-31 23:14:54,274 		6120 of 10000 with 86.24% 	 Time used:  0.00 sec
2023-03-31 23:14:54,276 		6144 of 10000 with 86.23% 	 Time used:  0.00 sec
2023-03-31 23:14:54,278 		6168 of 10000 with 86.22% 	 Time used:  0.00 sec
2023-03-31 23:14:54,280 		6192 of 10000 with 86.19% 	 Time used:  0.00 sec
2023-03-31 23:14:54,282 		6216 of 10000 with 86.20% 	 Time used:  0.00 sec
2023-03-31 23:14:54,285 		6240 of 10000 with 86.22% 	 Time used:  0.00 sec
2023-03-31 23:14:54,287 		6264 of 10000 with 86.19% 	 Time used:  0.00 sec
2023-03-31 23:14:54,289 		6288 of 10000 with 86.20% 	 Time used:  0.00 sec
2023-03-31 23:14:54,291 		6312 of 10000 with 86.23% 	 Time used:  0.00 sec
2023-03-31 23:14:54,293 		6336 of 10000 with 86.22% 	 Time used:  0.00 sec
2023-03-31 23:14:54,295 		6360 of 10000 with 86.24% 	 Time used:  0.00 sec
2023-03-31 23:14:54,298 		6384 of 10000 with 86.25% 	 Time used:  0.00 sec
2023-03-31 23:14:54,300 		6408 of 10000 with 86.24% 	 Time used:  0.00 sec
2023-03-31 23:14:54,302 		6432 of 10000 with 86.27% 	 Time used:  0.00 sec
2023-03-31 23:14:54,304 		6456 of 10000 with 86.28% 	 Time used:  0.00 sec
2023-03-31 23:14:54,306 		6480 of 10000 with 86.28% 	 Time used:  0.00 sec
2023-03-31 23:14:54,309 		6504 of 10000 with 86.30% 	 Time used:  0.00 sec
2023-03-31 23:14:54,311 		6528 of 10000 with 86.32% 	 Time used:  0.00 sec
2023-03-31 23:14:54,313 		6552 of 10000 with 86.31% 	 Time used:  0.00 sec
2023-03-31 23:14:54,315 		6576 of 10000 with 86.27% 	 Time used:  0.00 sec
2023-03-31 23:14:54,317 		6600 of 10000 with 86.26% 	 Time used:  0.00 sec
2023-03-31 23:14:54,319 		6624 of 10000 with 86.29% 	 Time used:  0.00 sec
2023-03-31 23:14:54,321 		6648 of 10000 with 86.28% 	 Time used:  0.00 sec
2023-03-31 23:14:54,324 		6672 of 10000 with 86.21% 	 Time used:  0.00 sec
2023-03-31 23:14:54,326 		6696 of 10000 with 86.20% 	 Time used:  0.00 sec
2023-03-31 23:14:54,328 		6720 of 10000 with 86.19% 	 Time used:  0.00 sec
2023-03-31 23:14:54,330 		6744 of 10000 with 86.18% 	 Time used:  0.00 sec
2023-03-31 23:14:54,332 		6768 of 10000 with 86.20% 	 Time used:  0.00 sec
2023-03-31 23:14:54,334 		6792 of 10000 with 86.22% 	 Time used:  0.00 sec
2023-03-31 23:14:54,336 		6816 of 10000 with 86.21% 	 Time used:  0.00 sec
2023-03-31 23:14:54,339 		6840 of 10000 with 86.23% 	 Time used:  0.00 sec
2023-03-31 23:14:54,341 		6864 of 10000 with 86.23% 	 Time used:  0.00 sec
2023-03-31 23:14:54,343 		6888 of 10000 with 86.24% 	 Time used:  0.00 sec
2023-03-31 23:14:54,345 		6912 of 10000 with 86.27% 	 Time used:  0.00 sec
2023-03-31 23:14:54,347 		6936 of 10000 with 86.23% 	 Time used:  0.00 sec
2023-03-31 23:14:54,349 		6960 of 10000 with 86.25% 	 Time used:  0.00 sec
2023-03-31 23:14:54,352 		6984 of 10000 with 86.27% 	 Time used:  0.00 sec
2023-03-31 23:14:54,354 		7008 of 10000 with 86.26% 	 Time used:  0.00 sec
2023-03-31 23:14:54,356 		7032 of 10000 with 86.23% 	 Time used:  0.00 sec
2023-03-31 23:14:54,358 		7056 of 10000 with 86.24% 	 Time used:  0.00 sec
2023-03-31 23:14:54,360 		7080 of 10000 with 86.24% 	 Time used:  0.00 sec
2023-03-31 23:14:54,362 		7104 of 10000 with 86.25% 	 Time used:  0.00 sec
2023-03-31 23:14:54,365 		7128 of 10000 with 86.24% 	 Time used:  0.00 sec
2023-03-31 23:14:54,367 		7152 of 10000 with 86.26% 	 Time used:  0.00 sec
2023-03-31 23:14:54,369 		7176 of 10000 with 86.29% 	 Time used:  0.00 sec
2023-03-31 23:14:54,371 		7200 of 10000 with 86.26% 	 Time used:  0.00 sec
2023-03-31 23:14:54,373 		7224 of 10000 with 86.27% 	 Time used:  0.00 sec
2023-03-31 23:14:54,375 		7248 of 10000 with 86.30% 	 Time used:  0.00 sec
2023-03-31 23:14:54,378 		7272 of 10000 with 86.29% 	 Time used:  0.00 sec
2023-03-31 23:14:54,380 		7296 of 10000 with 86.32% 	 Time used:  0.00 sec
2023-03-31 23:14:54,382 		7320 of 10000 with 86.31% 	 Time used:  0.00 sec
2023-03-31 23:14:54,384 		7344 of 10000 with 86.29% 	 Time used:  0.00 sec
2023-03-31 23:14:54,386 		7368 of 10000 with 86.31% 	 Time used:  0.00 sec
2023-03-31 23:14:54,388 		7392 of 10000 with 86.31% 	 Time used:  0.00 sec
2023-03-31 23:14:54,391 		7416 of 10000 with 86.31% 	 Time used:  0.00 sec
2023-03-31 23:14:54,393 		7440 of 10000 with 86.32% 	 Time used:  0.00 sec
2023-03-31 23:14:54,395 		7464 of 10000 with 86.31% 	 Time used:  0.00 sec
2023-03-31 23:14:54,397 		7488 of 10000 with 86.34% 	 Time used:  0.00 sec
2023-03-31 23:14:54,399 		7512 of 10000 with 86.33% 	 Time used:  0.00 sec
2023-03-31 23:14:54,401 		7536 of 10000 with 86.36% 	 Time used:  0.00 sec
2023-03-31 23:14:54,403 		7560 of 10000 with 86.38% 	 Time used:  0.00 sec
2023-03-31 23:14:54,406 		7584 of 10000 with 86.39% 	 Time used:  0.00 sec
2023-03-31 23:14:54,408 		7608 of 10000 with 86.42% 	 Time used:  0.00 sec
2023-03-31 23:14:54,410 		7632 of 10000 with 86.44% 	 Time used:  0.00 sec
2023-03-31 23:14:54,412 		7656 of 10000 with 86.43% 	 Time used:  0.00 sec
2023-03-31 23:14:54,414 		7680 of 10000 with 86.43% 	 Time used:  0.00 sec
2023-03-31 23:14:54,417 		7704 of 10000 with 86.45% 	 Time used:  0.00 sec
2023-03-31 23:14:54,419 		7728 of 10000 with 86.46% 	 Time used:  0.00 sec
2023-03-31 23:14:54,421 		7752 of 10000 with 86.49% 	 Time used:  0.00 sec
2023-03-31 23:14:54,423 		7776 of 10000 with 86.50% 	 Time used:  0.00 sec
2023-03-31 23:14:54,425 		7800 of 10000 with 86.49% 	 Time used:  0.00 sec
2023-03-31 23:14:54,427 		7824 of 10000 with 86.46% 	 Time used:  0.00 sec
2023-03-31 23:14:54,429 		7848 of 10000 with 86.43% 	 Time used:  0.00 sec
2023-03-31 23:14:54,432 		7872 of 10000 with 86.42% 	 Time used:  0.00 sec
2023-03-31 23:14:54,434 		7896 of 10000 with 86.42% 	 Time used:  0.00 sec
2023-03-31 23:14:54,436 		7920 of 10000 with 86.40% 	 Time used:  0.00 sec
2023-03-31 23:14:54,438 		7944 of 10000 with 86.40% 	 Time used:  0.00 sec
2023-03-31 23:14:54,440 		7968 of 10000 with 86.38% 	 Time used:  0.00 sec
2023-03-31 23:14:54,442 		7992 of 10000 with 86.32% 	 Time used:  0.00 sec
2023-03-31 23:14:54,445 		8016 of 10000 with 86.29% 	 Time used:  0.00 sec
2023-03-31 23:14:54,447 		8040 of 10000 with 86.31% 	 Time used:  0.00 sec
2023-03-31 23:14:54,449 		8064 of 10000 with 86.30% 	 Time used:  0.00 sec
2023-03-31 23:14:54,451 		8088 of 10000 with 86.28% 	 Time used:  0.00 sec
2023-03-31 23:14:54,453 		8112 of 10000 with 86.28% 	 Time used:  0.00 sec
2023-03-31 23:14:54,455 		8136 of 10000 with 86.30% 	 Time used:  0.00 sec
2023-03-31 23:14:54,458 		8160 of 10000 with 86.25% 	 Time used:  0.00 sec
2023-03-31 23:14:54,460 		8184 of 10000 with 86.27% 	 Time used:  0.00 sec
2023-03-31 23:14:54,462 		8208 of 10000 with 86.27% 	 Time used:  0.00 sec
2023-03-31 23:14:54,464 		8232 of 10000 with 86.27% 	 Time used:  0.00 sec
2023-03-31 23:14:54,466 		8256 of 10000 with 86.28% 	 Time used:  0.00 sec
2023-03-31 23:14:54,468 		8280 of 10000 with 86.27% 	 Time used:  0.00 sec
2023-03-31 23:14:54,471 		8304 of 10000 with 86.25% 	 Time used:  0.00 sec
2023-03-31 23:14:54,473 		8328 of 10000 with 86.25% 	 Time used:  0.00 sec
2023-03-31 23:14:54,475 		8352 of 10000 with 86.28% 	 Time used:  0.00 sec
2023-03-31 23:14:54,477 		8376 of 10000 with 86.27% 	 Time used:  0.00 sec
2023-03-31 23:14:54,479 		8400 of 10000 with 86.27% 	 Time used:  0.00 sec
2023-03-31 23:14:54,481 		8424 of 10000 with 86.28% 	 Time used:  0.00 sec
2023-03-31 23:14:54,484 		8448 of 10000 with 86.29% 	 Time used:  0.00 sec
2023-03-31 23:14:54,486 		8472 of 10000 with 86.26% 	 Time used:  0.00 sec
2023-03-31 23:14:54,488 		8496 of 10000 with 86.28% 	 Time used:  0.00 sec
2023-03-31 23:14:54,490 		8520 of 10000 with 86.28% 	 Time used:  0.00 sec
2023-03-31 23:14:54,492 		8544 of 10000 with 86.28% 	 Time used:  0.00 sec
2023-03-31 23:14:54,494 		8568 of 10000 with 86.30% 	 Time used:  0.00 sec
2023-03-31 23:14:54,497 		8592 of 10000 with 86.31% 	 Time used:  0.00 sec
2023-03-31 23:14:54,499 		8616 of 10000 with 86.30% 	 Time used:  0.00 sec
2023-03-31 23:14:54,501 		8640 of 10000 with 86.27% 	 Time used:  0.00 sec
2023-03-31 23:14:54,503 		8664 of 10000 with 86.29% 	 Time used:  0.00 sec
2023-03-31 23:14:54,505 		8688 of 10000 with 86.28% 	 Time used:  0.00 sec
2023-03-31 23:14:54,507 		8712 of 10000 with 86.27% 	 Time used:  0.00 sec
2023-03-31 23:14:54,509 		8736 of 10000 with 86.26% 	 Time used:  0.00 sec
2023-03-31 23:14:54,512 		8760 of 10000 with 86.22% 	 Time used:  0.00 sec
2023-03-31 23:14:54,514 		8784 of 10000 with 86.20% 	 Time used:  0.00 sec
2023-03-31 23:14:54,516 		8808 of 10000 with 86.18% 	 Time used:  0.00 sec
2023-03-31 23:14:54,518 		8832 of 10000 with 86.19% 	 Time used:  0.00 sec
2023-03-31 23:14:54,520 		8856 of 10000 with 86.18% 	 Time used:  0.00 sec
2023-03-31 23:14:54,523 		8880 of 10000 with 86.17% 	 Time used:  0.00 sec
2023-03-31 23:14:54,525 		8904 of 10000 with 86.20% 	 Time used:  0.00 sec
2023-03-31 23:14:54,527 		8928 of 10000 with 86.20% 	 Time used:  0.00 sec
2023-03-31 23:14:54,529 		8952 of 10000 with 86.18% 	 Time used:  0.00 sec
2023-03-31 23:14:54,531 		8976 of 10000 with 86.21% 	 Time used:  0.00 sec
2023-03-31 23:14:54,533 		9000 of 10000 with 86.22% 	 Time used:  0.00 sec
2023-03-31 23:14:54,535 		9024 of 10000 with 86.24% 	 Time used:  0.00 sec
2023-03-31 23:14:54,538 		9048 of 10000 with 86.24% 	 Time used:  0.00 sec
2023-03-31 23:14:54,540 		9072 of 10000 with 86.20% 	 Time used:  0.00 sec
2023-03-31 23:14:54,542 		9096 of 10000 with 86.16% 	 Time used:  0.00 sec
2023-03-31 23:14:54,544 		9120 of 10000 with 86.18% 	 Time used:  0.00 sec
2023-03-31 23:14:54,546 		9144 of 10000 with 86.14% 	 Time used:  0.00 sec
2023-03-31 23:14:54,549 		9168 of 10000 with 86.14% 	 Time used:  0.00 sec
2023-03-31 23:14:54,551 		9192 of 10000 with 86.13% 	 Time used:  0.00 sec
2023-03-31 23:14:54,553 		9216 of 10000 with 86.12% 	 Time used:  0.00 sec
2023-03-31 23:14:54,555 		9240 of 10000 with 86.10% 	 Time used:  0.00 sec
2023-03-31 23:14:54,557 		9264 of 10000 with 86.08% 	 Time used:  0.00 sec
2023-03-31 23:14:54,559 		9288 of 10000 with 86.09% 	 Time used:  0.00 sec
2023-03-31 23:14:54,562 		9312 of 10000 with 86.07% 	 Time used:  0.00 sec
2023-03-31 23:14:54,564 		9336 of 10000 with 86.04% 	 Time used:  0.00 sec
2023-03-31 23:14:54,566 		9360 of 10000 with 86.03% 	 Time used:  0.00 sec
2023-03-31 23:14:54,568 		9384 of 10000 with 86.03% 	 Time used:  0.00 sec
2023-03-31 23:14:54,570 		9408 of 10000 with 86.04% 	 Time used:  0.00 sec
2023-03-31 23:14:54,573 		9432 of 10000 with 86.08% 	 Time used:  0.00 sec
2023-03-31 23:14:54,575 		9456 of 10000 with 86.05% 	 Time used:  0.00 sec
2023-03-31 23:14:54,577 		9480 of 10000 with 86.09% 	 Time used:  0.00 sec
2023-03-31 23:14:54,579 		9504 of 10000 with 86.07% 	 Time used:  0.00 sec
2023-03-31 23:14:54,581 		9528 of 10000 with 86.09% 	 Time used:  0.00 sec
2023-03-31 23:14:54,584 		9552 of 10000 with 86.08% 	 Time used:  0.00 sec
2023-03-31 23:14:54,586 		9576 of 10000 with 86.09% 	 Time used:  0.00 sec
2023-03-31 23:14:54,588 		9600 of 10000 with 86.08% 	 Time used:  0.00 sec
2023-03-31 23:14:54,590 		9624 of 10000 with 86.09% 	 Time used:  0.00 sec
2023-03-31 23:14:54,592 		9648 of 10000 with 86.09% 	 Time used:  0.00 sec
2023-03-31 23:14:54,595 		9672 of 10000 with 86.09% 	 Time used:  0.00 sec
2023-03-31 23:14:54,597 		9696 of 10000 with 86.08% 	 Time used:  0.00 sec
2023-03-31 23:14:54,599 		9720 of 10000 with 86.08% 	 Time used:  0.00 sec
2023-03-31 23:14:54,601 		9744 of 10000 with 86.08% 	 Time used:  0.00 sec
2023-03-31 23:14:54,603 		9768 of 10000 with 86.09% 	 Time used:  0.00 sec
2023-03-31 23:14:54,605 		9792 of 10000 with 86.10% 	 Time used:  0.00 sec
2023-03-31 23:14:54,608 		9816 of 10000 with 86.12% 	 Time used:  0.00 sec
2023-03-31 23:14:54,610 		9840 of 10000 with 86.13% 	 Time used:  0.00 sec
2023-03-31 23:14:54,612 		9864 of 10000 with 86.13% 	 Time used:  0.00 sec
2023-03-31 23:14:54,614 		9888 of 10000 with 86.11% 	 Time used:  0.00 sec
2023-03-31 23:14:54,616 		9912 of 10000 with 86.13% 	 Time used:  0.00 sec
2023-03-31 23:14:54,619 		9936 of 10000 with 86.13% 	 Time used:  0.00 sec
2023-03-31 23:14:54,621 		9960 of 10000 with 86.10% 	 Time used:  0.00 sec
2023-03-31 23:14:54,623 		9984 of 10000 with 86.10% 	 Time used:  0.00 sec
2023-03-31 23:14:54,625 		10000 of 10000 with 86.09% 	 Time used:  0.00 sec
2023-03-31 23:14:54,625 
2023-03-31 23:14:54,627 			Learning rate: weights:   1.000e-03    
2023-03-31 23:14:54,627 			Last test performance: 86.09%
2023-03-31 23:14:54,627 ----------------
2023-03-31 23:14:54,727   10  =>  0    		Training 486 pattern with 83.75% 	Forward time: 	 0.09 sec
2023-03-31 23:14:54,727 			Loss:    1.753e-02    			Backward time: 	 0.01 sec 
2023-03-31 23:14:54,762 			Learning rate: weights:   1.000e-03    
2023-03-31 23:14:54,762 			Last test performance: 86.09%
2023-03-31 23:14:54,762 ----------------
2023-03-31 23:14:54,885   10  =>  1    		Training 486 pattern with 83.54% 	Forward time: 	 0.11 sec
2023-03-31 23:14:54,885 			Loss:    1.843e-02    			Backward time: 	 0.01 sec 
2023-03-31 23:14:54,967 			Learning rate: weights:   1.000e-03    
2023-03-31 23:14:54,967 			Last test performance: 86.09%
2023-03-31 23:14:54,967 ----------------
2023-03-31 23:14:55,093   10  =>  2    		Training 486 pattern with 83.75% 	Forward time: 	 0.11 sec
2023-03-31 23:14:55,093 			Loss:    1.702e-02    			Backward time: 	 0.01 sec 
2023-03-31 23:14:55,182 			Learning rate: weights:   1.000e-03    
2023-03-31 23:14:55,182 			Last test performance: 86.09%
2023-03-31 23:14:55,182 ----------------
2023-03-31 23:14:55,305   10  =>  3    		Training 486 pattern with 85.00% 	Forward time: 	 0.11 sec
2023-03-31 23:14:55,305 			Loss:    1.549e-02    			Backward time: 	 0.01 sec 
2023-03-31 23:14:55,381 			Learning rate: weights:   1.000e-03    
2023-03-31 23:14:55,381 			Last test performance: 86.09%
2023-03-31 23:14:55,381 ----------------
2023-03-31 23:14:55,503   10  =>  4    		Training 486 pattern with 85.83% 	Forward time: 	 0.11 sec
2023-03-31 23:14:55,503 			Loss:    1.740e-02    			Backward time: 	 0.01 sec 
2023-03-31 23:14:55,548 			Learning rate: weights:   1.000e-03    
2023-03-31 23:14:55,548 			Last test performance: 86.09%
2023-03-31 23:14:55,548 ----------------
2023-03-31 23:14:55,671   10  =>  5    		Training 486 pattern with 82.08% 	Forward time: 	 0.11 sec
2023-03-31 23:14:55,671 			Loss:    1.961e-02    			Backward time: 	 0.01 sec 
2023-03-31 23:14:55,704 			Learning rate: weights:   1.000e-03    
2023-03-31 23:14:55,704 			Last test performance: 86.09%
2023-03-31 23:14:55,704 ----------------
2023-03-31 23:14:55,829   10  =>  6    		Training 486 pattern with 86.46% 	Forward time: 	 0.11 sec
2023-03-31 23:14:55,829 			Loss:    1.594e-02    			Backward time: 	 0.01 sec 
2023-03-31 23:14:55,872 			Learning rate: weights:   1.000e-03    
2023-03-31 23:14:55,872 			Last test performance: 86.09%
2023-03-31 23:14:55,872 ----------------
2023-03-31 23:14:55,996   10  =>  7    		Training 486 pattern with 85.42% 	Forward time: 	 0.11 sec
2023-03-31 23:14:55,996 			Loss:    1.674e-02    			Backward time: 	 0.01 sec 
2023-03-31 23:14:56,049 			Learning rate: weights:   1.000e-03    
2023-03-31 23:14:56,049 			Last test performance: 86.09%
2023-03-31 23:14:56,049 ----------------
2023-03-31 23:14:56,173   10  =>  8    		Training 486 pattern with 85.42% 	Forward time: 	 0.11 sec
2023-03-31 23:14:56,173 			Loss:    1.777e-02    			Backward time: 	 0.01 sec 
2023-03-31 23:14:56,207 			Learning rate: weights:   1.000e-03    
2023-03-31 23:14:56,207 			Last test performance: 86.09%
2023-03-31 23:14:56,207 ----------------
2023-03-31 23:14:56,332   10  =>  9    		Training 486 pattern with 85.00% 	Forward time: 	 0.11 sec
2023-03-31 23:14:56,332 			Loss:    1.778e-02    			Backward time: 	 0.01 sec 
2023-03-31 23:14:56,409 			Learning rate: weights:   1.000e-03    
2023-03-31 23:14:56,409 			Last test performance: 86.09%
2023-03-31 23:14:56,409 ----------------
2023-03-31 23:14:56,534   10  =>  10   		Training 486 pattern with 82.71% 	Forward time: 	 0.11 sec
2023-03-31 23:14:56,534 			Loss:    1.954e-02    			Backward time: 	 0.01 sec 
2023-03-31 23:14:56,579 			Learning rate: weights:   1.000e-03    
2023-03-31 23:14:56,579 			Last test performance: 86.09%
2023-03-31 23:14:56,579 ----------------
2023-03-31 23:14:56,706   10  =>  11   		Training 486 pattern with 87.71% 	Forward time: 	 0.12 sec
2023-03-31 23:14:56,706 			Loss:    1.315e-02    			Backward time: 	 0.01 sec 
2023-03-31 23:14:56,751 			Learning rate: weights:   1.000e-03    
2023-03-31 23:14:56,752 			Last test performance: 86.09%
2023-03-31 23:14:56,752 ----------------
2023-03-31 23:14:56,882   10  =>  12   		Training 486 pattern with 86.25% 	Forward time: 	 0.12 sec
2023-03-31 23:14:56,882 			Loss:    1.467e-02    			Backward time: 	 0.01 sec 
2023-03-31 23:14:56,943 			Learning rate: weights:   1.000e-03    
2023-03-31 23:14:56,943 			Last test performance: 86.09%
2023-03-31 23:14:56,943 ----------------
2023-03-31 23:14:57,070   10  =>  13   		Training 486 pattern with 84.79% 	Forward time: 	 0.11 sec
2023-03-31 23:14:57,070 			Loss:    1.906e-02    			Backward time: 	 0.01 sec 
2023-03-31 23:14:57,149 			Learning rate: weights:   1.000e-03    
2023-03-31 23:14:57,149 			Last test performance: 86.09%
2023-03-31 23:14:57,149 ----------------
2023-03-31 23:14:57,277   10  =>  14   		Training 486 pattern with 84.79% 	Forward time: 	 0.12 sec
2023-03-31 23:14:57,277 			Loss:    1.662e-02    			Backward time: 	 0.01 sec 
2023-03-31 23:14:57,316 			Learning rate: weights:   1.000e-03    
2023-03-31 23:14:57,316 			Last test performance: 86.09%
2023-03-31 23:14:57,316 ----------------
2023-03-31 23:14:57,444   10  =>  15   		Training 486 pattern with 85.42% 	Forward time: 	 0.11 sec
2023-03-31 23:14:57,444 			Loss:    1.691e-02    			Backward time: 	 0.01 sec 
2023-03-31 23:14:57,501 			Learning rate: weights:   1.000e-03    
2023-03-31 23:14:57,502 			Last test performance: 86.09%
2023-03-31 23:14:57,502 ----------------
2023-03-31 23:14:57,625   10  =>  16   		Training 486 pattern with 81.67% 	Forward time: 	 0.11 sec
2023-03-31 23:14:57,625 			Loss:    1.949e-02    			Backward time: 	 0.01 sec 
2023-03-31 23:14:57,681 			Learning rate: weights:   1.000e-03    
2023-03-31 23:14:57,681 			Last test performance: 86.09%
2023-03-31 23:14:57,681 ----------------
2023-03-31 23:14:57,805   10  =>  17   		Training 486 pattern with 83.12% 	Forward time: 	 0.11 sec
2023-03-31 23:14:57,805 			Loss:    1.746e-02    			Backward time: 	 0.01 sec 
2023-03-31 23:14:57,913 			Learning rate: weights:   1.000e-03    
2023-03-31 23:14:57,913 			Last test performance: 86.09%
2023-03-31 23:14:57,913 ----------------
2023-03-31 23:14:58,035   10  =>  18   		Training 486 pattern with 87.29% 	Forward time: 	 0.11 sec
2023-03-31 23:14:58,035 			Loss:    1.509e-02    			Backward time: 	 0.01 sec 
2023-03-31 23:14:58,080 			Learning rate: weights:   1.000e-03    
2023-03-31 23:14:58,081 			Last test performance: 86.09%
2023-03-31 23:14:58,081 ----------------
2023-03-31 23:14:58,203   10  =>  19   		Training 486 pattern with 84.79% 	Forward time: 	 0.11 sec
2023-03-31 23:14:58,203 			Loss:    1.633e-02    			Backward time: 	 0.01 sec 
2023-03-31 23:14:58,264 			Learning rate: weights:   1.000e-03    
2023-03-31 23:14:58,264 			Last test performance: 86.09%
2023-03-31 23:14:58,264 ----------------
2023-03-31 23:14:58,386   10  =>  20   		Training 486 pattern with 85.00% 	Forward time: 	 0.11 sec
2023-03-31 23:14:58,386 			Loss:    1.687e-02    			Backward time: 	 0.01 sec 
2023-03-31 23:14:58,431 			Learning rate: weights:   1.000e-03    
2023-03-31 23:14:58,431 			Last test performance: 86.09%
2023-03-31 23:14:58,431 ----------------
2023-03-31 23:14:58,554   10  =>  21   		Training 486 pattern with 86.67% 	Forward time: 	 0.11 sec
2023-03-31 23:14:58,554 			Loss:    1.529e-02    			Backward time: 	 0.01 sec 
2023-03-31 23:14:58,644 			Learning rate: weights:   1.000e-03    
2023-03-31 23:14:58,644 			Last test performance: 86.09%
2023-03-31 23:14:58,644 ----------------
2023-03-31 23:14:58,752   10  =>  22   		Training 486 pattern with 85.21% 	Forward time: 	 0.10 sec
2023-03-31 23:14:58,752 			Loss:    1.796e-02    			Backward time: 	 0.01 sec 
2023-03-31 23:14:58,798 			Learning rate: weights:   1.000e-03    
2023-03-31 23:14:58,798 			Last test performance: 86.09%
2023-03-31 23:14:58,798 ----------------
2023-03-31 23:14:58,920   10  =>  23   		Training 486 pattern with 83.33% 	Forward time: 	 0.11 sec
2023-03-31 23:14:58,920 			Loss:    1.673e-02    			Backward time: 	 0.01 sec 
2023-03-31 23:14:59,000 			Learning rate: weights:   1.000e-03    
2023-03-31 23:14:59,000 			Last test performance: 86.09%
2023-03-31 23:14:59,000 ----------------
2023-03-31 23:14:59,124   10  =>  24   		Training 486 pattern with 83.33% 	Forward time: 	 0.11 sec
2023-03-31 23:14:59,124 			Loss:    1.685e-02    			Backward time: 	 0.01 sec 
2023-03-31 23:14:59,174 			Learning rate: weights:   1.000e-03    
2023-03-31 23:14:59,174 			Last test performance: 86.09%
2023-03-31 23:14:59,174 ----------------
2023-03-31 23:14:59,297   10  =>  25   		Training 486 pattern with 85.00% 	Forward time: 	 0.11 sec
2023-03-31 23:14:59,297 			Loss:    1.694e-02    			Backward time: 	 0.01 sec 
2023-03-31 23:14:59,378 			Learning rate: weights:   1.000e-03    
2023-03-31 23:14:59,378 			Last test performance: 86.09%
2023-03-31 23:14:59,379 ----------------
2023-03-31 23:14:59,502   10  =>  26   		Training 486 pattern with 84.17% 	Forward time: 	 0.11 sec
2023-03-31 23:14:59,502 			Loss:    1.838e-02    			Backward time: 	 0.01 sec 
2023-03-31 23:14:59,589 			Learning rate: weights:   1.000e-03    
2023-03-31 23:14:59,589 			Last test performance: 86.09%
2023-03-31 23:14:59,589 ----------------
2023-03-31 23:14:59,711   10  =>  27   		Training 486 pattern with 86.88% 	Forward time: 	 0.11 sec
2023-03-31 23:14:59,711 			Loss:    1.829e-02    			Backward time: 	 0.01 sec 
2023-03-31 23:14:59,750 			Learning rate: weights:   1.000e-03    
2023-03-31 23:14:59,750 			Last test performance: 86.09%
2023-03-31 23:14:59,750 ----------------
2023-03-31 23:14:59,874   10  =>  28   		Training 486 pattern with 84.79% 	Forward time: 	 0.11 sec
2023-03-31 23:14:59,874 			Loss:    1.728e-02    			Backward time: 	 0.01 sec 
2023-03-31 23:14:59,957 			Learning rate: weights:   1.000e-03    
2023-03-31 23:14:59,957 			Last test performance: 86.09%
2023-03-31 23:14:59,957 ----------------
2023-03-31 23:15:00,081   10  =>  29   		Training 486 pattern with 85.83% 	Forward time: 	 0.11 sec
2023-03-31 23:15:00,081 			Loss:    1.862e-02    			Backward time: 	 0.01 sec 
2023-03-31 23:15:00,139 			Learning rate: weights:   1.000e-03    
2023-03-31 23:15:00,139 			Last test performance: 86.09%
2023-03-31 23:15:00,139 ----------------
2023-03-31 23:15:00,262   10  =>  30   		Training 486 pattern with 84.79% 	Forward time: 	 0.11 sec
2023-03-31 23:15:00,262 			Loss:    1.668e-02    			Backward time: 	 0.01 sec 
2023-03-31 23:15:00,359 			Learning rate: weights:   1.000e-03    
2023-03-31 23:15:00,359 			Last test performance: 86.09%
2023-03-31 23:15:00,359 ----------------
2023-03-31 23:15:00,482   10  =>  31   		Training 486 pattern with 86.88% 	Forward time: 	 0.11 sec
2023-03-31 23:15:00,482 			Loss:    1.659e-02    			Backward time: 	 0.01 sec 
2023-03-31 23:15:00,567 			Learning rate: weights:   1.000e-03    
2023-03-31 23:15:00,567 			Last test performance: 86.09%
2023-03-31 23:15:00,567 ----------------
2023-03-31 23:15:00,691   10  =>  32   		Training 486 pattern with 86.46% 	Forward time: 	 0.11 sec
2023-03-31 23:15:00,691 			Loss:    1.491e-02    			Backward time: 	 0.01 sec 
2023-03-31 23:15:00,747 			Learning rate: weights:   1.000e-03    
2023-03-31 23:15:00,747 			Last test performance: 86.09%
2023-03-31 23:15:00,747 ----------------
2023-03-31 23:15:00,870   10  =>  33   		Training 486 pattern with 82.50% 	Forward time: 	 0.11 sec
2023-03-31 23:15:00,870 			Loss:    1.863e-02    			Backward time: 	 0.01 sec 
2023-03-31 23:15:00,924 			Learning rate: weights:   1.000e-03    
2023-03-31 23:15:00,924 			Last test performance: 86.09%
2023-03-31 23:15:00,924 ----------------
2023-03-31 23:15:01,047   10  =>  34   		Training 486 pattern with 86.88% 	Forward time: 	 0.11 sec
2023-03-31 23:15:01,047 			Loss:    1.480e-02    			Backward time: 	 0.01 sec 
2023-03-31 23:15:01,111 			Learning rate: weights:   1.000e-03    
2023-03-31 23:15:01,111 			Last test performance: 86.09%
2023-03-31 23:15:01,111 ----------------
2023-03-31 23:15:01,234   10  =>  35   		Training 486 pattern with 86.46% 	Forward time: 	 0.11 sec
2023-03-31 23:15:01,234 			Loss:    1.435e-02    			Backward time: 	 0.01 sec 
2023-03-31 23:15:01,277 			Learning rate: weights:   1.000e-03    
2023-03-31 23:15:01,277 			Last test performance: 86.09%
2023-03-31 23:15:01,277 ----------------
2023-03-31 23:15:01,401   10  =>  36   		Training 486 pattern with 87.29% 	Forward time: 	 0.11 sec
2023-03-31 23:15:01,401 			Loss:    1.650e-02    			Backward time: 	 0.01 sec 
2023-03-31 23:15:01,454 			Learning rate: weights:   1.000e-03    
2023-03-31 23:15:01,454 			Last test performance: 86.09%
2023-03-31 23:15:01,455 ----------------
2023-03-31 23:15:01,581   10  =>  37   		Training 486 pattern with 89.38% 	Forward time: 	 0.11 sec
2023-03-31 23:15:01,581 			Loss:    1.396e-02    			Backward time: 	 0.01 sec 
2023-03-31 23:15:01,633 			Learning rate: weights:   1.000e-03    
2023-03-31 23:15:01,633 			Last test performance: 86.09%
2023-03-31 23:15:01,633 ----------------
2023-03-31 23:15:01,758   10  =>  38   		Training 486 pattern with 86.46% 	Forward time: 	 0.11 sec
2023-03-31 23:15:01,758 			Loss:    1.637e-02    			Backward time: 	 0.01 sec 
2023-03-31 23:15:01,805 			Learning rate: weights:   1.000e-03    
2023-03-31 23:15:01,805 			Last test performance: 86.09%
2023-03-31 23:15:01,805 ----------------
2023-03-31 23:15:01,927   10  =>  39   		Training 486 pattern with 86.46% 	Forward time: 	 0.11 sec
2023-03-31 23:15:01,927 			Loss:    1.587e-02    			Backward time: 	 0.01 sec 
2023-03-31 23:15:01,987 			Learning rate: weights:   1.000e-03    
2023-03-31 23:15:01,987 			Last test performance: 86.09%
2023-03-31 23:15:01,987 ----------------
2023-03-31 23:15:02,091   10  =>  40   		Training 486 pattern with 86.67% 	Forward time: 	 0.09 sec
2023-03-31 23:15:02,091 			Loss:    1.703e-02    			Backward time: 	 0.01 sec 
2023-03-31 23:15:02,135 			Learning rate: weights:   1.000e-03    
2023-03-31 23:15:02,135 			Last test performance: 86.09%
2023-03-31 23:15:02,135 ----------------
2023-03-31 23:15:02,257   10  =>  41   		Training 486 pattern with 87.08% 	Forward time: 	 0.11 sec
2023-03-31 23:15:02,257 			Loss:    1.636e-02    			Backward time: 	 0.01 sec 
2023-03-31 23:15:02,318 			Learning rate: weights:   1.000e-03    
2023-03-31 23:15:02,318 			Last test performance: 86.09%
2023-03-31 23:15:02,318 ----------------
2023-03-31 23:15:02,441   10  =>  42   		Training 486 pattern with 87.50% 	Forward time: 	 0.11 sec
2023-03-31 23:15:02,441 			Loss:    1.490e-02    			Backward time: 	 0.01 sec 
2023-03-31 23:15:02,494 			Learning rate: weights:   1.000e-03    
2023-03-31 23:15:02,494 			Last test performance: 86.09%
2023-03-31 23:15:02,494 ----------------
2023-03-31 23:15:02,617   10  =>  43   		Training 486 pattern with 87.08% 	Forward time: 	 0.11 sec
2023-03-31 23:15:02,617 			Loss:    1.496e-02    			Backward time: 	 0.01 sec 
2023-03-31 23:15:02,675 			Learning rate: weights:   1.000e-03    
2023-03-31 23:15:02,675 			Last test performance: 86.09%
2023-03-31 23:15:02,675 ----------------
2023-03-31 23:15:02,798   10  =>  44   		Training 486 pattern with 90.83% 	Forward time: 	 0.11 sec
2023-03-31 23:15:02,798 			Loss:    1.306e-02    			Backward time: 	 0.01 sec 
2023-03-31 23:15:02,844 			Learning rate: weights:   1.000e-03    
2023-03-31 23:15:02,844 			Last test performance: 86.09%
2023-03-31 23:15:02,845 ----------------
2023-03-31 23:15:02,967   10  =>  45   		Training 486 pattern with 84.79% 	Forward time: 	 0.11 sec
2023-03-31 23:15:02,967 			Loss:    1.733e-02    			Backward time: 	 0.01 sec 
2023-03-31 23:15:03,050 			Learning rate: weights:   1.000e-03    
2023-03-31 23:15:03,050 			Last test performance: 86.09%
2023-03-31 23:15:03,050 ----------------
2023-03-31 23:15:03,173   10  =>  46   		Training 486 pattern with 87.92% 	Forward time: 	 0.11 sec
2023-03-31 23:15:03,173 			Loss:    1.323e-02    			Backward time: 	 0.01 sec 
2023-03-31 23:15:03,243 			Learning rate: weights:   1.000e-03    
2023-03-31 23:15:03,244 			Last test performance: 86.09%
2023-03-31 23:15:03,244 ----------------
2023-03-31 23:15:03,367   10  =>  47   		Training 486 pattern with 83.54% 	Forward time: 	 0.11 sec
2023-03-31 23:15:03,367 			Loss:    1.914e-02    			Backward time: 	 0.01 sec 
2023-03-31 23:15:03,445 			Learning rate: weights:   1.000e-03    
2023-03-31 23:15:03,445 			Last test performance: 86.09%
2023-03-31 23:15:03,446 ----------------
2023-03-31 23:15:03,570   10  =>  48   		Training 486 pattern with 85.21% 	Forward time: 	 0.11 sec
2023-03-31 23:15:03,570 			Loss:    1.697e-02    			Backward time: 	 0.01 sec 
2023-03-31 23:15:03,618 			Learning rate: weights:   1.000e-03    
2023-03-31 23:15:03,618 			Last test performance: 86.09%
2023-03-31 23:15:03,618 ----------------
2023-03-31 23:15:03,740   10  =>  49   		Training 486 pattern with 85.83% 	Forward time: 	 0.11 sec
2023-03-31 23:15:03,740 			Loss:    1.611e-02    			Backward time: 	 0.01 sec 
2023-03-31 23:15:03,807 			Learning rate: weights:   1.000e-03    
2023-03-31 23:15:03,807 			Last test performance: 86.09%
2023-03-31 23:15:03,807 ----------------
2023-03-31 23:15:03,931   10  =>  50   		Training 486 pattern with 85.21% 	Forward time: 	 0.11 sec
2023-03-31 23:15:03,932 			Loss:    1.760e-02    			Backward time: 	 0.01 sec 
2023-03-31 23:15:03,974 			Learning rate: weights:   1.000e-03    
2023-03-31 23:15:03,974 			Last test performance: 86.09%
2023-03-31 23:15:03,974 ----------------
2023-03-31 23:15:04,097   10  =>  51   		Training 486 pattern with 85.00% 	Forward time: 	 0.11 sec
2023-03-31 23:15:04,097 			Loss:    1.603e-02    			Backward time: 	 0.01 sec 
2023-03-31 23:15:04,140 			Learning rate: weights:   1.000e-03    
2023-03-31 23:15:04,140 			Last test performance: 86.09%
2023-03-31 23:15:04,140 ----------------
2023-03-31 23:15:04,263   10  =>  52   		Training 486 pattern with 85.83% 	Forward time: 	 0.11 sec
2023-03-31 23:15:04,263 			Loss:    1.713e-02    			Backward time: 	 0.01 sec 
2023-03-31 23:15:04,316 			Learning rate: weights:   1.000e-03    
2023-03-31 23:15:04,316 			Last test performance: 86.09%
2023-03-31 23:15:04,316 ----------------
2023-03-31 23:15:04,440   10  =>  53   		Training 486 pattern with 85.83% 	Forward time: 	 0.11 sec
2023-03-31 23:15:04,440 			Loss:    1.555e-02    			Backward time: 	 0.01 sec 
2023-03-31 23:15:04,509 			Learning rate: weights:   1.000e-03    
2023-03-31 23:15:04,509 			Last test performance: 86.09%
2023-03-31 23:15:04,509 ----------------
2023-03-31 23:15:04,634   10  =>  54   		Training 486 pattern with 85.21% 	Forward time: 	 0.11 sec
2023-03-31 23:15:04,634 			Loss:    1.588e-02    			Backward time: 	 0.01 sec 
2023-03-31 23:15:04,686 			Learning rate: weights:   1.000e-03    
2023-03-31 23:15:04,686 			Last test performance: 86.09%
2023-03-31 23:15:04,686 ----------------
2023-03-31 23:15:04,799   10  =>  55   		Training 486 pattern with 84.58% 	Forward time: 	 0.10 sec
2023-03-31 23:15:04,799 			Loss:    1.720e-02    			Backward time: 	 0.01 sec 
2023-03-31 23:15:04,856 			Learning rate: weights:   1.000e-03    
2023-03-31 23:15:04,856 			Last test performance: 86.09%
2023-03-31 23:15:04,856 ----------------
2023-03-31 23:15:04,978   10  =>  56   		Training 486 pattern with 86.04% 	Forward time: 	 0.11 sec
2023-03-31 23:15:04,978 			Loss:    1.503e-02    			Backward time: 	 0.01 sec 
2023-03-31 23:15:05,022 			Learning rate: weights:   1.000e-03    
2023-03-31 23:15:05,022 			Last test performance: 86.09%
2023-03-31 23:15:05,022 ----------------
2023-03-31 23:15:05,144   10  =>  57   		Training 486 pattern with 84.58% 	Forward time: 	 0.11 sec
2023-03-31 23:15:05,144 			Loss:    1.615e-02    			Backward time: 	 0.01 sec 
2023-03-31 23:15:05,215 			Learning rate: weights:   1.000e-03    
2023-03-31 23:15:05,215 			Last test performance: 86.09%
2023-03-31 23:15:05,215 ----------------
2023-03-31 23:15:05,339   10  =>  58   		Training 486 pattern with 87.71% 	Forward time: 	 0.11 sec
2023-03-31 23:15:05,339 			Loss:    1.565e-02    			Backward time: 	 0.01 sec 
2023-03-31 23:15:05,392 			Learning rate: weights:   1.000e-03    
2023-03-31 23:15:05,392 			Last test performance: 86.09%
2023-03-31 23:15:05,392 ----------------
2023-03-31 23:15:05,516   10  =>  59   		Training 486 pattern with 87.92% 	Forward time: 	 0.11 sec
2023-03-31 23:15:05,516 			Loss:    1.424e-02    			Backward time: 	 0.01 sec 
2023-03-31 23:15:05,599 			Learning rate: weights:   1.000e-03    
2023-03-31 23:15:05,599 			Last test performance: 86.09%
2023-03-31 23:15:05,599 ----------------
2023-03-31 23:15:05,722   10  =>  60   		Training 486 pattern with 84.38% 	Forward time: 	 0.11 sec
2023-03-31 23:15:05,722 			Loss:    1.611e-02    			Backward time: 	 0.01 sec 
2023-03-31 23:15:05,797 			Learning rate: weights:   1.000e-03    
2023-03-31 23:15:05,797 			Last test performance: 86.09%
2023-03-31 23:15:05,797 ----------------
2023-03-31 23:15:05,920   10  =>  61   		Training 486 pattern with 87.92% 	Forward time: 	 0.11 sec
2023-03-31 23:15:05,920 			Loss:    1.392e-02    			Backward time: 	 0.01 sec 
2023-03-31 23:15:06,012 			Learning rate: weights:   1.000e-03    
2023-03-31 23:15:06,012 			Last test performance: 86.09%
2023-03-31 23:15:06,012 ----------------
2023-03-31 23:15:06,136   10  =>  62   		Training 486 pattern with 82.50% 	Forward time: 	 0.11 sec
2023-03-31 23:15:06,136 			Loss:    1.987e-02    			Backward time: 	 0.01 sec 
2023-03-31 23:15:06,184 			Learning rate: weights:   1.000e-03    
2023-03-31 23:15:06,184 			Last test performance: 86.09%
2023-03-31 23:15:06,184 ----------------
2023-03-31 23:15:06,307   10  =>  63   		Training 486 pattern with 82.92% 	Forward time: 	 0.11 sec
2023-03-31 23:15:06,307 			Loss:    1.836e-02    			Backward time: 	 0.01 sec 
2023-03-31 23:15:06,360 			Learning rate: weights:   1.000e-03    
2023-03-31 23:15:06,360 			Last test performance: 86.09%
2023-03-31 23:15:06,360 ----------------
2023-03-31 23:15:06,484   10  =>  64   		Training 486 pattern with 84.58% 	Forward time: 	 0.11 sec
2023-03-31 23:15:06,484 			Loss:    1.831e-02    			Backward time: 	 0.01 sec 
2023-03-31 23:15:06,531 			Learning rate: weights:   1.000e-03    
2023-03-31 23:15:06,531 			Last test performance: 86.09%
2023-03-31 23:15:06,531 ----------------
2023-03-31 23:15:06,655   10  =>  65   		Training 486 pattern with 88.33% 	Forward time: 	 0.11 sec
2023-03-31 23:15:06,655 			Loss:    1.324e-02    			Backward time: 	 0.01 sec 
2023-03-31 23:15:06,815 			Learning rate: weights:   1.000e-03    
2023-03-31 23:15:06,815 			Last test performance: 86.09%
2023-03-31 23:15:06,815 ----------------
2023-03-31 23:15:06,939   10  =>  66   		Training 486 pattern with 85.83% 	Forward time: 	 0.11 sec
2023-03-31 23:15:06,939 			Loss:    1.745e-02    			Backward time: 	 0.01 sec 
2023-03-31 23:15:06,999 			Learning rate: weights:   1.000e-03    
2023-03-31 23:15:06,999 			Last test performance: 86.09%
2023-03-31 23:15:06,999 ----------------
2023-03-31 23:15:07,123   10  =>  67   		Training 486 pattern with 84.38% 	Forward time: 	 0.11 sec
2023-03-31 23:15:07,123 			Loss:    1.556e-02    			Backward time: 	 0.01 sec 
2023-03-31 23:15:07,172 			Learning rate: weights:   1.000e-03    
2023-03-31 23:15:07,173 			Last test performance: 86.09%
2023-03-31 23:15:07,173 ----------------
2023-03-31 23:15:07,296   10  =>  68   		Training 486 pattern with 86.04% 	Forward time: 	 0.11 sec
2023-03-31 23:15:07,297 			Loss:    1.610e-02    			Backward time: 	 0.01 sec 
2023-03-31 23:15:07,371 			Learning rate: weights:   1.000e-03    
2023-03-31 23:15:07,371 			Last test performance: 86.09%
2023-03-31 23:15:07,371 ----------------
2023-03-31 23:15:07,495   10  =>  69   		Training 486 pattern with 86.46% 	Forward time: 	 0.11 sec
2023-03-31 23:15:07,495 			Loss:    1.353e-02    			Backward time: 	 0.01 sec 
2023-03-31 23:15:07,552 			Learning rate: weights:   1.000e-03    
2023-03-31 23:15:07,552 			Last test performance: 86.09%
2023-03-31 23:15:07,552 ----------------
2023-03-31 23:15:07,675   10  =>  70   		Training 486 pattern with 86.25% 	Forward time: 	 0.11 sec
2023-03-31 23:15:07,675 			Loss:    1.558e-02    			Backward time: 	 0.01 sec 
2023-03-31 23:15:07,747 			Learning rate: weights:   1.000e-03    
2023-03-31 23:15:07,747 			Last test performance: 86.09%
2023-03-31 23:15:07,747 ----------------
2023-03-31 23:15:07,869   10  =>  71   		Training 486 pattern with 85.21% 	Forward time: 	 0.11 sec
2023-03-31 23:15:07,869 			Loss:    1.766e-02    			Backward time: 	 0.01 sec 
2023-03-31 23:15:07,922 			Learning rate: weights:   1.000e-03    
2023-03-31 23:15:07,922 			Last test performance: 86.09%
2023-03-31 23:15:07,922 ----------------
2023-03-31 23:15:08,044   10  =>  72   		Training 486 pattern with 82.29% 	Forward time: 	 0.11 sec
2023-03-31 23:15:08,045 			Loss:    1.727e-02    			Backward time: 	 0.01 sec 
2023-03-31 23:15:08,126 			Learning rate: weights:   1.000e-03    
2023-03-31 23:15:08,126 			Last test performance: 86.09%
2023-03-31 23:15:08,126 ----------------
2023-03-31 23:15:08,247   10  =>  73   		Training 486 pattern with 85.42% 	Forward time: 	 0.11 sec
2023-03-31 23:15:08,247 			Loss:    1.685e-02    			Backward time: 	 0.01 sec 
2023-03-31 23:15:08,280 			Learning rate: weights:   1.000e-03    
2023-03-31 23:15:08,281 			Last test performance: 86.09%
2023-03-31 23:15:08,281 ----------------
2023-03-31 23:15:08,383   10  =>  74   		Training 486 pattern with 85.62% 	Forward time: 	 0.09 sec
2023-03-31 23:15:08,383 			Loss:    1.415e-02    			Backward time: 	 0.01 sec 
2023-03-31 23:15:08,466 			Learning rate: weights:   1.000e-03    
2023-03-31 23:15:08,466 			Last test performance: 86.09%
2023-03-31 23:15:08,466 ----------------
2023-03-31 23:15:08,576   10  =>  75   		Training 486 pattern with 82.92% 	Forward time: 	 0.10 sec
2023-03-31 23:15:08,576 			Loss:    1.781e-02    			Backward time: 	 0.01 sec 
2023-03-31 23:15:08,642 			Learning rate: weights:   1.000e-03    
2023-03-31 23:15:08,642 			Last test performance: 86.09%
2023-03-31 23:15:08,642 ----------------
2023-03-31 23:15:08,766   10  =>  76   		Training 486 pattern with 84.79% 	Forward time: 	 0.11 sec
2023-03-31 23:15:08,766 			Loss:    1.680e-02    			Backward time: 	 0.01 sec 
2023-03-31 23:15:08,854 			Learning rate: weights:   1.000e-03    
2023-03-31 23:15:08,854 			Last test performance: 86.09%
2023-03-31 23:15:08,854 ----------------
2023-03-31 23:15:08,974   10  =>  77   		Training 486 pattern with 83.54% 	Forward time: 	 0.11 sec
2023-03-31 23:15:08,974 			Loss:    1.793e-02    			Backward time: 	 0.01 sec 
2023-03-31 23:15:09,011 			Learning rate: weights:   1.000e-03    
2023-03-31 23:15:09,011 			Last test performance: 86.09%
2023-03-31 23:15:09,011 ----------------
2023-03-31 23:15:09,134   10  =>  78   		Training 486 pattern with 82.08% 	Forward time: 	 0.11 sec
2023-03-31 23:15:09,134 			Loss:    1.929e-02    			Backward time: 	 0.01 sec 
2023-03-31 23:15:09,203 			Learning rate: weights:   1.000e-03    
2023-03-31 23:15:09,203 			Last test performance: 86.09%
2023-03-31 23:15:09,203 ----------------
2023-03-31 23:15:09,327   10  =>  79   		Training 486 pattern with 86.67% 	Forward time: 	 0.11 sec
2023-03-31 23:15:09,327 			Loss:    1.581e-02    			Backward time: 	 0.01 sec 
2023-03-31 23:15:09,371 			Learning rate: weights:   1.000e-03    
2023-03-31 23:15:09,371 			Last test performance: 86.09%
2023-03-31 23:15:09,371 ----------------
2023-03-31 23:15:09,495   10  =>  80   		Training 486 pattern with 84.79% 	Forward time: 	 0.11 sec
2023-03-31 23:15:09,495 			Loss:    1.603e-02    			Backward time: 	 0.01 sec 
2023-03-31 23:15:09,579 			Learning rate: weights:   1.000e-03    
2023-03-31 23:15:09,579 			Last test performance: 86.09%
2023-03-31 23:15:09,579 ----------------
2023-03-31 23:15:09,703   10  =>  81   		Training 486 pattern with 86.25% 	Forward time: 	 0.11 sec
2023-03-31 23:15:09,703 			Loss:    1.528e-02    			Backward time: 	 0.01 sec 
2023-03-31 23:15:09,765 			Learning rate: weights:   1.000e-03    
2023-03-31 23:15:09,765 			Last test performance: 86.09%
2023-03-31 23:15:09,765 ----------------
2023-03-31 23:15:09,888   10  =>  82   		Training 486 pattern with 88.33% 	Forward time: 	 0.11 sec
2023-03-31 23:15:09,888 			Loss:    1.403e-02    			Backward time: 	 0.01 sec 
2023-03-31 23:15:09,935 			Learning rate: weights:   1.000e-03    
2023-03-31 23:15:09,935 			Last test performance: 86.09%
2023-03-31 23:15:09,935 ----------------
2023-03-31 23:15:10,058   10  =>  83   		Training 486 pattern with 82.92% 	Forward time: 	 0.11 sec
2023-03-31 23:15:10,058 			Loss:    1.841e-02    			Backward time: 	 0.01 sec 
2023-03-31 23:15:10,102 			Learning rate: weights:   1.000e-03    
2023-03-31 23:15:10,102 			Last test performance: 86.09%
2023-03-31 23:15:10,102 ----------------
2023-03-31 23:15:10,225   10  =>  84   		Training 486 pattern with 84.79% 	Forward time: 	 0.11 sec
2023-03-31 23:15:10,225 			Loss:    1.636e-02    			Backward time: 	 0.01 sec 
2023-03-31 23:15:10,294 			Learning rate: weights:   1.000e-03    
2023-03-31 23:15:10,294 			Last test performance: 86.09%
2023-03-31 23:15:10,294 ----------------
2023-03-31 23:15:10,417   10  =>  85   		Training 486 pattern with 86.67% 	Forward time: 	 0.11 sec
2023-03-31 23:15:10,417 			Loss:    1.637e-02    			Backward time: 	 0.01 sec 
2023-03-31 23:15:10,456 			Learning rate: weights:   1.000e-03    
2023-03-31 23:15:10,456 			Last test performance: 86.09%
2023-03-31 23:15:10,456 ----------------
2023-03-31 23:15:10,579   10  =>  86   		Training 486 pattern with 84.79% 	Forward time: 	 0.11 sec
2023-03-31 23:15:10,579 			Loss:    1.661e-02    			Backward time: 	 0.01 sec 
2023-03-31 23:15:10,648 			Learning rate: weights:   1.000e-03    
2023-03-31 23:15:10,648 			Last test performance: 86.09%
2023-03-31 23:15:10,648 ----------------
2023-03-31 23:15:10,772   10  =>  87   		Training 486 pattern with 87.71% 	Forward time: 	 0.11 sec
2023-03-31 23:15:10,772 			Loss:    1.500e-02    			Backward time: 	 0.01 sec 
2023-03-31 23:15:10,814 			Learning rate: weights:   1.000e-03    
2023-03-31 23:15:10,814 			Last test performance: 86.09%
2023-03-31 23:15:10,814 ----------------
2023-03-31 23:15:10,937   10  =>  88   		Training 486 pattern with 87.08% 	Forward time: 	 0.11 sec
2023-03-31 23:15:10,937 			Loss:    1.519e-02    			Backward time: 	 0.01 sec 
2023-03-31 23:15:11,018 			Learning rate: weights:   1.000e-03    
2023-03-31 23:15:11,018 			Last test performance: 86.09%
2023-03-31 23:15:11,018 ----------------
2023-03-31 23:15:11,140   10  =>  89   		Training 486 pattern with 85.00% 	Forward time: 	 0.11 sec
2023-03-31 23:15:11,140 			Loss:    1.663e-02    			Backward time: 	 0.01 sec 
2023-03-31 23:15:11,178 			Learning rate: weights:   1.000e-03    
2023-03-31 23:15:11,178 			Last test performance: 86.09%
2023-03-31 23:15:11,178 ----------------
2023-03-31 23:15:11,302   10  =>  90   		Training 486 pattern with 85.42% 	Forward time: 	 0.11 sec
2023-03-31 23:15:11,302 			Loss:    1.526e-02    			Backward time: 	 0.01 sec 
2023-03-31 23:15:11,351 			Learning rate: weights:   1.000e-03    
2023-03-31 23:15:11,351 			Last test performance: 86.09%
2023-03-31 23:15:11,351 ----------------
2023-03-31 23:15:11,473   10  =>  91   		Training 486 pattern with 83.75% 	Forward time: 	 0.11 sec
2023-03-31 23:15:11,473 			Loss:    1.816e-02    			Backward time: 	 0.01 sec 
2023-03-31 23:15:11,576 			Learning rate: weights:   1.000e-03    
2023-03-31 23:15:11,576 			Last test performance: 86.09%
2023-03-31 23:15:11,576 ----------------
2023-03-31 23:15:11,700   10  =>  92   		Training 486 pattern with 85.42% 	Forward time: 	 0.11 sec
2023-03-31 23:15:11,700 			Loss:    1.694e-02    			Backward time: 	 0.01 sec 
2023-03-31 23:15:11,777 			Learning rate: weights:   1.000e-03    
2023-03-31 23:15:11,777 			Last test performance: 86.09%
2023-03-31 23:15:11,777 ----------------
2023-03-31 23:15:11,899   10  =>  93   		Training 486 pattern with 86.88% 	Forward time: 	 0.11 sec
2023-03-31 23:15:11,899 			Loss:    1.490e-02    			Backward time: 	 0.01 sec 
2023-03-31 23:15:11,945 			Learning rate: weights:   1.000e-03    
2023-03-31 23:15:11,945 			Last test performance: 86.09%
2023-03-31 23:15:11,945 ----------------
2023-03-31 23:15:12,069   10  =>  94   		Training 486 pattern with 83.33% 	Forward time: 	 0.11 sec
2023-03-31 23:15:12,069 			Loss:    1.848e-02    			Backward time: 	 0.01 sec 
2023-03-31 23:15:12,133 			Learning rate: weights:   1.000e-03    
2023-03-31 23:15:12,133 			Last test performance: 86.09%
2023-03-31 23:15:12,133 ----------------
2023-03-31 23:15:12,256   10  =>  95   		Training 486 pattern with 83.96% 	Forward time: 	 0.11 sec
2023-03-31 23:15:12,256 			Loss:    1.541e-02    			Backward time: 	 0.01 sec 
2023-03-31 23:15:12,339 			Learning rate: weights:   1.000e-03    
2023-03-31 23:15:12,339 			Last test performance: 86.09%
2023-03-31 23:15:12,339 ----------------
2023-03-31 23:15:12,460   10  =>  96   		Training 486 pattern with 85.21% 	Forward time: 	 0.11 sec
2023-03-31 23:15:12,460 			Loss:    1.652e-02    			Backward time: 	 0.01 sec 
2023-03-31 23:15:12,508 			Learning rate: weights:   1.000e-03    
2023-03-31 23:15:12,508 			Last test performance: 86.09%
2023-03-31 23:15:12,508 ----------------
2023-03-31 23:15:12,631   10  =>  97   		Training 486 pattern with 84.58% 	Forward time: 	 0.11 sec
2023-03-31 23:15:12,631 			Loss:    1.646e-02    			Backward time: 	 0.01 sec 
2023-03-31 23:15:12,675 			Learning rate: weights:   1.000e-03    
2023-03-31 23:15:12,675 			Last test performance: 86.09%
2023-03-31 23:15:12,675 ----------------
2023-03-31 23:15:12,800   10  =>  98   		Training 486 pattern with 86.46% 	Forward time: 	 0.11 sec
2023-03-31 23:15:12,800 			Loss:    1.445e-02    			Backward time: 	 0.01 sec 
2023-03-31 23:15:12,941 			Learning rate: weights:   1.000e-03    
2023-03-31 23:15:12,941 			Last test performance: 86.09%
2023-03-31 23:15:12,941 ----------------
2023-03-31 23:15:13,066   10  =>  99   		Training 486 pattern with 85.42% 	Forward time: 	 0.11 sec
2023-03-31 23:15:13,066 			Loss:    1.575e-02    			Backward time: 	 0.01 sec 
2023-03-31 23:15:13,171 			Learning rate: weights:   1.000e-03    
2023-03-31 23:15:13,171 			Last test performance: 86.09%
2023-03-31 23:15:13,171 ----------------
2023-03-31 23:15:13,293   10  => 100   		Training 486 pattern with 84.17% 	Forward time: 	 0.11 sec
2023-03-31 23:15:13,293 			Loss:    1.618e-02    			Backward time: 	 0.01 sec 
2023-03-31 23:15:13,336 			Learning rate: weights:   1.000e-03    
2023-03-31 23:15:13,336 			Last test performance: 86.09%
2023-03-31 23:15:13,336 ----------------
2023-03-31 23:15:13,459   10  => 101   		Training 486 pattern with 86.67% 	Forward time: 	 0.11 sec
2023-03-31 23:15:13,459 			Loss:    1.454e-02    			Backward time: 	 0.01 sec 
2023-03-31 23:15:13,494 			Learning rate: weights:   1.000e-03    
2023-03-31 23:15:13,494 			Last test performance: 86.09%
2023-03-31 23:15:13,494 ----------------
2023-03-31 23:15:13,611   10  => 102   		Training 486 pattern with 82.29% 	Forward time: 	 0.11 sec
2023-03-31 23:15:13,611 			Loss:    1.929e-02    			Backward time: 	 0.01 sec 
2023-03-31 23:15:13,690 			Learning rate: weights:   1.000e-03    
2023-03-31 23:15:13,690 			Last test performance: 86.09%
2023-03-31 23:15:13,690 ----------------
2023-03-31 23:15:13,813   10  => 103   		Training 486 pattern with 85.00% 	Forward time: 	 0.11 sec
2023-03-31 23:15:13,813 			Loss:    1.818e-02    			Backward time: 	 0.01 sec 
2023-03-31 23:15:13,852 			Learning rate: weights:   1.000e-03    
2023-03-31 23:15:13,853 			Last test performance: 86.09%
2023-03-31 23:15:13,853 ----------------
2023-03-31 23:15:13,976   10  => 104   		Training 486 pattern with 88.54% 	Forward time: 	 0.11 sec
2023-03-31 23:15:13,976 			Loss:    1.448e-02    			Backward time: 	 0.01 sec 
2023-03-31 23:15:14,054 			Learning rate: weights:   1.000e-03    
2023-03-31 23:15:14,054 			Last test performance: 86.09%
2023-03-31 23:15:14,054 ----------------
2023-03-31 23:15:14,177   10  => 105   		Training 486 pattern with 86.67% 	Forward time: 	 0.11 sec
2023-03-31 23:15:14,177 			Loss:    1.506e-02    			Backward time: 	 0.01 sec 
2023-03-31 23:15:14,214 			Learning rate: weights:   1.000e-03    
2023-03-31 23:15:14,215 			Last test performance: 86.09%
2023-03-31 23:15:14,215 ----------------
2023-03-31 23:15:14,338   10  => 106   		Training 486 pattern with 85.00% 	Forward time: 	 0.11 sec
2023-03-31 23:15:14,338 			Loss:    1.538e-02    			Backward time: 	 0.01 sec 
2023-03-31 23:15:14,408 			Learning rate: weights:   1.000e-03    
2023-03-31 23:15:14,408 			Last test performance: 86.09%
2023-03-31 23:15:14,408 ----------------
2023-03-31 23:15:14,531   10  => 107   		Training 486 pattern with 88.54% 	Forward time: 	 0.11 sec
2023-03-31 23:15:14,531 			Loss:    1.319e-02    			Backward time: 	 0.01 sec 
2023-03-31 23:15:14,577 			Learning rate: weights:   1.000e-03    
2023-03-31 23:15:14,577 			Last test performance: 86.09%
2023-03-31 23:15:14,577 ----------------
2023-03-31 23:15:14,681   10  => 108   		Training 486 pattern with 84.17% 	Forward time: 	 0.09 sec
2023-03-31 23:15:14,681 			Loss:    1.607e-02    			Backward time: 	 0.01 sec 
2023-03-31 23:15:14,725 			Learning rate: weights:   1.000e-03    
2023-03-31 23:15:14,725 			Last test performance: 86.09%
2023-03-31 23:15:14,725 ----------------
2023-03-31 23:15:14,848   10  => 109   		Training 486 pattern with 83.54% 	Forward time: 	 0.11 sec
2023-03-31 23:15:14,848 			Loss:    1.627e-02    			Backward time: 	 0.01 sec 
2023-03-31 23:15:14,893 			Learning rate: weights:   1.000e-03    
2023-03-31 23:15:14,893 			Last test performance: 86.09%
2023-03-31 23:15:14,893 ----------------
2023-03-31 23:15:15,017   10  => 110   		Training 486 pattern with 87.50% 	Forward time: 	 0.11 sec
2023-03-31 23:15:15,017 			Loss:    1.546e-02    			Backward time: 	 0.01 sec 
2023-03-31 23:15:15,065 			Learning rate: weights:   1.000e-03    
2023-03-31 23:15:15,065 			Last test performance: 86.09%
2023-03-31 23:15:15,065 ----------------
2023-03-31 23:15:15,189   10  => 111   		Training 486 pattern with 86.25% 	Forward time: 	 0.11 sec
2023-03-31 23:15:15,189 			Loss:    1.492e-02    			Backward time: 	 0.01 sec 
2023-03-31 23:15:15,228 			Learning rate: weights:   1.000e-03    
2023-03-31 23:15:15,228 			Last test performance: 86.09%
2023-03-31 23:15:15,228 ----------------
2023-03-31 23:15:15,354   10  => 112   		Training 486 pattern with 85.42% 	Forward time: 	 0.11 sec
2023-03-31 23:15:15,354 			Loss:    1.686e-02    			Backward time: 	 0.01 sec 
2023-03-31 23:15:15,405 			Learning rate: weights:   1.000e-03    
2023-03-31 23:15:15,405 			Last test performance: 86.09%
2023-03-31 23:15:15,405 ----------------
2023-03-31 23:15:15,528   10  => 113   		Training 486 pattern with 85.83% 	Forward time: 	 0.11 sec
2023-03-31 23:15:15,528 			Loss:    1.513e-02    			Backward time: 	 0.01 sec 
2023-03-31 23:15:15,568 			Learning rate: weights:   1.000e-03    
2023-03-31 23:15:15,568 			Last test performance: 86.09%
2023-03-31 23:15:15,568 ----------------
2023-03-31 23:15:15,690   10  => 114   		Training 486 pattern with 83.33% 	Forward time: 	 0.11 sec
2023-03-31 23:15:15,690 			Loss:    1.661e-02    			Backward time: 	 0.01 sec 
2023-03-31 23:15:15,736 			Learning rate: weights:   1.000e-03    
2023-03-31 23:15:15,736 			Last test performance: 86.09%
2023-03-31 23:15:15,736 ----------------
2023-03-31 23:15:15,839   10  => 115   		Training 486 pattern with 87.50% 	Forward time: 	 0.09 sec
2023-03-31 23:15:15,839 			Loss:    1.489e-02    			Backward time: 	 0.01 sec 
2023-03-31 23:15:15,900 			Learning rate: weights:   1.000e-03    
2023-03-31 23:15:15,900 			Last test performance: 86.09%
2023-03-31 23:15:15,900 ----------------
2023-03-31 23:15:16,024   10  => 116   		Training 486 pattern with 86.25% 	Forward time: 	 0.11 sec
2023-03-31 23:15:16,024 			Loss:    1.556e-02    			Backward time: 	 0.01 sec 
2023-03-31 23:15:16,085 			Learning rate: weights:   1.000e-03    
2023-03-31 23:15:16,085 			Last test performance: 86.09%
2023-03-31 23:15:16,085 ----------------
2023-03-31 23:15:16,208   10  => 117   		Training 486 pattern with 82.92% 	Forward time: 	 0.11 sec
2023-03-31 23:15:16,208 			Loss:    1.595e-02    			Backward time: 	 0.01 sec 
2023-03-31 23:15:16,245 			Learning rate: weights:   1.000e-03    
2023-03-31 23:15:16,245 			Last test performance: 86.09%
2023-03-31 23:15:16,245 ----------------
2023-03-31 23:15:16,369   10  => 118   		Training 486 pattern with 85.00% 	Forward time: 	 0.11 sec
2023-03-31 23:15:16,369 			Loss:    1.675e-02    			Backward time: 	 0.01 sec 
2023-03-31 23:15:16,413 			Learning rate: weights:   1.000e-03    
2023-03-31 23:15:16,413 			Last test performance: 86.09%
2023-03-31 23:15:16,413 ----------------
2023-03-31 23:15:16,537   10  => 119   		Training 486 pattern with 86.46% 	Forward time: 	 0.11 sec
2023-03-31 23:15:16,537 			Loss:    1.465e-02    			Backward time: 	 0.01 sec 
2023-03-31 23:15:16,588 			Learning rate: weights:   1.000e-03    
2023-03-31 23:15:16,588 			Last test performance: 86.09%
2023-03-31 23:15:16,588 ----------------
2023-03-31 23:15:16,715   10  => 120   		Training 486 pattern with 87.08% 	Forward time: 	 0.11 sec
2023-03-31 23:15:16,715 			Loss:    1.572e-02    			Backward time: 	 0.01 sec 
2023-03-31 23:15:16,755 			Learning rate: weights:   1.000e-03    
2023-03-31 23:15:16,755 			Last test performance: 86.09%
2023-03-31 23:15:16,755 ----------------
2023-03-31 23:15:16,879   10  => 121   		Training 486 pattern with 85.21% 	Forward time: 	 0.11 sec
2023-03-31 23:15:16,879 			Loss:    1.701e-02    			Backward time: 	 0.01 sec 
2023-03-31 23:15:16,918 			Learning rate: weights:   1.000e-03    
2023-03-31 23:15:16,918 			Last test performance: 86.09%
2023-03-31 23:15:16,918 ----------------
2023-03-31 23:15:17,041   10  => 122   		Training 486 pattern with 87.29% 	Forward time: 	 0.11 sec
2023-03-31 23:15:17,041 			Loss:    1.395e-02    			Backward time: 	 0.01 sec 
2023-03-31 23:15:17,079 			Learning rate: weights:   1.000e-03    
2023-03-31 23:15:17,079 			Last test performance: 86.09%
2023-03-31 23:15:17,079 ----------------
2023-03-31 23:15:17,202   10  => 123   		Training 486 pattern with 85.42% 	Forward time: 	 0.11 sec
2023-03-31 23:15:17,202 			Loss:    1.601e-02    			Backward time: 	 0.01 sec 
2023-03-31 23:15:17,259 			Learning rate: weights:   1.000e-03    
2023-03-31 23:15:17,259 			Last test performance: 86.09%
2023-03-31 23:15:17,259 ----------------
2023-03-31 23:15:17,381   10  => 124   		Training 486 pattern with 83.75% 	Forward time: 	 0.11 sec
2023-03-31 23:15:17,381 			Loss:    1.615e-02    			Backward time: 	 0.01 sec 
2023-03-31 23:15:17,443 
2023-03-31 23:15:17,443 Testing:
2023-03-31 23:15:17,446 		24 of 10000 with 87.50% 	 Time used:  0.00 sec
2023-03-31 23:15:17,449 		48 of 10000 with 77.08% 	 Time used:  0.00 sec
2023-03-31 23:15:17,452 		72 of 10000 with 75.00% 	 Time used:  0.00 sec
2023-03-31 23:15:17,456 		96 of 10000 with 79.17% 	 Time used:  0.00 sec
2023-03-31 23:15:17,459 		120 of 10000 with 81.67% 	 Time used:  0.00 sec
2023-03-31 23:15:17,462 		144 of 10000 with 84.03% 	 Time used:  0.00 sec
2023-03-31 23:15:17,465 		168 of 10000 with 84.52% 	 Time used:  0.00 sec
2023-03-31 23:15:17,468 		192 of 10000 with 86.46% 	 Time used:  0.00 sec
2023-03-31 23:15:17,471 		216 of 10000 with 87.50% 	 Time used:  0.00 sec
2023-03-31 23:15:17,475 		240 of 10000 with 88.33% 	 Time used:  0.00 sec
2023-03-31 23:15:17,479 		264 of 10000 with 88.64% 	 Time used:  0.00 sec
2023-03-31 23:15:17,482 		288 of 10000 with 88.19% 	 Time used:  0.00 sec
2023-03-31 23:15:17,485 		312 of 10000 with 88.46% 	 Time used:  0.00 sec
2023-03-31 23:15:17,488 		336 of 10000 with 87.80% 	 Time used:  0.00 sec
2023-03-31 23:15:17,492 		360 of 10000 with 88.33% 	 Time used:  0.00 sec
2023-03-31 23:15:17,495 		384 of 10000 with 88.54% 	 Time used:  0.00 sec
2023-03-31 23:15:17,497 		408 of 10000 with 88.48% 	 Time used:  0.00 sec
2023-03-31 23:15:17,499 		432 of 10000 with 88.43% 	 Time used:  0.00 sec
2023-03-31 23:15:17,502 		456 of 10000 with 88.16% 	 Time used:  0.00 sec
2023-03-31 23:15:17,504 		480 of 10000 with 88.12% 	 Time used:  0.00 sec
2023-03-31 23:15:17,506 		504 of 10000 with 88.29% 	 Time used:  0.00 sec
2023-03-31 23:15:17,509 		528 of 10000 with 88.26% 	 Time used:  0.00 sec
2023-03-31 23:15:17,511 		552 of 10000 with 88.04% 	 Time used:  0.00 sec
2023-03-31 23:15:17,513 		576 of 10000 with 88.02% 	 Time used:  0.00 sec
2023-03-31 23:15:17,515 		600 of 10000 with 87.83% 	 Time used:  0.00 sec
2023-03-31 23:15:17,517 		624 of 10000 with 88.14% 	 Time used:  0.00 sec
2023-03-31 23:15:17,520 		648 of 10000 with 87.81% 	 Time used:  0.00 sec
2023-03-31 23:15:17,522 		672 of 10000 with 87.80% 	 Time used:  0.00 sec
2023-03-31 23:15:17,524 		696 of 10000 with 87.50% 	 Time used:  0.00 sec
2023-03-31 23:15:17,526 		720 of 10000 with 87.36% 	 Time used:  0.00 sec
2023-03-31 23:15:17,529 		744 of 10000 with 87.37% 	 Time used:  0.00 sec
2023-03-31 23:15:17,531 		768 of 10000 with 87.24% 	 Time used:  0.00 sec
2023-03-31 23:15:17,533 		792 of 10000 with 87.37% 	 Time used:  0.00 sec
2023-03-31 23:15:17,535 		816 of 10000 with 87.38% 	 Time used:  0.00 sec
2023-03-31 23:15:17,538 		840 of 10000 with 87.50% 	 Time used:  0.00 sec
2023-03-31 23:15:17,540 		864 of 10000 with 87.50% 	 Time used:  0.00 sec
2023-03-31 23:15:17,542 		888 of 10000 with 87.50% 	 Time used:  0.00 sec
2023-03-31 23:15:17,544 		912 of 10000 with 87.39% 	 Time used:  0.00 sec
2023-03-31 23:15:17,546 		936 of 10000 with 87.39% 	 Time used:  0.00 sec
2023-03-31 23:15:17,549 		960 of 10000 with 87.60% 	 Time used:  0.00 sec
2023-03-31 23:15:17,551 		984 of 10000 with 87.40% 	 Time used:  0.00 sec
2023-03-31 23:15:17,553 		1008 of 10000 with 87.20% 	 Time used:  0.00 sec
2023-03-31 23:15:17,555 		1032 of 10000 with 87.11% 	 Time used:  0.00 sec
2023-03-31 23:15:17,558 		1056 of 10000 with 87.12% 	 Time used:  0.00 sec
2023-03-31 23:15:17,560 		1080 of 10000 with 86.94% 	 Time used:  0.00 sec
2023-03-31 23:15:17,562 		1104 of 10000 with 87.14% 	 Time used:  0.00 sec
2023-03-31 23:15:17,564 		1128 of 10000 with 87.23% 	 Time used:  0.00 sec
2023-03-31 23:15:17,567 		1152 of 10000 with 87.15% 	 Time used:  0.00 sec
2023-03-31 23:15:17,569 		1176 of 10000 with 86.99% 	 Time used:  0.00 sec
2023-03-31 23:15:17,571 		1200 of 10000 with 86.92% 	 Time used:  0.00 sec
2023-03-31 23:15:17,573 		1224 of 10000 with 87.09% 	 Time used:  0.00 sec
2023-03-31 23:15:17,576 		1248 of 10000 with 87.10% 	 Time used:  0.00 sec
2023-03-31 23:15:17,578 		1272 of 10000 with 86.87% 	 Time used:  0.00 sec
2023-03-31 23:15:17,580 		1296 of 10000 with 86.96% 	 Time used:  0.00 sec
2023-03-31 23:15:17,582 		1320 of 10000 with 86.97% 	 Time used:  0.00 sec
2023-03-31 23:15:17,584 		1344 of 10000 with 86.76% 	 Time used:  0.00 sec
2023-03-31 23:15:17,587 		1368 of 10000 with 86.70% 	 Time used:  0.00 sec
2023-03-31 23:15:17,589 		1392 of 10000 with 86.71% 	 Time used:  0.00 sec
2023-03-31 23:15:17,591 		1416 of 10000 with 86.79% 	 Time used:  0.00 sec
2023-03-31 23:15:17,593 		1440 of 10000 with 86.88% 	 Time used:  0.00 sec
2023-03-31 23:15:17,596 		1464 of 10000 with 86.95% 	 Time used:  0.00 sec
2023-03-31 23:15:17,598 		1488 of 10000 with 87.03% 	 Time used:  0.00 sec
2023-03-31 23:15:17,600 		1512 of 10000 with 87.04% 	 Time used:  0.00 sec
2023-03-31 23:15:17,602 		1536 of 10000 with 87.11% 	 Time used:  0.00 sec
2023-03-31 23:15:17,605 		1560 of 10000 with 87.18% 	 Time used:  0.00 sec
2023-03-31 23:15:17,607 		1584 of 10000 with 87.31% 	 Time used:  0.00 sec
2023-03-31 23:15:17,609 		1608 of 10000 with 87.38% 	 Time used:  0.00 sec
2023-03-31 23:15:17,611 		1632 of 10000 with 87.32% 	 Time used:  0.00 sec
2023-03-31 23:15:17,614 		1656 of 10000 with 87.20% 	 Time used:  0.00 sec
2023-03-31 23:15:17,616 		1680 of 10000 with 87.32% 	 Time used:  0.00 sec
2023-03-31 23:15:17,618 		1704 of 10000 with 87.38% 	 Time used:  0.00 sec
2023-03-31 23:15:17,620 		1728 of 10000 with 87.33% 	 Time used:  0.00 sec
2023-03-31 23:15:17,623 		1752 of 10000 with 87.21% 	 Time used:  0.00 sec
2023-03-31 23:15:17,625 		1776 of 10000 with 87.33% 	 Time used:  0.00 sec
2023-03-31 23:15:17,627 		1800 of 10000 with 87.22% 	 Time used:  0.00 sec
2023-03-31 23:15:17,629 		1824 of 10000 with 87.34% 	 Time used:  0.00 sec
2023-03-31 23:15:17,632 		1848 of 10000 with 87.18% 	 Time used:  0.00 sec
2023-03-31 23:15:17,634 		1872 of 10000 with 87.13% 	 Time used:  0.00 sec
2023-03-31 23:15:17,636 		1896 of 10000 with 87.24% 	 Time used:  0.00 sec
2023-03-31 23:15:17,638 		1920 of 10000 with 87.34% 	 Time used:  0.00 sec
2023-03-31 23:15:17,640 		1944 of 10000 with 87.40% 	 Time used:  0.00 sec
2023-03-31 23:15:17,643 		1968 of 10000 with 87.40% 	 Time used:  0.00 sec
2023-03-31 23:15:17,645 		1992 of 10000 with 87.40% 	 Time used:  0.00 sec
2023-03-31 23:15:17,647 		2016 of 10000 with 87.40% 	 Time used:  0.00 sec
2023-03-31 23:15:17,649 		2040 of 10000 with 87.30% 	 Time used:  0.00 sec
2023-03-31 23:15:17,652 		2064 of 10000 with 87.45% 	 Time used:  0.00 sec
2023-03-31 23:15:17,654 		2088 of 10000 with 87.31% 	 Time used:  0.00 sec
2023-03-31 23:15:17,656 		2112 of 10000 with 87.17% 	 Time used:  0.00 sec
2023-03-31 23:15:17,658 		2136 of 10000 with 87.31% 	 Time used:  0.00 sec
2023-03-31 23:15:17,661 		2160 of 10000 with 87.22% 	 Time used:  0.00 sec
2023-03-31 23:15:17,663 		2184 of 10000 with 87.27% 	 Time used:  0.00 sec
2023-03-31 23:15:17,665 		2208 of 10000 with 87.23% 	 Time used:  0.00 sec
2023-03-31 23:15:17,667 		2232 of 10000 with 87.37% 	 Time used:  0.00 sec
2023-03-31 23:15:17,670 		2256 of 10000 with 87.41% 	 Time used:  0.00 sec
2023-03-31 23:15:17,672 		2280 of 10000 with 87.37% 	 Time used:  0.00 sec
2023-03-31 23:15:17,674 		2304 of 10000 with 87.24% 	 Time used:  0.00 sec
2023-03-31 23:15:17,676 		2328 of 10000 with 86.98% 	 Time used:  0.00 sec
2023-03-31 23:15:17,679 		2352 of 10000 with 86.99% 	 Time used:  0.00 sec
2023-03-31 23:15:17,681 		2376 of 10000 with 86.99% 	 Time used:  0.00 sec
2023-03-31 23:15:17,683 		2400 of 10000 with 87.04% 	 Time used:  0.00 sec
2023-03-31 23:15:17,685 		2424 of 10000 with 87.09% 	 Time used:  0.00 sec
2023-03-31 23:15:17,687 		2448 of 10000 with 86.93% 	 Time used:  0.00 sec
2023-03-31 23:15:17,690 		2472 of 10000 with 86.97% 	 Time used:  0.00 sec
2023-03-31 23:15:17,692 		2496 of 10000 with 86.90% 	 Time used:  0.00 sec
2023-03-31 23:15:17,694 		2520 of 10000 with 86.90% 	 Time used:  0.00 sec
2023-03-31 23:15:17,696 		2544 of 10000 with 86.87% 	 Time used:  0.00 sec
2023-03-31 23:15:17,699 		2568 of 10000 with 86.88% 	 Time used:  0.00 sec
2023-03-31 23:15:17,701 		2592 of 10000 with 86.81% 	 Time used:  0.00 sec
2023-03-31 23:15:17,703 		2616 of 10000 with 86.81% 	 Time used:  0.00 sec
2023-03-31 23:15:17,705 		2640 of 10000 with 86.82% 	 Time used:  0.00 sec
2023-03-31 23:15:17,708 		2664 of 10000 with 86.75% 	 Time used:  0.00 sec
2023-03-31 23:15:17,710 		2688 of 10000 with 86.79% 	 Time used:  0.00 sec
2023-03-31 23:15:17,712 		2712 of 10000 with 86.80% 	 Time used:  0.00 sec
2023-03-31 23:15:17,714 		2736 of 10000 with 86.77% 	 Time used:  0.00 sec
2023-03-31 23:15:17,717 		2760 of 10000 with 86.78% 	 Time used:  0.00 sec
2023-03-31 23:15:17,719 		2784 of 10000 with 86.71% 	 Time used:  0.00 sec
2023-03-31 23:15:17,721 		2808 of 10000 with 86.79% 	 Time used:  0.00 sec
2023-03-31 23:15:17,723 		2832 of 10000 with 86.83% 	 Time used:  0.00 sec
2023-03-31 23:15:17,726 		2856 of 10000 with 86.80% 	 Time used:  0.00 sec
2023-03-31 23:15:17,728 		2880 of 10000 with 86.70% 	 Time used:  0.00 sec
2023-03-31 23:15:17,730 		2904 of 10000 with 86.57% 	 Time used:  0.00 sec
2023-03-31 23:15:17,732 		2928 of 10000 with 86.41% 	 Time used:  0.00 sec
2023-03-31 23:15:17,735 		2952 of 10000 with 86.38% 	 Time used:  0.00 sec
2023-03-31 23:15:17,737 		2976 of 10000 with 86.39% 	 Time used:  0.00 sec
2023-03-31 23:15:17,739 		3000 of 10000 with 86.33% 	 Time used:  0.00 sec
2023-03-31 23:15:17,741 		3024 of 10000 with 86.31% 	 Time used:  0.00 sec
2023-03-31 23:15:17,744 		3048 of 10000 with 86.32% 	 Time used:  0.00 sec
2023-03-31 23:15:17,746 		3072 of 10000 with 86.43% 	 Time used:  0.00 sec
2023-03-31 23:15:17,748 		3096 of 10000 with 86.43% 	 Time used:  0.00 sec
2023-03-31 23:15:17,750 		3120 of 10000 with 86.41% 	 Time used:  0.00 sec
2023-03-31 23:15:17,752 		3144 of 10000 with 86.42% 	 Time used:  0.00 sec
2023-03-31 23:15:17,755 		3168 of 10000 with 86.43% 	 Time used:  0.00 sec
2023-03-31 23:15:17,757 		3192 of 10000 with 86.37% 	 Time used:  0.00 sec
2023-03-31 23:15:17,759 		3216 of 10000 with 86.38% 	 Time used:  0.00 sec
2023-03-31 23:15:17,761 		3240 of 10000 with 86.36% 	 Time used:  0.00 sec
2023-03-31 23:15:17,764 		3264 of 10000 with 86.31% 	 Time used:  0.00 sec
2023-03-31 23:15:17,766 		3288 of 10000 with 86.31% 	 Time used:  0.00 sec
2023-03-31 23:15:17,768 		3312 of 10000 with 86.35% 	 Time used:  0.00 sec
2023-03-31 23:15:17,770 		3336 of 10000 with 86.30% 	 Time used:  0.00 sec
2023-03-31 23:15:17,773 		3360 of 10000 with 86.28% 	 Time used:  0.00 sec
2023-03-31 23:15:17,775 		3384 of 10000 with 86.35% 	 Time used:  0.00 sec
2023-03-31 23:15:17,777 		3408 of 10000 with 86.38% 	 Time used:  0.00 sec
2023-03-31 23:15:17,779 		3432 of 10000 with 86.45% 	 Time used:  0.00 sec
2023-03-31 23:15:17,782 		3456 of 10000 with 86.43% 	 Time used:  0.00 sec
2023-03-31 23:15:17,784 		3480 of 10000 with 86.41% 	 Time used:  0.00 sec
2023-03-31 23:15:17,786 		3504 of 10000 with 86.30% 	 Time used:  0.00 sec
2023-03-31 23:15:17,788 		3528 of 10000 with 86.37% 	 Time used:  0.00 sec
2023-03-31 23:15:17,791 		3552 of 10000 with 86.37% 	 Time used:  0.00 sec
2023-03-31 23:15:17,793 		3576 of 10000 with 86.38% 	 Time used:  0.00 sec
2023-03-31 23:15:17,795 		3600 of 10000 with 86.42% 	 Time used:  0.00 sec
2023-03-31 23:15:17,797 		3624 of 10000 with 86.45% 	 Time used:  0.00 sec
2023-03-31 23:15:17,799 		3648 of 10000 with 86.46% 	 Time used:  0.00 sec
2023-03-31 23:15:17,802 		3672 of 10000 with 86.44% 	 Time used:  0.00 sec
2023-03-31 23:15:17,804 		3696 of 10000 with 86.50% 	 Time used:  0.00 sec
2023-03-31 23:15:17,806 		3720 of 10000 with 86.48% 	 Time used:  0.00 sec
2023-03-31 23:15:17,808 		3744 of 10000 with 86.43% 	 Time used:  0.00 sec
2023-03-31 23:15:17,811 		3768 of 10000 with 86.41% 	 Time used:  0.00 sec
2023-03-31 23:15:17,813 		3792 of 10000 with 86.42% 	 Time used:  0.00 sec
2023-03-31 23:15:17,815 		3816 of 10000 with 86.35% 	 Time used:  0.00 sec
2023-03-31 23:15:17,817 		3840 of 10000 with 86.35% 	 Time used:  0.00 sec
2023-03-31 23:15:17,819 		3864 of 10000 with 86.44% 	 Time used:  0.00 sec
2023-03-31 23:15:17,822 		3888 of 10000 with 86.37% 	 Time used:  0.00 sec
2023-03-31 23:15:17,824 		3912 of 10000 with 86.40% 	 Time used:  0.00 sec
2023-03-31 23:15:17,826 		3936 of 10000 with 86.43% 	 Time used:  0.00 sec
2023-03-31 23:15:17,828 		3960 of 10000 with 86.39% 	 Time used:  0.00 sec
2023-03-31 23:15:17,831 		3984 of 10000 with 86.40% 	 Time used:  0.00 sec
2023-03-31 23:15:17,833 		4008 of 10000 with 86.35% 	 Time used:  0.00 sec
2023-03-31 23:15:17,835 		4032 of 10000 with 86.31% 	 Time used:  0.00 sec
2023-03-31 23:15:17,837 		4056 of 10000 with 86.24% 	 Time used:  0.00 sec
2023-03-31 23:15:17,840 		4080 of 10000 with 86.23% 	 Time used:  0.00 sec
2023-03-31 23:15:17,842 		4104 of 10000 with 86.21% 	 Time used:  0.00 sec
2023-03-31 23:15:17,844 		4128 of 10000 with 86.22% 	 Time used:  0.00 sec
2023-03-31 23:15:17,846 		4152 of 10000 with 86.22% 	 Time used:  0.00 sec
2023-03-31 23:15:17,848 		4176 of 10000 with 86.18% 	 Time used:  0.00 sec
2023-03-31 23:15:17,851 		4200 of 10000 with 86.14% 	 Time used:  0.00 sec
2023-03-31 23:15:17,853 		4224 of 10000 with 86.17% 	 Time used:  0.00 sec
2023-03-31 23:15:17,855 		4248 of 10000 with 86.16% 	 Time used:  0.00 sec
2023-03-31 23:15:17,857 		4272 of 10000 with 86.12% 	 Time used:  0.00 sec
2023-03-31 23:15:17,860 		4296 of 10000 with 86.15% 	 Time used:  0.00 sec
2023-03-31 23:15:17,862 		4320 of 10000 with 86.18% 	 Time used:  0.00 sec
2023-03-31 23:15:17,864 		4344 of 10000 with 86.23% 	 Time used:  0.00 sec
2023-03-31 23:15:17,866 		4368 of 10000 with 86.31% 	 Time used:  0.00 sec
2023-03-31 23:15:17,869 		4392 of 10000 with 86.36% 	 Time used:  0.00 sec
2023-03-31 23:15:17,871 		4416 of 10000 with 86.35% 	 Time used:  0.00 sec
2023-03-31 23:15:17,873 		4440 of 10000 with 86.33% 	 Time used:  0.00 sec
2023-03-31 23:15:17,875 		4464 of 10000 with 86.34% 	 Time used:  0.00 sec
2023-03-31 23:15:17,878 		4488 of 10000 with 86.32% 	 Time used:  0.00 sec
2023-03-31 23:15:17,880 		4512 of 10000 with 86.30% 	 Time used:  0.00 sec
2023-03-31 23:15:17,882 		4536 of 10000 with 86.33% 	 Time used:  0.00 sec
2023-03-31 23:15:17,884 		4560 of 10000 with 86.36% 	 Time used:  0.00 sec
2023-03-31 23:15:17,886 		4584 of 10000 with 86.41% 	 Time used:  0.00 sec
2023-03-31 23:15:17,889 		4608 of 10000 with 86.46% 	 Time used:  0.00 sec
2023-03-31 23:15:17,891 		4632 of 10000 with 86.49% 	 Time used:  0.00 sec
2023-03-31 23:15:17,893 		4656 of 10000 with 86.45% 	 Time used:  0.00 sec
2023-03-31 23:15:17,895 		4680 of 10000 with 86.43% 	 Time used:  0.00 sec
2023-03-31 23:15:17,898 		4704 of 10000 with 86.48% 	 Time used:  0.00 sec
2023-03-31 23:15:17,900 		4728 of 10000 with 86.51% 	 Time used:  0.00 sec
2023-03-31 23:15:17,902 		4752 of 10000 with 86.47% 	 Time used:  0.00 sec
2023-03-31 23:15:17,904 		4776 of 10000 with 86.52% 	 Time used:  0.00 sec
2023-03-31 23:15:17,907 		4800 of 10000 with 86.50% 	 Time used:  0.00 sec
2023-03-31 23:15:17,909 		4824 of 10000 with 86.53% 	 Time used:  0.00 sec
2023-03-31 23:15:17,911 		4848 of 10000 with 86.47% 	 Time used:  0.00 sec
2023-03-31 23:15:17,913 		4872 of 10000 with 86.49% 	 Time used:  0.00 sec
2023-03-31 23:15:17,916 		4896 of 10000 with 86.52% 	 Time used:  0.00 sec
2023-03-31 23:15:17,918 		4920 of 10000 with 86.50% 	 Time used:  0.00 sec
2023-03-31 23:15:17,920 		4944 of 10000 with 86.47% 	 Time used:  0.00 sec
2023-03-31 23:15:17,922 		4968 of 10000 with 86.45% 	 Time used:  0.00 sec
2023-03-31 23:15:17,924 		4992 of 10000 with 86.48% 	 Time used:  0.00 sec
2023-03-31 23:15:17,927 		5016 of 10000 with 86.40% 	 Time used:  0.00 sec
2023-03-31 23:15:17,929 		5040 of 10000 with 86.37% 	 Time used:  0.00 sec
2023-03-31 23:15:17,931 		5064 of 10000 with 86.37% 	 Time used:  0.00 sec
2023-03-31 23:15:17,933 		5088 of 10000 with 86.36% 	 Time used:  0.00 sec
2023-03-31 23:15:17,936 		5112 of 10000 with 86.33% 	 Time used:  0.00 sec
2023-03-31 23:15:17,938 		5136 of 10000 with 86.31% 	 Time used:  0.00 sec
2023-03-31 23:15:17,940 		5160 of 10000 with 86.30% 	 Time used:  0.00 sec
2023-03-31 23:15:17,942 		5184 of 10000 with 86.30% 	 Time used:  0.00 sec
2023-03-31 23:15:17,944 		5208 of 10000 with 86.29% 	 Time used:  0.00 sec
2023-03-31 23:15:17,947 		5232 of 10000 with 86.30% 	 Time used:  0.00 sec
2023-03-31 23:15:17,949 		5256 of 10000 with 86.26% 	 Time used:  0.00 sec
2023-03-31 23:15:17,951 		5280 of 10000 with 86.27% 	 Time used:  0.00 sec
2023-03-31 23:15:17,953 		5304 of 10000 with 86.29% 	 Time used:  0.00 sec
2023-03-31 23:15:17,956 		5328 of 10000 with 86.30% 	 Time used:  0.00 sec
2023-03-31 23:15:17,958 		5352 of 10000 with 86.25% 	 Time used:  0.00 sec
2023-03-31 23:15:17,960 		5376 of 10000 with 86.29% 	 Time used:  0.00 sec
2023-03-31 23:15:17,962 		5400 of 10000 with 86.33% 	 Time used:  0.00 sec
2023-03-31 23:15:17,965 		5424 of 10000 with 86.36% 	 Time used:  0.00 sec
2023-03-31 23:15:17,967 		5448 of 10000 with 86.33% 	 Time used:  0.00 sec
2023-03-31 23:15:17,969 		5472 of 10000 with 86.31% 	 Time used:  0.00 sec
2023-03-31 23:15:17,971 		5496 of 10000 with 86.30% 	 Time used:  0.00 sec
2023-03-31 23:15:17,974 		5520 of 10000 with 86.27% 	 Time used:  0.00 sec
2023-03-31 23:15:17,976 		5544 of 10000 with 86.22% 	 Time used:  0.00 sec
2023-03-31 23:15:17,978 		5568 of 10000 with 86.22% 	 Time used:  0.00 sec
2023-03-31 23:15:17,980 		5592 of 10000 with 86.21% 	 Time used:  0.00 sec
2023-03-31 23:15:17,983 		5616 of 10000 with 86.16% 	 Time used:  0.00 sec
2023-03-31 23:15:17,985 		5640 of 10000 with 86.21% 	 Time used:  0.00 sec
2023-03-31 23:15:17,987 		5664 of 10000 with 86.19% 	 Time used:  0.00 sec
2023-03-31 23:15:17,989 		5688 of 10000 with 86.18% 	 Time used:  0.00 sec
2023-03-31 23:15:17,991 		5712 of 10000 with 86.15% 	 Time used:  0.00 sec
2023-03-31 23:15:17,994 		5736 of 10000 with 86.14% 	 Time used:  0.00 sec
2023-03-31 23:15:17,996 		5760 of 10000 with 86.20% 	 Time used:  0.00 sec
2023-03-31 23:15:17,998 		5784 of 10000 with 86.24% 	 Time used:  0.00 sec
2023-03-31 23:15:18,000 		5808 of 10000 with 86.23% 	 Time used:  0.00 sec
2023-03-31 23:15:18,003 		5832 of 10000 with 86.25% 	 Time used:  0.00 sec
2023-03-31 23:15:18,005 		5856 of 10000 with 86.27% 	 Time used:  0.00 sec
2023-03-31 23:15:18,007 		5880 of 10000 with 86.31% 	 Time used:  0.00 sec
2023-03-31 23:15:18,009 		5904 of 10000 with 86.31% 	 Time used:  0.00 sec
2023-03-31 23:15:18,012 		5928 of 10000 with 86.34% 	 Time used:  0.00 sec
2023-03-31 23:15:18,014 		5952 of 10000 with 86.34% 	 Time used:  0.00 sec
2023-03-31 23:15:18,016 		5976 of 10000 with 86.33% 	 Time used:  0.00 sec
2023-03-31 23:15:18,018 		6000 of 10000 with 86.30% 	 Time used:  0.00 sec
2023-03-31 23:15:18,021 		6024 of 10000 with 86.32% 	 Time used:  0.00 sec
2023-03-31 23:15:18,023 		6048 of 10000 with 86.33% 	 Time used:  0.00 sec
2023-03-31 23:15:18,025 		6072 of 10000 with 86.33% 	 Time used:  0.00 sec
2023-03-31 23:15:18,027 		6096 of 10000 with 86.35% 	 Time used:  0.00 sec
2023-03-31 23:15:18,029 		6120 of 10000 with 86.32% 	 Time used:  0.00 sec
2023-03-31 23:15:18,032 		6144 of 10000 with 86.33% 	 Time used:  0.00 sec
2023-03-31 23:15:18,034 		6168 of 10000 with 86.33% 	 Time used:  0.00 sec
2023-03-31 23:15:18,036 		6192 of 10000 with 86.30% 	 Time used:  0.00 sec
2023-03-31 23:15:18,038 		6216 of 10000 with 86.31% 	 Time used:  0.00 sec
2023-03-31 23:15:18,041 		6240 of 10000 with 86.33% 	 Time used:  0.00 sec
2023-03-31 23:15:18,043 		6264 of 10000 with 86.29% 	 Time used:  0.00 sec
2023-03-31 23:15:18,045 		6288 of 10000 with 86.26% 	 Time used:  0.00 sec
2023-03-31 23:15:18,047 		6312 of 10000 with 86.30% 	 Time used:  0.00 sec
2023-03-31 23:15:18,050 		6336 of 10000 with 86.28% 	 Time used:  0.00 sec
2023-03-31 23:15:18,052 		6360 of 10000 with 86.32% 	 Time used:  0.00 sec
2023-03-31 23:15:18,054 		6384 of 10000 with 86.29% 	 Time used:  0.00 sec
2023-03-31 23:15:18,056 		6408 of 10000 with 86.28% 	 Time used:  0.00 sec
2023-03-31 23:15:18,059 		6432 of 10000 with 86.32% 	 Time used:  0.00 sec
2023-03-31 23:15:18,061 		6456 of 10000 with 86.32% 	 Time used:  0.00 sec
2023-03-31 23:15:18,063 		6480 of 10000 with 86.33% 	 Time used:  0.00 sec
2023-03-31 23:15:18,065 		6504 of 10000 with 86.35% 	 Time used:  0.00 sec
2023-03-31 23:15:18,068 		6528 of 10000 with 86.40% 	 Time used:  0.00 sec
2023-03-31 23:15:18,070 		6552 of 10000 with 86.39% 	 Time used:  0.00 sec
2023-03-31 23:15:18,072 		6576 of 10000 with 86.34% 	 Time used:  0.00 sec
2023-03-31 23:15:18,074 		6600 of 10000 with 86.36% 	 Time used:  0.00 sec
2023-03-31 23:15:18,076 		6624 of 10000 with 86.40% 	 Time used:  0.00 sec
2023-03-31 23:15:18,079 		6648 of 10000 with 86.40% 	 Time used:  0.00 sec
2023-03-31 23:15:18,081 		6672 of 10000 with 86.36% 	 Time used:  0.00 sec
2023-03-31 23:15:18,083 		6696 of 10000 with 86.34% 	 Time used:  0.00 sec
2023-03-31 23:15:18,085 		6720 of 10000 with 86.31% 	 Time used:  0.00 sec
2023-03-31 23:15:18,088 		6744 of 10000 with 86.33% 	 Time used:  0.00 sec
2023-03-31 23:15:18,090 		6768 of 10000 with 86.35% 	 Time used:  0.00 sec
2023-03-31 23:15:18,092 		6792 of 10000 with 86.40% 	 Time used:  0.00 sec
2023-03-31 23:15:18,094 		6816 of 10000 with 86.40% 	 Time used:  0.00 sec
2023-03-31 23:15:18,096 		6840 of 10000 with 86.40% 	 Time used:  0.00 sec
2023-03-31 23:15:18,099 		6864 of 10000 with 86.38% 	 Time used:  0.00 sec
2023-03-31 23:15:18,101 		6888 of 10000 with 86.41% 	 Time used:  0.00 sec
2023-03-31 23:15:18,103 		6912 of 10000 with 86.41% 	 Time used:  0.00 sec
2023-03-31 23:15:18,105 		6936 of 10000 with 86.38% 	 Time used:  0.00 sec
2023-03-31 23:15:18,108 		6960 of 10000 with 86.39% 	 Time used:  0.00 sec
2023-03-31 23:15:18,110 		6984 of 10000 with 86.40% 	 Time used:  0.00 sec
2023-03-31 23:15:18,112 		7008 of 10000 with 86.37% 	 Time used:  0.00 sec
2023-03-31 23:15:18,114 		7032 of 10000 with 86.35% 	 Time used:  0.00 sec
2023-03-31 23:15:18,117 		7056 of 10000 with 86.35% 	 Time used:  0.00 sec
2023-03-31 23:15:18,119 		7080 of 10000 with 86.34% 	 Time used:  0.00 sec
2023-03-31 23:15:18,121 		7104 of 10000 with 86.35% 	 Time used:  0.00 sec
2023-03-31 23:15:18,123 		7128 of 10000 with 86.35% 	 Time used:  0.00 sec
2023-03-31 23:15:18,126 		7152 of 10000 with 86.35% 	 Time used:  0.00 sec
2023-03-31 23:15:18,128 		7176 of 10000 with 86.39% 	 Time used:  0.00 sec
2023-03-31 23:15:18,130 		7200 of 10000 with 86.38% 	 Time used:  0.00 sec
2023-03-31 23:15:18,132 		7224 of 10000 with 86.39% 	 Time used:  0.00 sec
2023-03-31 23:15:18,134 		7248 of 10000 with 86.42% 	 Time used:  0.00 sec
2023-03-31 23:15:18,137 		7272 of 10000 with 86.41% 	 Time used:  0.00 sec
2023-03-31 23:15:18,139 		7296 of 10000 with 86.44% 	 Time used:  0.00 sec
2023-03-31 23:15:18,141 		7320 of 10000 with 86.42% 	 Time used:  0.00 sec
2023-03-31 23:15:18,143 		7344 of 10000 with 86.38% 	 Time used:  0.00 sec
2023-03-31 23:15:18,146 		7368 of 10000 with 86.40% 	 Time used:  0.00 sec
2023-03-31 23:15:18,148 		7392 of 10000 with 86.40% 	 Time used:  0.00 sec
2023-03-31 23:15:18,150 		7416 of 10000 with 86.39% 	 Time used:  0.00 sec
2023-03-31 23:15:18,152 		7440 of 10000 with 86.42% 	 Time used:  0.00 sec
2023-03-31 23:15:18,154 		7464 of 10000 with 86.41% 	 Time used:  0.00 sec
2023-03-31 23:15:18,157 		7488 of 10000 with 86.44% 	 Time used:  0.00 sec
2023-03-31 23:15:18,159 		7512 of 10000 with 86.44% 	 Time used:  0.00 sec
2023-03-31 23:15:18,161 		7536 of 10000 with 86.46% 	 Time used:  0.00 sec
2023-03-31 23:15:18,163 		7560 of 10000 with 86.47% 	 Time used:  0.00 sec
2023-03-31 23:15:18,166 		7584 of 10000 with 86.48% 	 Time used:  0.00 sec
2023-03-31 23:15:18,168 		7608 of 10000 with 86.50% 	 Time used:  0.00 sec
2023-03-31 23:15:18,170 		7632 of 10000 with 86.52% 	 Time used:  0.00 sec
2023-03-31 23:15:18,172 		7656 of 10000 with 86.51% 	 Time used:  0.00 sec
2023-03-31 23:15:18,175 		7680 of 10000 with 86.50% 	 Time used:  0.00 sec
2023-03-31 23:15:18,177 		7704 of 10000 with 86.51% 	 Time used:  0.00 sec
2023-03-31 23:15:18,179 		7728 of 10000 with 86.53% 	 Time used:  0.00 sec
2023-03-31 23:15:18,181 		7752 of 10000 with 86.56% 	 Time used:  0.00 sec
2023-03-31 23:15:18,184 		7776 of 10000 with 86.54% 	 Time used:  0.00 sec
2023-03-31 23:15:18,186 		7800 of 10000 with 86.53% 	 Time used:  0.00 sec
2023-03-31 23:15:18,188 		7824 of 10000 with 86.49% 	 Time used:  0.00 sec
2023-03-31 23:15:18,190 		7848 of 10000 with 86.48% 	 Time used:  0.00 sec
2023-03-31 23:15:18,193 		7872 of 10000 with 86.47% 	 Time used:  0.00 sec
2023-03-31 23:15:18,195 		7896 of 10000 with 86.50% 	 Time used:  0.00 sec
2023-03-31 23:15:18,197 		7920 of 10000 with 86.50% 	 Time used:  0.00 sec
2023-03-31 23:15:18,199 		7944 of 10000 with 86.49% 	 Time used:  0.00 sec
2023-03-31 23:15:18,202 		7968 of 10000 with 86.46% 	 Time used:  0.00 sec
2023-03-31 23:15:18,204 		7992 of 10000 with 86.41% 	 Time used:  0.00 sec
2023-03-31 23:15:18,206 		8016 of 10000 with 86.39% 	 Time used:  0.00 sec
2023-03-31 23:15:18,208 		8040 of 10000 with 86.39% 	 Time used:  0.00 sec
2023-03-31 23:15:18,210 		8064 of 10000 with 86.40% 	 Time used:  0.00 sec
2023-03-31 23:15:18,213 		8088 of 10000 with 86.39% 	 Time used:  0.00 sec
2023-03-31 23:15:18,215 		8112 of 10000 with 86.39% 	 Time used:  0.00 sec
2023-03-31 23:15:18,217 		8136 of 10000 with 86.41% 	 Time used:  0.00 sec
2023-03-31 23:15:18,219 		8160 of 10000 with 86.36% 	 Time used:  0.00 sec
2023-03-31 23:15:18,222 		8184 of 10000 with 86.38% 	 Time used:  0.00 sec
2023-03-31 23:15:18,224 		8208 of 10000 with 86.38% 	 Time used:  0.00 sec
2023-03-31 23:15:18,226 		8232 of 10000 with 86.37% 	 Time used:  0.00 sec
2023-03-31 23:15:18,228 		8256 of 10000 with 86.37% 	 Time used:  0.00 sec
2023-03-31 23:15:18,231 		8280 of 10000 with 86.35% 	 Time used:  0.00 sec
2023-03-31 23:15:18,233 		8304 of 10000 with 86.33% 	 Time used:  0.00 sec
2023-03-31 23:15:18,235 		8328 of 10000 with 86.34% 	 Time used:  0.00 sec
2023-03-31 23:15:18,237 		8352 of 10000 with 86.34% 	 Time used:  0.00 sec
2023-03-31 23:15:18,240 		8376 of 10000 with 86.34% 	 Time used:  0.00 sec
2023-03-31 23:15:18,242 		8400 of 10000 with 86.33% 	 Time used:  0.00 sec
2023-03-31 23:15:18,244 		8424 of 10000 with 86.36% 	 Time used:  0.00 sec
2023-03-31 23:15:18,246 		8448 of 10000 with 86.38% 	 Time used:  0.00 sec
2023-03-31 23:15:18,249 		8472 of 10000 with 86.34% 	 Time used:  0.00 sec
2023-03-31 23:15:18,251 		8496 of 10000 with 86.36% 	 Time used:  0.00 sec
2023-03-31 23:15:18,253 		8520 of 10000 with 86.36% 	 Time used:  0.00 sec
2023-03-31 23:15:18,255 		8544 of 10000 with 86.36% 	 Time used:  0.00 sec
2023-03-31 23:15:18,257 		8568 of 10000 with 86.39% 	 Time used:  0.00 sec
2023-03-31 23:15:18,260 		8592 of 10000 with 86.38% 	 Time used:  0.00 sec
2023-03-31 23:15:18,262 		8616 of 10000 with 86.40% 	 Time used:  0.00 sec
2023-03-31 23:15:18,264 		8640 of 10000 with 86.35% 	 Time used:  0.00 sec
2023-03-31 23:15:18,266 		8664 of 10000 with 86.37% 	 Time used:  0.00 sec
2023-03-31 23:15:18,269 		8688 of 10000 with 86.37% 	 Time used:  0.00 sec
2023-03-31 23:15:18,271 		8712 of 10000 with 86.34% 	 Time used:  0.00 sec
2023-03-31 23:15:18,273 		8736 of 10000 with 86.32% 	 Time used:  0.00 sec
2023-03-31 23:15:18,275 		8760 of 10000 with 86.28% 	 Time used:  0.00 sec
2023-03-31 23:15:18,277 		8784 of 10000 with 86.27% 	 Time used:  0.00 sec
2023-03-31 23:15:18,280 		8808 of 10000 with 86.25% 	 Time used:  0.00 sec
2023-03-31 23:15:18,282 		8832 of 10000 with 86.25% 	 Time used:  0.00 sec
2023-03-31 23:15:18,284 		8856 of 10000 with 86.25% 	 Time used:  0.00 sec
2023-03-31 23:15:18,287 		8880 of 10000 with 86.24% 	 Time used:  0.00 sec
2023-03-31 23:15:18,289 		8904 of 10000 with 86.24% 	 Time used:  0.00 sec
2023-03-31 23:15:18,291 		8928 of 10000 with 86.25% 	 Time used:  0.00 sec
2023-03-31 23:15:18,293 		8952 of 10000 with 86.23% 	 Time used:  0.00 sec
2023-03-31 23:15:18,296 		8976 of 10000 with 86.24% 	 Time used:  0.00 sec
2023-03-31 23:15:18,298 		9000 of 10000 with 86.24% 	 Time used:  0.00 sec
2023-03-31 23:15:18,300 		9024 of 10000 with 86.26% 	 Time used:  0.00 sec
2023-03-31 23:15:18,302 		9048 of 10000 with 86.27% 	 Time used:  0.00 sec
2023-03-31 23:15:18,304 		9072 of 10000 with 86.23% 	 Time used:  0.00 sec
2023-03-31 23:15:18,307 		9096 of 10000 with 86.19% 	 Time used:  0.00 sec
2023-03-31 23:15:18,309 		9120 of 10000 with 86.22% 	 Time used:  0.00 sec
2023-03-31 23:15:18,311 		9144 of 10000 with 86.17% 	 Time used:  0.00 sec
2023-03-31 23:15:18,313 		9168 of 10000 with 86.14% 	 Time used:  0.00 sec
2023-03-31 23:15:18,316 		9192 of 10000 with 86.12% 	 Time used:  0.00 sec
2023-03-31 23:15:18,318 		9216 of 10000 with 86.12% 	 Time used:  0.00 sec
2023-03-31 23:15:18,320 		9240 of 10000 with 86.09% 	 Time used:  0.00 sec
2023-03-31 23:15:18,322 		9264 of 10000 with 86.10% 	 Time used:  0.00 sec
2023-03-31 23:15:18,325 		9288 of 10000 with 86.12% 	 Time used:  0.00 sec
2023-03-31 23:15:18,327 		9312 of 10000 with 86.13% 	 Time used:  0.00 sec
2023-03-31 23:15:18,329 		9336 of 10000 with 86.11% 	 Time used:  0.00 sec
2023-03-31 23:15:18,331 		9360 of 10000 with 86.11% 	 Time used:  0.00 sec
2023-03-31 23:15:18,333 		9384 of 10000 with 86.13% 	 Time used:  0.00 sec
2023-03-31 23:15:18,336 		9408 of 10000 with 86.14% 	 Time used:  0.00 sec
2023-03-31 23:15:18,338 		9432 of 10000 with 86.16% 	 Time used:  0.00 sec
2023-03-31 23:15:18,340 		9456 of 10000 with 86.16% 	 Time used:  0.00 sec
2023-03-31 23:15:18,342 		9480 of 10000 with 86.19% 	 Time used:  0.00 sec
2023-03-31 23:15:18,345 		9504 of 10000 with 86.17% 	 Time used:  0.00 sec
2023-03-31 23:15:18,347 		9528 of 10000 with 86.20% 	 Time used:  0.00 sec
2023-03-31 23:15:18,349 		9552 of 10000 with 86.18% 	 Time used:  0.00 sec
2023-03-31 23:15:18,351 		9576 of 10000 with 86.19% 	 Time used:  0.00 sec
2023-03-31 23:15:18,354 		9600 of 10000 with 86.21% 	 Time used:  0.00 sec
2023-03-31 23:15:18,356 		9624 of 10000 with 86.22% 	 Time used:  0.00 sec
2023-03-31 23:15:18,358 		9648 of 10000 with 86.21% 	 Time used:  0.00 sec
2023-03-31 23:15:18,360 		9672 of 10000 with 86.22% 	 Time used:  0.00 sec
2023-03-31 23:15:18,363 		9696 of 10000 with 86.21% 	 Time used:  0.00 sec
2023-03-31 23:15:18,365 		9720 of 10000 with 86.23% 	 Time used:  0.00 sec
2023-03-31 23:15:18,367 		9744 of 10000 with 86.25% 	 Time used:  0.00 sec
2023-03-31 23:15:18,369 		9768 of 10000 with 86.24% 	 Time used:  0.00 sec
2023-03-31 23:15:18,371 		9792 of 10000 with 86.25% 	 Time used:  0.00 sec
2023-03-31 23:15:18,374 		9816 of 10000 with 86.27% 	 Time used:  0.00 sec
2023-03-31 23:15:18,376 		9840 of 10000 with 86.28% 	 Time used:  0.00 sec
2023-03-31 23:15:18,378 		9864 of 10000 with 86.28% 	 Time used:  0.00 sec
2023-03-31 23:15:18,380 		9888 of 10000 with 86.28% 	 Time used:  0.00 sec
2023-03-31 23:15:18,383 		9912 of 10000 with 86.29% 	 Time used:  0.00 sec
2023-03-31 23:15:18,385 		9936 of 10000 with 86.30% 	 Time used:  0.00 sec
2023-03-31 23:15:18,387 		9960 of 10000 with 86.28% 	 Time used:  0.00 sec
2023-03-31 23:15:18,389 		9984 of 10000 with 86.24% 	 Time used:  0.00 sec
2023-03-31 23:15:18,392 		10000 of 10000 with 86.23% 	 Time used:  0.00 sec
2023-03-31 23:15:18,392 
2023-03-31 23:15:18,393 			Learning rate: weights:   1.000e-03    
2023-03-31 23:15:18,393 			Last test performance: 86.23%
2023-03-31 23:15:18,393 ----------------
2023-03-31 23:15:18,500   11  =>  0    		Training 486 pattern with 86.04% 	Forward time: 	 0.09 sec
2023-03-31 23:15:18,500 			Loss:    1.615e-02    			Backward time: 	 0.01 sec 
2023-03-31 23:15:18,533 			Learning rate: weights:   1.000e-03    
2023-03-31 23:15:18,533 			Last test performance: 86.23%
2023-03-31 23:15:18,533 ----------------
2023-03-31 23:15:18,658   11  =>  1    		Training 486 pattern with 86.04% 	Forward time: 	 0.11 sec
2023-03-31 23:15:18,658 			Loss:    1.540e-02    			Backward time: 	 0.01 sec 
2023-03-31 23:15:18,791 			Learning rate: weights:   1.000e-03    
2023-03-31 23:15:18,791 			Last test performance: 86.23%
2023-03-31 23:15:18,791 ----------------
2023-03-31 23:15:18,915   11  =>  2    		Training 486 pattern with 86.88% 	Forward time: 	 0.11 sec
2023-03-31 23:15:18,915 			Loss:    1.369e-02    			Backward time: 	 0.01 sec 
2023-03-31 23:15:18,962 			Learning rate: weights:   1.000e-03    
2023-03-31 23:15:18,962 			Last test performance: 86.23%
2023-03-31 23:15:18,962 ----------------
2023-03-31 23:15:19,085   11  =>  3    		Training 486 pattern with 84.17% 	Forward time: 	 0.11 sec
2023-03-31 23:15:19,085 			Loss:    1.657e-02    			Backward time: 	 0.01 sec 
2023-03-31 23:15:19,132 			Learning rate: weights:   1.000e-03    
2023-03-31 23:15:19,133 			Last test performance: 86.23%
2023-03-31 23:15:19,133 ----------------
2023-03-31 23:15:19,256   11  =>  4    		Training 486 pattern with 85.21% 	Forward time: 	 0.11 sec
2023-03-31 23:15:19,256 			Loss:    1.662e-02    			Backward time: 	 0.01 sec 
2023-03-31 23:15:19,294 			Learning rate: weights:   1.000e-03    
2023-03-31 23:15:19,294 			Last test performance: 86.23%
2023-03-31 23:15:19,294 ----------------
2023-03-31 23:15:19,417   11  =>  5    		Training 486 pattern with 86.46% 	Forward time: 	 0.11 sec
2023-03-31 23:15:19,417 			Loss:    1.599e-02    			Backward time: 	 0.01 sec 
2023-03-31 23:15:19,493 			Learning rate: weights:   1.000e-03    
2023-03-31 23:15:19,493 			Last test performance: 86.23%
2023-03-31 23:15:19,493 ----------------
2023-03-31 23:15:19,616   11  =>  6    		Training 486 pattern with 83.96% 	Forward time: 	 0.11 sec
2023-03-31 23:15:19,616 			Loss:    1.736e-02    			Backward time: 	 0.01 sec 
2023-03-31 23:15:19,696 			Learning rate: weights:   1.000e-03    
2023-03-31 23:15:19,696 			Last test performance: 86.23%
2023-03-31 23:15:19,696 ----------------
2023-03-31 23:15:19,820   11  =>  7    		Training 486 pattern with 86.67% 	Forward time: 	 0.11 sec
2023-03-31 23:15:19,820 			Loss:    1.551e-02    			Backward time: 	 0.01 sec 
2023-03-31 23:15:19,961 			Learning rate: weights:   1.000e-03    
2023-03-31 23:15:19,961 			Last test performance: 86.23%
2023-03-31 23:15:19,961 ----------------
2023-03-31 23:15:20,085   11  =>  8    		Training 486 pattern with 85.21% 	Forward time: 	 0.11 sec
2023-03-31 23:15:20,085 			Loss:    1.719e-02    			Backward time: 	 0.01 sec 
2023-03-31 23:15:20,128 			Learning rate: weights:   1.000e-03    
2023-03-31 23:15:20,128 			Last test performance: 86.23%
2023-03-31 23:15:20,128 ----------------
2023-03-31 23:15:20,251   11  =>  9    		Training 486 pattern with 85.00% 	Forward time: 	 0.11 sec
2023-03-31 23:15:20,251 			Loss:    1.569e-02    			Backward time: 	 0.01 sec 
2023-03-31 23:15:20,341 			Learning rate: weights:   1.000e-03    
2023-03-31 23:15:20,341 			Last test performance: 86.23%
2023-03-31 23:15:20,341 ----------------
2023-03-31 23:15:20,454   11  =>  10   		Training 486 pattern with 87.29% 	Forward time: 	 0.10 sec
2023-03-31 23:15:20,454 			Loss:    1.394e-02    			Backward time: 	 0.01 sec 
2023-03-31 23:15:20,510 			Learning rate: weights:   1.000e-03    
2023-03-31 23:15:20,510 			Last test performance: 86.23%
2023-03-31 23:15:20,510 ----------------
2023-03-31 23:15:20,634   11  =>  11   		Training 486 pattern with 84.17% 	Forward time: 	 0.11 sec
2023-03-31 23:15:20,634 			Loss:    1.797e-02    			Backward time: 	 0.01 sec 
2023-03-31 23:15:20,704 			Learning rate: weights:   1.000e-03    
2023-03-31 23:15:20,704 			Last test performance: 86.23%
2023-03-31 23:15:20,704 ----------------
2023-03-31 23:15:20,828   11  =>  12   		Training 486 pattern with 86.04% 	Forward time: 	 0.11 sec
2023-03-31 23:15:20,828 			Loss:    1.570e-02    			Backward time: 	 0.01 sec 
2023-03-31 23:15:20,879 			Learning rate: weights:   1.000e-03    
2023-03-31 23:15:20,879 			Last test performance: 86.23%
2023-03-31 23:15:20,879 ----------------
2023-03-31 23:15:21,005   11  =>  13   		Training 486 pattern with 84.38% 	Forward time: 	 0.11 sec
2023-03-31 23:15:21,005 			Loss:    1.745e-02    			Backward time: 	 0.01 sec 
2023-03-31 23:15:21,084 			Learning rate: weights:   1.000e-03    
2023-03-31 23:15:21,084 			Last test performance: 86.23%
2023-03-31 23:15:21,084 ----------------
2023-03-31 23:15:21,209   11  =>  14   		Training 486 pattern with 85.83% 	Forward time: 	 0.11 sec
2023-03-31 23:15:21,209 			Loss:    1.646e-02    			Backward time: 	 0.01 sec 
2023-03-31 23:15:21,256 			Learning rate: weights:   1.000e-03    
2023-03-31 23:15:21,256 			Last test performance: 86.23%
2023-03-31 23:15:21,256 ----------------
2023-03-31 23:15:21,380   11  =>  15   		Training 486 pattern with 87.29% 	Forward time: 	 0.11 sec
2023-03-31 23:15:21,380 			Loss:    1.496e-02    			Backward time: 	 0.01 sec 
2023-03-31 23:15:21,440 			Learning rate: weights:   1.000e-03    
2023-03-31 23:15:21,440 			Last test performance: 86.23%
2023-03-31 23:15:21,440 ----------------
2023-03-31 23:15:21,564   11  =>  16   		Training 486 pattern with 86.67% 	Forward time: 	 0.11 sec
2023-03-31 23:15:21,564 			Loss:    1.507e-02    			Backward time: 	 0.01 sec 
2023-03-31 23:15:21,608 			Learning rate: weights:   1.000e-03    
2023-03-31 23:15:21,609 			Last test performance: 86.23%
2023-03-31 23:15:21,609 ----------------
2023-03-31 23:15:21,732   11  =>  17   		Training 486 pattern with 83.33% 	Forward time: 	 0.11 sec
2023-03-31 23:15:21,732 			Loss:    1.886e-02    			Backward time: 	 0.01 sec 
2023-03-31 23:15:21,788 			Learning rate: weights:   1.000e-03    
2023-03-31 23:15:21,789 			Last test performance: 86.23%
2023-03-31 23:15:21,789 ----------------
2023-03-31 23:15:21,911   11  =>  18   		Training 486 pattern with 85.21% 	Forward time: 	 0.11 sec
2023-03-31 23:15:21,911 			Loss:    1.659e-02    			Backward time: 	 0.01 sec 
2023-03-31 23:15:21,952 			Learning rate: weights:   1.000e-03    
2023-03-31 23:15:21,952 			Last test performance: 86.23%
2023-03-31 23:15:21,952 ----------------
2023-03-31 23:15:22,076   11  =>  19   		Training 486 pattern with 86.88% 	Forward time: 	 0.11 sec
2023-03-31 23:15:22,076 			Loss:    1.424e-02    			Backward time: 	 0.01 sec 
2023-03-31 23:15:22,132 			Learning rate: weights:   1.000e-03    
2023-03-31 23:15:22,133 			Last test performance: 86.23%
2023-03-31 23:15:22,133 ----------------
2023-03-31 23:15:22,256   11  =>  20   		Training 486 pattern with 85.42% 	Forward time: 	 0.11 sec
2023-03-31 23:15:22,256 			Loss:    1.664e-02    			Backward time: 	 0.01 sec 
2023-03-31 23:15:22,335 			Learning rate: weights:   1.000e-03    
2023-03-31 23:15:22,335 			Last test performance: 86.23%
2023-03-31 23:15:22,335 ----------------
2023-03-31 23:15:22,456   11  =>  21   		Training 486 pattern with 87.08% 	Forward time: 	 0.11 sec
2023-03-31 23:15:22,456 			Loss:    1.500e-02    			Backward time: 	 0.01 sec 
2023-03-31 23:15:22,512 			Learning rate: weights:   1.000e-03    
2023-03-31 23:15:22,512 			Last test performance: 86.23%
2023-03-31 23:15:22,512 ----------------
2023-03-31 23:15:22,634   11  =>  22   		Training 486 pattern with 88.54% 	Forward time: 	 0.11 sec
2023-03-31 23:15:22,634 			Loss:    1.350e-02    			Backward time: 	 0.01 sec 
2023-03-31 23:15:22,670 			Learning rate: weights:   1.000e-03    
2023-03-31 23:15:22,670 			Last test performance: 86.23%
2023-03-31 23:15:22,670 ----------------
2023-03-31 23:15:22,795   11  =>  23   		Training 486 pattern with 85.21% 	Forward time: 	 0.11 sec
2023-03-31 23:15:22,795 			Loss:    1.543e-02    			Backward time: 	 0.01 sec 
2023-03-31 23:15:23,015 			Learning rate: weights:   1.000e-03    
2023-03-31 23:15:23,015 			Last test performance: 86.23%
2023-03-31 23:15:23,015 ----------------
2023-03-31 23:15:23,140   11  =>  24   		Training 486 pattern with 87.08% 	Forward time: 	 0.11 sec
2023-03-31 23:15:23,140 			Loss:    1.446e-02    			Backward time: 	 0.01 sec 
2023-03-31 23:15:23,233 			Learning rate: weights:   1.000e-03    
2023-03-31 23:15:23,233 			Last test performance: 86.23%
2023-03-31 23:15:23,233 ----------------
2023-03-31 23:15:23,356   11  =>  25   		Training 486 pattern with 86.88% 	Forward time: 	 0.11 sec
2023-03-31 23:15:23,356 			Loss:    1.451e-02    			Backward time: 	 0.01 sec 
2023-03-31 23:15:23,550 			Learning rate: weights:   1.000e-03    
2023-03-31 23:15:23,550 			Last test performance: 86.23%
2023-03-31 23:15:23,550 ----------------
2023-03-31 23:15:23,676   11  =>  26   		Training 486 pattern with 87.29% 	Forward time: 	 0.11 sec
2023-03-31 23:15:23,676 			Loss:    1.324e-02    			Backward time: 	 0.01 sec 
2023-03-31 23:15:23,727 			Learning rate: weights:   1.000e-03    
2023-03-31 23:15:23,727 			Last test performance: 86.23%
2023-03-31 23:15:23,727 ----------------
2023-03-31 23:15:23,851   11  =>  27   		Training 486 pattern with 84.58% 	Forward time: 	 0.11 sec
2023-03-31 23:15:23,851 			Loss:    1.712e-02    			Backward time: 	 0.01 sec 
2023-03-31 23:15:23,932 			Learning rate: weights:   1.000e-03    
2023-03-31 23:15:23,932 			Last test performance: 86.23%
2023-03-31 23:15:23,932 ----------------
2023-03-31 23:15:24,055   11  =>  28   		Training 486 pattern with 83.33% 	Forward time: 	 0.11 sec
2023-03-31 23:15:24,055 			Loss:    1.797e-02    			Backward time: 	 0.01 sec 
2023-03-31 23:15:24,100 			Learning rate: weights:   1.000e-03    
2023-03-31 23:15:24,100 			Last test performance: 86.23%
2023-03-31 23:15:24,101 ----------------
2023-03-31 23:15:24,225   11  =>  29   		Training 486 pattern with 86.04% 	Forward time: 	 0.11 sec
2023-03-31 23:15:24,225 			Loss:    1.539e-02    			Backward time: 	 0.01 sec 
2023-03-31 23:15:24,301 			Learning rate: weights:   1.000e-03    
2023-03-31 23:15:24,301 			Last test performance: 86.23%
2023-03-31 23:15:24,301 ----------------
2023-03-31 23:15:24,422   11  =>  30   		Training 486 pattern with 84.79% 	Forward time: 	 0.11 sec
2023-03-31 23:15:24,422 			Loss:    1.527e-02    			Backward time: 	 0.01 sec 
2023-03-31 23:15:24,481 			Learning rate: weights:   1.000e-03    
2023-03-31 23:15:24,481 			Last test performance: 86.23%
2023-03-31 23:15:24,481 ----------------
2023-03-31 23:15:24,605   11  =>  31   		Training 486 pattern with 87.71% 	Forward time: 	 0.11 sec
2023-03-31 23:15:24,605 			Loss:    1.450e-02    			Backward time: 	 0.01 sec 
2023-03-31 23:15:24,868 			Learning rate: weights:   1.000e-03    
2023-03-31 23:15:24,869 			Last test performance: 86.23%
2023-03-31 23:15:24,869 ----------------
2023-03-31 23:15:24,992   11  =>  32   		Training 486 pattern with 87.08% 	Forward time: 	 0.11 sec
2023-03-31 23:15:24,992 			Loss:    1.668e-02    			Backward time: 	 0.01 sec 
2023-03-31 23:15:25,087 			Learning rate: weights:   1.000e-03    
2023-03-31 23:15:25,088 			Last test performance: 86.23%
2023-03-31 23:15:25,088 ----------------
2023-03-31 23:15:25,212   11  =>  33   		Training 486 pattern with 85.21% 	Forward time: 	 0.11 sec
2023-03-31 23:15:25,212 			Loss:    1.773e-02    			Backward time: 	 0.01 sec 
2023-03-31 23:15:25,286 			Learning rate: weights:   1.000e-03    
2023-03-31 23:15:25,286 			Last test performance: 86.23%
2023-03-31 23:15:25,286 ----------------
2023-03-31 23:15:25,411   11  =>  34   		Training 486 pattern with 85.00% 	Forward time: 	 0.11 sec
2023-03-31 23:15:25,411 			Loss:    1.573e-02    			Backward time: 	 0.01 sec 
2023-03-31 23:15:25,460 			Learning rate: weights:   1.000e-03    
2023-03-31 23:15:25,460 			Last test performance: 86.23%
2023-03-31 23:15:25,460 ----------------
2023-03-31 23:15:25,582   11  =>  35   		Training 486 pattern with 86.67% 	Forward time: 	 0.11 sec
2023-03-31 23:15:25,582 			Loss:    1.569e-02    			Backward time: 	 0.01 sec 
2023-03-31 23:15:25,619 			Learning rate: weights:   1.000e-03    
2023-03-31 23:15:25,619 			Last test performance: 86.23%
2023-03-31 23:15:25,619 ----------------
2023-03-31 23:15:25,742   11  =>  36   		Training 486 pattern with 87.50% 	Forward time: 	 0.11 sec
2023-03-31 23:15:25,742 			Loss:    1.529e-02    			Backward time: 	 0.01 sec 
2023-03-31 23:15:25,785 			Learning rate: weights:   1.000e-03    
2023-03-31 23:15:25,785 			Last test performance: 86.23%
2023-03-31 23:15:25,785 ----------------
2023-03-31 23:15:25,908   11  =>  37   		Training 486 pattern with 87.71% 	Forward time: 	 0.11 sec
2023-03-31 23:15:25,908 			Loss:    1.435e-02    			Backward time: 	 0.01 sec 
2023-03-31 23:15:25,952 			Learning rate: weights:   1.000e-03    
2023-03-31 23:15:25,952 			Last test performance: 86.23%
2023-03-31 23:15:25,953 ----------------
2023-03-31 23:15:26,076   11  =>  38   		Training 486 pattern with 87.71% 	Forward time: 	 0.11 sec
2023-03-31 23:15:26,076 			Loss:    1.333e-02    			Backward time: 	 0.01 sec 
2023-03-31 23:15:26,114 			Learning rate: weights:   1.000e-03    
2023-03-31 23:15:26,114 			Last test performance: 86.23%
2023-03-31 23:15:26,114 ----------------
2023-03-31 23:15:26,238   11  =>  39   		Training 486 pattern with 87.71% 	Forward time: 	 0.11 sec
2023-03-31 23:15:26,238 			Loss:    1.492e-02    			Backward time: 	 0.01 sec 
2023-03-31 23:15:26,296 			Learning rate: weights:   1.000e-03    
2023-03-31 23:15:26,296 			Last test performance: 86.23%
2023-03-31 23:15:26,296 ----------------
2023-03-31 23:15:26,418   11  =>  40   		Training 486 pattern with 82.50% 	Forward time: 	 0.11 sec
2023-03-31 23:15:26,419 			Loss:    1.959e-02    			Backward time: 	 0.01 sec 
2023-03-31 23:15:26,462 			Learning rate: weights:   1.000e-03    
2023-03-31 23:15:26,462 			Last test performance: 86.23%
2023-03-31 23:15:26,462 ----------------
2023-03-31 23:15:26,567   11  =>  41   		Training 486 pattern with 84.58% 	Forward time: 	 0.09 sec
2023-03-31 23:15:26,567 			Loss:    1.871e-02    			Backward time: 	 0.01 sec 
2023-03-31 23:15:26,638 			Learning rate: weights:   1.000e-03    
2023-03-31 23:15:26,638 			Last test performance: 86.23%
2023-03-31 23:15:26,638 ----------------
2023-03-31 23:15:26,765   11  =>  42   		Training 486 pattern with 85.62% 	Forward time: 	 0.11 sec
2023-03-31 23:15:26,765 			Loss:    1.553e-02    			Backward time: 	 0.01 sec 
2023-03-31 23:15:26,807 			Learning rate: weights:   1.000e-03    
2023-03-31 23:15:26,807 			Last test performance: 86.23%
2023-03-31 23:15:26,807 ----------------
2023-03-31 23:15:26,938   11  =>  43   		Training 486 pattern with 84.17% 	Forward time: 	 0.12 sec
2023-03-31 23:15:26,938 			Loss:    1.809e-02    			Backward time: 	 0.01 sec 
2023-03-31 23:15:27,028 			Learning rate: weights:   1.000e-03    
2023-03-31 23:15:27,028 			Last test performance: 86.23%
2023-03-31 23:15:27,028 ----------------
2023-03-31 23:15:27,151   11  =>  44   		Training 486 pattern with 87.29% 	Forward time: 	 0.11 sec
2023-03-31 23:15:27,151 			Loss:    1.569e-02    			Backward time: 	 0.01 sec 
2023-03-31 23:15:27,202 			Learning rate: weights:   1.000e-03    
2023-03-31 23:15:27,202 			Last test performance: 86.23%
2023-03-31 23:15:27,202 ----------------
2023-03-31 23:15:27,329   11  =>  45   		Training 486 pattern with 85.83% 	Forward time: 	 0.11 sec
2023-03-31 23:15:27,329 			Loss:    1.622e-02    			Backward time: 	 0.01 sec 
2023-03-31 23:15:27,368 			Learning rate: weights:   1.000e-03    
2023-03-31 23:15:27,368 			Last test performance: 86.23%
2023-03-31 23:15:27,368 ----------------
2023-03-31 23:15:27,498   11  =>  46   		Training 486 pattern with 86.88% 	Forward time: 	 0.12 sec
2023-03-31 23:15:27,498 			Loss:    1.536e-02    			Backward time: 	 0.01 sec 
2023-03-31 23:15:27,537 			Learning rate: weights:   1.000e-03    
2023-03-31 23:15:27,537 			Last test performance: 86.23%
2023-03-31 23:15:27,537 ----------------
2023-03-31 23:15:27,660   11  =>  47   		Training 486 pattern with 86.04% 	Forward time: 	 0.11 sec
2023-03-31 23:15:27,660 			Loss:    1.530e-02    			Backward time: 	 0.01 sec 
2023-03-31 23:15:27,740 			Learning rate: weights:   1.000e-03    
2023-03-31 23:15:27,740 			Last test performance: 86.23%
2023-03-31 23:15:27,740 ----------------
2023-03-31 23:15:27,865   11  =>  48   		Training 486 pattern with 87.08% 	Forward time: 	 0.11 sec
2023-03-31 23:15:27,865 			Loss:    1.529e-02    			Backward time: 	 0.01 sec 
2023-03-31 23:15:27,946 			Learning rate: weights:   1.000e-03    
2023-03-31 23:15:27,947 			Last test performance: 86.23%
2023-03-31 23:15:27,947 ----------------
2023-03-31 23:15:28,070   11  =>  49   		Training 486 pattern with 84.58% 	Forward time: 	 0.11 sec
2023-03-31 23:15:28,070 			Loss:    1.726e-02    			Backward time: 	 0.01 sec 
2023-03-31 23:15:28,110 			Learning rate: weights:   1.000e-03    
2023-03-31 23:15:28,110 			Last test performance: 86.23%
2023-03-31 23:15:28,110 ----------------
2023-03-31 23:15:28,234   11  =>  50   		Training 486 pattern with 88.75% 	Forward time: 	 0.11 sec
2023-03-31 23:15:28,234 			Loss:    1.352e-02    			Backward time: 	 0.01 sec 
2023-03-31 23:15:28,282 			Learning rate: weights:   1.000e-03    
2023-03-31 23:15:28,282 			Last test performance: 86.23%
2023-03-31 23:15:28,282 ----------------
2023-03-31 23:15:28,404   11  =>  51   		Training 486 pattern with 87.29% 	Forward time: 	 0.11 sec
2023-03-31 23:15:28,404 			Loss:    1.482e-02    			Backward time: 	 0.01 sec 
2023-03-31 23:15:28,472 			Learning rate: weights:   1.000e-03    
2023-03-31 23:15:28,472 			Last test performance: 86.23%
2023-03-31 23:15:28,472 ----------------
2023-03-31 23:15:28,595   11  =>  52   		Training 486 pattern with 84.58% 	Forward time: 	 0.11 sec
2023-03-31 23:15:28,595 			Loss:    1.642e-02    			Backward time: 	 0.01 sec 
2023-03-31 23:15:28,661 			Learning rate: weights:   1.000e-03    
2023-03-31 23:15:28,661 			Last test performance: 86.23%
2023-03-31 23:15:28,661 ----------------
2023-03-31 23:15:28,784   11  =>  53   		Training 486 pattern with 84.17% 	Forward time: 	 0.11 sec
2023-03-31 23:15:28,784 			Loss:    1.736e-02    			Backward time: 	 0.01 sec 
2023-03-31 23:15:28,869 			Learning rate: weights:   1.000e-03    
2023-03-31 23:15:28,869 			Last test performance: 86.23%
2023-03-31 23:15:28,869 ----------------
2023-03-31 23:15:28,989   11  =>  54   		Training 486 pattern with 85.62% 	Forward time: 	 0.11 sec
2023-03-31 23:15:28,989 			Loss:    1.691e-02    			Backward time: 	 0.01 sec 
2023-03-31 23:15:29,025 			Learning rate: weights:   1.000e-03    
2023-03-31 23:15:29,025 			Last test performance: 86.23%
2023-03-31 23:15:29,025 ----------------
2023-03-31 23:15:29,148   11  =>  55   		Training 486 pattern with 88.12% 	Forward time: 	 0.11 sec
2023-03-31 23:15:29,148 			Loss:    1.405e-02    			Backward time: 	 0.01 sec 
2023-03-31 23:15:29,209 			Learning rate: weights:   1.000e-03    
2023-03-31 23:15:29,209 			Last test performance: 86.23%
2023-03-31 23:15:29,209 ----------------
2023-03-31 23:15:29,333   11  =>  56   		Training 486 pattern with 86.25% 	Forward time: 	 0.11 sec
2023-03-31 23:15:29,333 			Loss:    1.536e-02    			Backward time: 	 0.01 sec 
2023-03-31 23:15:29,390 			Learning rate: weights:   1.000e-03    
2023-03-31 23:15:29,390 			Last test performance: 86.23%
2023-03-31 23:15:29,390 ----------------
2023-03-31 23:15:29,515   11  =>  57   		Training 486 pattern with 83.12% 	Forward time: 	 0.11 sec
2023-03-31 23:15:29,515 			Loss:    1.792e-02    			Backward time: 	 0.01 sec 
2023-03-31 23:15:29,600 			Learning rate: weights:   1.000e-03    
2023-03-31 23:15:29,600 			Last test performance: 86.23%
2023-03-31 23:15:29,601 ----------------
2023-03-31 23:15:29,723   11  =>  58   		Training 486 pattern with 85.21% 	Forward time: 	 0.11 sec
2023-03-31 23:15:29,723 			Loss:    1.749e-02    			Backward time: 	 0.01 sec 
2023-03-31 23:15:29,866 			Learning rate: weights:   1.000e-03    
2023-03-31 23:15:29,867 			Last test performance: 86.23%
2023-03-31 23:15:29,867 ----------------
2023-03-31 23:15:29,991   11  =>  59   		Training 486 pattern with 86.25% 	Forward time: 	 0.11 sec
2023-03-31 23:15:29,991 			Loss:    1.493e-02    			Backward time: 	 0.01 sec 
2023-03-31 23:15:30,037 			Learning rate: weights:   1.000e-03    
2023-03-31 23:15:30,038 			Last test performance: 86.23%
2023-03-31 23:15:30,038 ----------------
2023-03-31 23:15:30,161   11  =>  60   		Training 486 pattern with 87.50% 	Forward time: 	 0.11 sec
2023-03-31 23:15:30,161 			Loss:    1.367e-02    			Backward time: 	 0.01 sec 
2023-03-31 23:15:30,209 			Learning rate: weights:   1.000e-03    
2023-03-31 23:15:30,209 			Last test performance: 86.23%
2023-03-31 23:15:30,209 ----------------
2023-03-31 23:15:30,332   11  =>  61   		Training 486 pattern with 87.50% 	Forward time: 	 0.11 sec
2023-03-31 23:15:30,332 			Loss:    1.409e-02    			Backward time: 	 0.01 sec 
2023-03-31 23:15:30,409 			Learning rate: weights:   1.000e-03    
2023-03-31 23:15:30,409 			Last test performance: 86.23%
2023-03-31 23:15:30,409 ----------------
2023-03-31 23:15:30,519   11  =>  62   		Training 486 pattern with 83.54% 	Forward time: 	 0.10 sec
2023-03-31 23:15:30,519 			Loss:    1.742e-02    			Backward time: 	 0.01 sec 
2023-03-31 23:15:30,611 			Learning rate: weights:   1.000e-03    
2023-03-31 23:15:30,611 			Last test performance: 86.23%
2023-03-31 23:15:30,611 ----------------
2023-03-31 23:15:30,734   11  =>  63   		Training 486 pattern with 86.25% 	Forward time: 	 0.11 sec
2023-03-31 23:15:30,734 			Loss:    1.606e-02    			Backward time: 	 0.01 sec 
2023-03-31 23:15:30,784 			Learning rate: weights:   1.000e-03    
2023-03-31 23:15:30,784 			Last test performance: 86.23%
2023-03-31 23:15:30,784 ----------------
2023-03-31 23:15:30,907   11  =>  64   		Training 486 pattern with 86.67% 	Forward time: 	 0.11 sec
2023-03-31 23:15:30,907 			Loss:    1.442e-02    			Backward time: 	 0.01 sec 
2023-03-31 23:15:30,950 			Learning rate: weights:   1.000e-03    
2023-03-31 23:15:30,950 			Last test performance: 86.23%
2023-03-31 23:15:30,950 ----------------
2023-03-31 23:15:31,075   11  =>  65   		Training 486 pattern with 86.46% 	Forward time: 	 0.11 sec
2023-03-31 23:15:31,075 			Loss:    1.555e-02    			Backward time: 	 0.01 sec 
2023-03-31 23:15:31,116 			Learning rate: weights:   1.000e-03    
2023-03-31 23:15:31,116 			Last test performance: 86.23%
2023-03-31 23:15:31,116 ----------------
2023-03-31 23:15:31,240   11  =>  66   		Training 486 pattern with 85.42% 	Forward time: 	 0.11 sec
2023-03-31 23:15:31,240 			Loss:    1.678e-02    			Backward time: 	 0.01 sec 
2023-03-31 23:15:31,298 			Learning rate: weights:   1.000e-03    
2023-03-31 23:15:31,299 			Last test performance: 86.23%
2023-03-31 23:15:31,299 ----------------
2023-03-31 23:15:31,422   11  =>  67   		Training 486 pattern with 86.67% 	Forward time: 	 0.11 sec
2023-03-31 23:15:31,422 			Loss:    1.546e-02    			Backward time: 	 0.01 sec 
2023-03-31 23:15:31,473 			Learning rate: weights:   1.000e-03    
2023-03-31 23:15:31,473 			Last test performance: 86.23%
2023-03-31 23:15:31,473 ----------------
2023-03-31 23:15:31,596   11  =>  68   		Training 486 pattern with 83.54% 	Forward time: 	 0.11 sec
2023-03-31 23:15:31,596 			Loss:    1.785e-02    			Backward time: 	 0.01 sec 
2023-03-31 23:15:31,694 			Learning rate: weights:   1.000e-03    
2023-03-31 23:15:31,694 			Last test performance: 86.23%
2023-03-31 23:15:31,694 ----------------
2023-03-31 23:15:31,814   11  =>  69   		Training 486 pattern with 84.58% 	Forward time: 	 0.11 sec
2023-03-31 23:15:31,814 			Loss:    1.637e-02    			Backward time: 	 0.01 sec 
2023-03-31 23:15:31,853 			Learning rate: weights:   1.000e-03    
2023-03-31 23:15:31,853 			Last test performance: 86.23%
2023-03-31 23:15:31,853 ----------------
2023-03-31 23:15:31,977   11  =>  70   		Training 486 pattern with 83.33% 	Forward time: 	 0.11 sec
2023-03-31 23:15:31,977 			Loss:    1.784e-02    			Backward time: 	 0.01 sec 
2023-03-31 23:15:32,021 			Learning rate: weights:   1.000e-03    
2023-03-31 23:15:32,021 			Last test performance: 86.23%
2023-03-31 23:15:32,021 ----------------
2023-03-31 23:15:32,145   11  =>  71   		Training 486 pattern with 83.54% 	Forward time: 	 0.11 sec
2023-03-31 23:15:32,145 			Loss:    1.788e-02    			Backward time: 	 0.01 sec 
2023-03-31 23:15:32,207 			Learning rate: weights:   1.000e-03    
2023-03-31 23:15:32,207 			Last test performance: 86.23%
2023-03-31 23:15:32,207 ----------------
2023-03-31 23:15:32,334   11  =>  72   		Training 486 pattern with 88.33% 	Forward time: 	 0.11 sec
2023-03-31 23:15:32,334 			Loss:    1.591e-02    			Backward time: 	 0.01 sec 
2023-03-31 23:15:32,406 			Learning rate: weights:   1.000e-03    
2023-03-31 23:15:32,406 			Last test performance: 86.23%
2023-03-31 23:15:32,406 ----------------
2023-03-31 23:15:32,530   11  =>  73   		Training 486 pattern with 86.04% 	Forward time: 	 0.11 sec
2023-03-31 23:15:32,530 			Loss:    1.455e-02    			Backward time: 	 0.01 sec 
2023-03-31 23:15:32,574 			Learning rate: weights:   1.000e-03    
2023-03-31 23:15:32,574 			Last test performance: 86.23%
2023-03-31 23:15:32,574 ----------------
2023-03-31 23:15:32,696   11  =>  74   		Training 486 pattern with 86.46% 	Forward time: 	 0.11 sec
2023-03-31 23:15:32,696 			Loss:    1.578e-02    			Backward time: 	 0.01 sec 
2023-03-31 23:15:32,757 			Learning rate: weights:   1.000e-03    
2023-03-31 23:15:32,757 			Last test performance: 86.23%
2023-03-31 23:15:32,757 ----------------
2023-03-31 23:15:32,881   11  =>  75   		Training 486 pattern with 84.79% 	Forward time: 	 0.11 sec
2023-03-31 23:15:32,881 			Loss:    1.674e-02    			Backward time: 	 0.01 sec 
2023-03-31 23:15:32,958 			Learning rate: weights:   1.000e-03    
2023-03-31 23:15:32,958 			Last test performance: 86.23%
2023-03-31 23:15:32,958 ----------------
2023-03-31 23:15:33,080   11  =>  76   		Training 486 pattern with 83.96% 	Forward time: 	 0.11 sec
2023-03-31 23:15:33,080 			Loss:    1.757e-02    			Backward time: 	 0.01 sec 
2023-03-31 23:15:33,146 			Learning rate: weights:   1.000e-03    
2023-03-31 23:15:33,146 			Last test performance: 86.23%
2023-03-31 23:15:33,146 ----------------
2023-03-31 23:15:33,262   11  =>  77   		Training 486 pattern with 83.12% 	Forward time: 	 0.10 sec
2023-03-31 23:15:33,262 			Loss:    1.734e-02    			Backward time: 	 0.01 sec 
2023-03-31 23:15:33,336 			Learning rate: weights:   1.000e-03    
2023-03-31 23:15:33,336 			Last test performance: 86.23%
2023-03-31 23:15:33,336 ----------------
2023-03-31 23:15:33,459   11  =>  78   		Training 486 pattern with 85.42% 	Forward time: 	 0.11 sec
2023-03-31 23:15:33,459 			Loss:    1.576e-02    			Backward time: 	 0.01 sec 
2023-03-31 23:15:33,511 			Learning rate: weights:   1.000e-03    
2023-03-31 23:15:33,511 			Last test performance: 86.23%
2023-03-31 23:15:33,512 ----------------
2023-03-31 23:15:33,635   11  =>  79   		Training 486 pattern with 84.17% 	Forward time: 	 0.11 sec
2023-03-31 23:15:33,635 			Loss:    1.903e-02    			Backward time: 	 0.01 sec 
2023-03-31 23:15:33,703 			Learning rate: weights:   1.000e-03    
2023-03-31 23:15:33,703 			Last test performance: 86.23%
2023-03-31 23:15:33,703 ----------------
2023-03-31 23:15:33,826   11  =>  80   		Training 486 pattern with 85.83% 	Forward time: 	 0.11 sec
2023-03-31 23:15:33,826 			Loss:    1.478e-02    			Backward time: 	 0.01 sec 
2023-03-31 23:15:33,873 			Learning rate: weights:   1.000e-03    
2023-03-31 23:15:33,873 			Last test performance: 86.23%
2023-03-31 23:15:33,873 ----------------
2023-03-31 23:15:33,996   11  =>  81   		Training 486 pattern with 85.00% 	Forward time: 	 0.11 sec
2023-03-31 23:15:33,996 			Loss:    1.756e-02    			Backward time: 	 0.01 sec 
2023-03-31 23:15:34,042 			Learning rate: weights:   1.000e-03    
2023-03-31 23:15:34,043 			Last test performance: 86.23%
2023-03-31 23:15:34,043 ----------------
2023-03-31 23:15:34,166   11  =>  82   		Training 486 pattern with 87.71% 	Forward time: 	 0.11 sec
2023-03-31 23:15:34,166 			Loss:    1.419e-02    			Backward time: 	 0.01 sec 
2023-03-31 23:15:34,204 			Learning rate: weights:   1.000e-03    
2023-03-31 23:15:34,204 			Last test performance: 86.23%
2023-03-31 23:15:34,204 ----------------
2023-03-31 23:15:34,328   11  =>  83   		Training 486 pattern with 87.50% 	Forward time: 	 0.11 sec
2023-03-31 23:15:34,328 			Loss:    1.448e-02    			Backward time: 	 0.01 sec 
2023-03-31 23:15:34,378 			Learning rate: weights:   1.000e-03    
2023-03-31 23:15:34,378 			Last test performance: 86.23%
2023-03-31 23:15:34,378 ----------------
2023-03-31 23:15:34,501   11  =>  84   		Training 486 pattern with 85.83% 	Forward time: 	 0.11 sec
2023-03-31 23:15:34,501 			Loss:    1.669e-02    			Backward time: 	 0.01 sec 
2023-03-31 23:15:34,553 			Learning rate: weights:   1.000e-03    
2023-03-31 23:15:34,553 			Last test performance: 86.23%
2023-03-31 23:15:34,553 ----------------
2023-03-31 23:15:34,681   11  =>  85   		Training 486 pattern with 83.12% 	Forward time: 	 0.11 sec
2023-03-31 23:15:34,681 			Loss:    2.016e-02    			Backward time: 	 0.01 sec 
2023-03-31 23:15:34,773 			Learning rate: weights:   1.000e-03    
2023-03-31 23:15:34,774 			Last test performance: 86.23%
2023-03-31 23:15:34,774 ----------------
2023-03-31 23:15:34,897   11  =>  86   		Training 486 pattern with 86.88% 	Forward time: 	 0.11 sec
2023-03-31 23:15:34,897 			Loss:    1.518e-02    			Backward time: 	 0.01 sec 
2023-03-31 23:15:34,944 			Learning rate: weights:   1.000e-03    
2023-03-31 23:15:34,944 			Last test performance: 86.23%
2023-03-31 23:15:34,944 ----------------
2023-03-31 23:15:35,067   11  =>  87   		Training 486 pattern with 85.21% 	Forward time: 	 0.11 sec
2023-03-31 23:15:35,067 			Loss:    1.623e-02    			Backward time: 	 0.01 sec 
2023-03-31 23:15:35,106 			Learning rate: weights:   1.000e-03    
2023-03-31 23:15:35,106 			Last test performance: 86.23%
2023-03-31 23:15:35,106 ----------------
2023-03-31 23:15:35,211   11  =>  88   		Training 486 pattern with 87.50% 	Forward time: 	 0.09 sec
2023-03-31 23:15:35,211 			Loss:    1.535e-02    			Backward time: 	 0.01 sec 
2023-03-31 23:15:35,250 			Learning rate: weights:   1.000e-03    
2023-03-31 23:15:35,250 			Last test performance: 86.23%
2023-03-31 23:15:35,250 ----------------
2023-03-31 23:15:35,373   11  =>  89   		Training 486 pattern with 87.08% 	Forward time: 	 0.11 sec
2023-03-31 23:15:35,373 			Loss:    1.549e-02    			Backward time: 	 0.01 sec 
2023-03-31 23:15:35,421 			Learning rate: weights:   1.000e-03    
2023-03-31 23:15:35,421 			Last test performance: 86.23%
2023-03-31 23:15:35,421 ----------------
2023-03-31 23:15:35,544   11  =>  90   		Training 486 pattern with 86.04% 	Forward time: 	 0.11 sec
2023-03-31 23:15:35,544 			Loss:    1.543e-02    			Backward time: 	 0.01 sec 
2023-03-31 23:15:35,604 			Learning rate: weights:   1.000e-03    
2023-03-31 23:15:35,604 			Last test performance: 86.23%
2023-03-31 23:15:35,604 ----------------
2023-03-31 23:15:35,728   11  =>  91   		Training 486 pattern with 85.00% 	Forward time: 	 0.11 sec
2023-03-31 23:15:35,728 			Loss:    1.509e-02    			Backward time: 	 0.01 sec 
2023-03-31 23:15:35,787 			Learning rate: weights:   1.000e-03    
2023-03-31 23:15:35,787 			Last test performance: 86.23%
2023-03-31 23:15:35,787 ----------------
2023-03-31 23:15:35,910   11  =>  92   		Training 486 pattern with 87.50% 	Forward time: 	 0.11 sec
2023-03-31 23:15:35,910 			Loss:    1.520e-02    			Backward time: 	 0.01 sec 
2023-03-31 23:15:36,035 			Learning rate: weights:   1.000e-03    
2023-03-31 23:15:36,035 			Last test performance: 86.23%
2023-03-31 23:15:36,035 ----------------
2023-03-31 23:15:36,159   11  =>  93   		Training 486 pattern with 85.00% 	Forward time: 	 0.11 sec
2023-03-31 23:15:36,159 			Loss:    1.704e-02    			Backward time: 	 0.01 sec 
2023-03-31 23:15:36,232 			Learning rate: weights:   1.000e-03    
2023-03-31 23:15:36,232 			Last test performance: 86.23%
2023-03-31 23:15:36,232 ----------------
2023-03-31 23:15:36,334   11  =>  94   		Training 486 pattern with 83.54% 	Forward time: 	 0.09 sec
2023-03-31 23:15:36,334 			Loss:    1.567e-02    			Backward time: 	 0.01 sec 
2023-03-31 23:15:36,399 			Learning rate: weights:   1.000e-03    
2023-03-31 23:15:36,399 			Last test performance: 86.23%
2023-03-31 23:15:36,399 ----------------
2023-03-31 23:15:36,521   11  =>  95   		Training 486 pattern with 87.29% 	Forward time: 	 0.11 sec
2023-03-31 23:15:36,521 			Loss:    1.494e-02    			Backward time: 	 0.01 sec 
2023-03-31 23:15:36,573 			Learning rate: weights:   1.000e-03    
2023-03-31 23:15:36,574 			Last test performance: 86.23%
2023-03-31 23:15:36,574 ----------------
2023-03-31 23:15:36,697   11  =>  96   		Training 486 pattern with 85.83% 	Forward time: 	 0.11 sec
2023-03-31 23:15:36,697 			Loss:    1.646e-02    			Backward time: 	 0.01 sec 
2023-03-31 23:15:36,749 			Learning rate: weights:   1.000e-03    
2023-03-31 23:15:36,749 			Last test performance: 86.23%
2023-03-31 23:15:36,750 ----------------
2023-03-31 23:15:36,873   11  =>  97   		Training 486 pattern with 84.38% 	Forward time: 	 0.11 sec
2023-03-31 23:15:36,873 			Loss:    1.687e-02    			Backward time: 	 0.01 sec 
2023-03-31 23:15:36,914 			Learning rate: weights:   1.000e-03    
2023-03-31 23:15:36,914 			Last test performance: 86.23%
2023-03-31 23:15:36,914 ----------------
2023-03-31 23:15:37,038   11  =>  98   		Training 486 pattern with 88.33% 	Forward time: 	 0.11 sec
2023-03-31 23:15:37,038 			Loss:    1.379e-02    			Backward time: 	 0.01 sec 
2023-03-31 23:15:37,098 			Learning rate: weights:   1.000e-03    
2023-03-31 23:15:37,098 			Last test performance: 86.23%
2023-03-31 23:15:37,098 ----------------
2023-03-31 23:15:37,221   11  =>  99   		Training 486 pattern with 83.96% 	Forward time: 	 0.11 sec
2023-03-31 23:15:37,221 			Loss:    1.705e-02    			Backward time: 	 0.01 sec 
2023-03-31 23:15:37,292 			Learning rate: weights:   1.000e-03    
2023-03-31 23:15:37,292 			Last test performance: 86.23%
2023-03-31 23:15:37,292 ----------------
2023-03-31 23:15:37,416   11  => 100   		Training 486 pattern with 87.08% 	Forward time: 	 0.11 sec
2023-03-31 23:15:37,416 			Loss:    1.452e-02    			Backward time: 	 0.01 sec 
2023-03-31 23:15:37,501 			Learning rate: weights:   1.000e-03    
2023-03-31 23:15:37,502 			Last test performance: 86.23%
2023-03-31 23:15:37,502 ----------------
2023-03-31 23:15:37,623   11  => 101   		Training 486 pattern with 84.58% 	Forward time: 	 0.11 sec
2023-03-31 23:15:37,623 			Loss:    1.790e-02    			Backward time: 	 0.01 sec 
2023-03-31 23:15:37,660 			Learning rate: weights:   1.000e-03    
2023-03-31 23:15:37,660 			Last test performance: 86.23%
2023-03-31 23:15:37,660 ----------------
2023-03-31 23:15:37,784   11  => 102   		Training 486 pattern with 86.04% 	Forward time: 	 0.11 sec
2023-03-31 23:15:37,784 			Loss:    1.453e-02    			Backward time: 	 0.01 sec 
2023-03-31 23:15:37,864 			Learning rate: weights:   1.000e-03    
2023-03-31 23:15:37,864 			Last test performance: 86.23%
2023-03-31 23:15:37,864 ----------------
2023-03-31 23:15:37,986   11  => 103   		Training 486 pattern with 85.00% 	Forward time: 	 0.11 sec
2023-03-31 23:15:37,986 			Loss:    1.692e-02    			Backward time: 	 0.01 sec 
2023-03-31 23:15:38,049 			Learning rate: weights:   1.000e-03    
2023-03-31 23:15:38,049 			Last test performance: 86.23%
2023-03-31 23:15:38,049 ----------------
2023-03-31 23:15:38,172   11  => 104   		Training 486 pattern with 83.75% 	Forward time: 	 0.11 sec
2023-03-31 23:15:38,172 			Loss:    1.849e-02    			Backward time: 	 0.01 sec 
2023-03-31 23:15:38,318 			Learning rate: weights:   1.000e-03    
2023-03-31 23:15:38,318 			Last test performance: 86.23%
2023-03-31 23:15:38,318 ----------------
2023-03-31 23:15:38,443   11  => 105   		Training 486 pattern with 84.58% 	Forward time: 	 0.11 sec
2023-03-31 23:15:38,443 			Loss:    1.738e-02    			Backward time: 	 0.01 sec 
2023-03-31 23:15:38,489 			Learning rate: weights:   1.000e-03    
2023-03-31 23:15:38,489 			Last test performance: 86.23%
2023-03-31 23:15:38,489 ----------------
2023-03-31 23:15:38,611   11  => 106   		Training 486 pattern with 87.50% 	Forward time: 	 0.11 sec
2023-03-31 23:15:38,611 			Loss:    1.461e-02    			Backward time: 	 0.01 sec 
2023-03-31 23:15:38,676 			Learning rate: weights:   1.000e-03    
2023-03-31 23:15:38,676 			Last test performance: 86.23%
2023-03-31 23:15:38,676 ----------------
2023-03-31 23:15:38,799   11  => 107   		Training 486 pattern with 85.62% 	Forward time: 	 0.11 sec
2023-03-31 23:15:38,799 			Loss:    1.824e-02    			Backward time: 	 0.01 sec 
2023-03-31 23:15:38,856 			Learning rate: weights:   1.000e-03    
2023-03-31 23:15:38,856 			Last test performance: 86.23%
2023-03-31 23:15:38,856 ----------------
2023-03-31 23:15:38,978   11  => 108   		Training 486 pattern with 88.33% 	Forward time: 	 0.11 sec
2023-03-31 23:15:38,978 			Loss:    1.399e-02    			Backward time: 	 0.01 sec 
2023-03-31 23:15:39,049 			Learning rate: weights:   1.000e-03    
2023-03-31 23:15:39,049 			Last test performance: 86.23%
2023-03-31 23:15:39,049 ----------------
2023-03-31 23:15:39,156   11  => 109   		Training 486 pattern with 84.79% 	Forward time: 	 0.10 sec
2023-03-31 23:15:39,156 			Loss:    1.533e-02    			Backward time: 	 0.01 sec 
2023-03-31 23:15:39,206 			Learning rate: weights:   1.000e-03    
2023-03-31 23:15:39,207 			Last test performance: 86.23%
2023-03-31 23:15:39,207 ----------------
2023-03-31 23:15:39,330   11  => 110   		Training 486 pattern with 85.42% 	Forward time: 	 0.11 sec
2023-03-31 23:15:39,330 			Loss:    1.537e-02    			Backward time: 	 0.01 sec 
2023-03-31 23:15:39,378 			Learning rate: weights:   1.000e-03    
2023-03-31 23:15:39,378 			Last test performance: 86.23%
2023-03-31 23:15:39,378 ----------------
2023-03-31 23:15:39,501   11  => 111   		Training 486 pattern with 83.75% 	Forward time: 	 0.11 sec
2023-03-31 23:15:39,501 			Loss:    1.725e-02    			Backward time: 	 0.01 sec 
2023-03-31 23:15:39,569 			Learning rate: weights:   1.000e-03    
2023-03-31 23:15:39,569 			Last test performance: 86.23%
2023-03-31 23:15:39,569 ----------------
2023-03-31 23:15:39,692   11  => 112   		Training 486 pattern with 84.79% 	Forward time: 	 0.11 sec
2023-03-31 23:15:39,692 			Loss:    1.628e-02    			Backward time: 	 0.01 sec 
2023-03-31 23:15:39,879 			Learning rate: weights:   1.000e-03    
2023-03-31 23:15:39,879 			Last test performance: 86.23%
2023-03-31 23:15:39,879 ----------------
2023-03-31 23:15:40,007   11  => 113   		Training 486 pattern with 85.42% 	Forward time: 	 0.11 sec
2023-03-31 23:15:40,007 			Loss:    1.609e-02    			Backward time: 	 0.01 sec 
2023-03-31 23:15:40,103 			Learning rate: weights:   1.000e-03    
2023-03-31 23:15:40,103 			Last test performance: 86.23%
2023-03-31 23:15:40,103 ----------------
2023-03-31 23:15:40,225   11  => 114   		Training 486 pattern with 84.17% 	Forward time: 	 0.11 sec
2023-03-31 23:15:40,225 			Loss:    1.751e-02    			Backward time: 	 0.01 sec 
2023-03-31 23:15:40,392 			Learning rate: weights:   1.000e-03    
2023-03-31 23:15:40,392 			Last test performance: 86.23%
2023-03-31 23:15:40,392 ----------------
2023-03-31 23:15:40,516   11  => 115   		Training 486 pattern with 88.33% 	Forward time: 	 0.11 sec
2023-03-31 23:15:40,516 			Loss:    1.465e-02    			Backward time: 	 0.01 sec 
2023-03-31 23:15:40,564 			Learning rate: weights:   1.000e-03    
2023-03-31 23:15:40,564 			Last test performance: 86.23%
2023-03-31 23:15:40,564 ----------------
2023-03-31 23:15:40,688   11  => 116   		Training 486 pattern with 87.08% 	Forward time: 	 0.11 sec
2023-03-31 23:15:40,688 			Loss:    1.599e-02    			Backward time: 	 0.01 sec 
2023-03-31 23:15:40,736 			Learning rate: weights:   1.000e-03    
2023-03-31 23:15:40,736 			Last test performance: 86.23%
2023-03-31 23:15:40,736 ----------------
2023-03-31 23:15:40,859   11  => 117   		Training 486 pattern with 85.00% 	Forward time: 	 0.11 sec
2023-03-31 23:15:40,859 			Loss:    1.576e-02    			Backward time: 	 0.01 sec 
2023-03-31 23:15:40,894 			Learning rate: weights:   1.000e-03    
2023-03-31 23:15:40,894 			Last test performance: 86.23%
2023-03-31 23:15:40,894 ----------------
2023-03-31 23:15:41,016   11  => 118   		Training 486 pattern with 86.88% 	Forward time: 	 0.11 sec
2023-03-31 23:15:41,016 			Loss:    1.572e-02    			Backward time: 	 0.01 sec 
2023-03-31 23:15:41,118 			Learning rate: weights:   1.000e-03    
2023-03-31 23:15:41,118 			Last test performance: 86.23%
2023-03-31 23:15:41,118 ----------------
2023-03-31 23:15:41,242   11  => 119   		Training 486 pattern with 85.83% 	Forward time: 	 0.11 sec
2023-03-31 23:15:41,242 			Loss:    1.587e-02    			Backward time: 	 0.01 sec 
2023-03-31 23:15:41,332 			Learning rate: weights:   1.000e-03    
2023-03-31 23:15:41,333 			Last test performance: 86.23%
2023-03-31 23:15:41,333 ----------------
2023-03-31 23:15:41,455   11  => 120   		Training 486 pattern with 86.04% 	Forward time: 	 0.11 sec
2023-03-31 23:15:41,455 			Loss:    1.391e-02    			Backward time: 	 0.01 sec 
2023-03-31 23:15:41,517 			Learning rate: weights:   1.000e-03    
2023-03-31 23:15:41,517 			Last test performance: 86.23%
2023-03-31 23:15:41,517 ----------------
2023-03-31 23:15:41,641   11  => 121   		Training 486 pattern with 86.46% 	Forward time: 	 0.11 sec
2023-03-31 23:15:41,641 			Loss:    1.553e-02    			Backward time: 	 0.01 sec 
2023-03-31 23:15:41,724 			Learning rate: weights:   1.000e-03    
2023-03-31 23:15:41,724 			Last test performance: 86.23%
2023-03-31 23:15:41,724 ----------------
2023-03-31 23:15:41,847   11  => 122   		Training 486 pattern with 84.79% 	Forward time: 	 0.11 sec
2023-03-31 23:15:41,847 			Loss:    1.710e-02    			Backward time: 	 0.01 sec 
2023-03-31 23:15:41,918 			Learning rate: weights:   1.000e-03    
2023-03-31 23:15:41,919 			Last test performance: 86.23%
2023-03-31 23:15:41,919 ----------------
2023-03-31 23:15:42,041   11  => 123   		Training 486 pattern with 84.58% 	Forward time: 	 0.11 sec
2023-03-31 23:15:42,041 			Loss:    1.671e-02    			Backward time: 	 0.01 sec 
2023-03-31 23:15:42,102 			Learning rate: weights:   1.000e-03    
2023-03-31 23:15:42,102 			Last test performance: 86.23%
2023-03-31 23:15:42,102 ----------------
2023-03-31 23:15:42,226   11  => 124   		Training 486 pattern with 83.96% 	Forward time: 	 0.11 sec
2023-03-31 23:15:42,226 			Loss:    1.858e-02    			Backward time: 	 0.01 sec 
2023-03-31 23:15:42,323 
2023-03-31 23:15:42,323 Testing:
2023-03-31 23:15:42,326 		24 of 10000 with 83.33% 	 Time used:  0.00 sec
2023-03-31 23:15:42,329 		48 of 10000 with 75.00% 	 Time used:  0.00 sec
2023-03-31 23:15:42,332 		72 of 10000 with 73.61% 	 Time used:  0.00 sec
2023-03-31 23:15:42,336 		96 of 10000 with 79.17% 	 Time used:  0.00 sec
2023-03-31 23:15:42,339 		120 of 10000 with 81.67% 	 Time used:  0.00 sec
2023-03-31 23:15:42,342 		144 of 10000 with 84.72% 	 Time used:  0.00 sec
2023-03-31 23:15:42,346 		168 of 10000 with 85.71% 	 Time used:  0.00 sec
2023-03-31 23:15:42,349 		192 of 10000 with 86.46% 	 Time used:  0.00 sec
2023-03-31 23:15:42,352 		216 of 10000 with 87.50% 	 Time used:  0.00 sec
2023-03-31 23:15:42,356 		240 of 10000 with 87.92% 	 Time used:  0.00 sec
2023-03-31 23:15:42,359 		264 of 10000 with 87.88% 	 Time used:  0.00 sec
2023-03-31 23:15:42,362 		288 of 10000 with 88.19% 	 Time used:  0.00 sec
2023-03-31 23:15:42,366 		312 of 10000 with 88.78% 	 Time used:  0.00 sec
2023-03-31 23:15:42,369 		336 of 10000 with 88.10% 	 Time used:  0.00 sec
2023-03-31 23:15:42,372 		360 of 10000 with 88.89% 	 Time used:  0.00 sec
2023-03-31 23:15:42,375 		384 of 10000 with 89.06% 	 Time used:  0.00 sec
2023-03-31 23:15:42,377 		408 of 10000 with 88.97% 	 Time used:  0.00 sec
2023-03-31 23:15:42,380 		432 of 10000 with 89.12% 	 Time used:  0.00 sec
2023-03-31 23:15:42,382 		456 of 10000 with 89.04% 	 Time used:  0.00 sec
2023-03-31 23:15:42,384 		480 of 10000 with 88.54% 	 Time used:  0.00 sec
2023-03-31 23:15:42,386 		504 of 10000 with 88.69% 	 Time used:  0.00 sec
2023-03-31 23:15:42,388 		528 of 10000 with 88.64% 	 Time used:  0.00 sec
2023-03-31 23:15:42,390 		552 of 10000 with 88.77% 	 Time used:  0.00 sec
2023-03-31 23:15:42,392 		576 of 10000 with 88.72% 	 Time used:  0.00 sec
2023-03-31 23:15:42,394 		600 of 10000 with 88.50% 	 Time used:  0.00 sec
2023-03-31 23:15:42,397 		624 of 10000 with 88.78% 	 Time used:  0.00 sec
2023-03-31 23:15:42,399 		648 of 10000 with 88.27% 	 Time used:  0.00 sec
2023-03-31 23:15:42,401 		672 of 10000 with 88.39% 	 Time used:  0.00 sec
2023-03-31 23:15:42,403 		696 of 10000 with 88.07% 	 Time used:  0.00 sec
2023-03-31 23:15:42,405 		720 of 10000 with 88.19% 	 Time used:  0.00 sec
2023-03-31 23:15:42,408 		744 of 10000 with 88.17% 	 Time used:  0.00 sec
2023-03-31 23:15:42,410 		768 of 10000 with 88.15% 	 Time used:  0.00 sec
2023-03-31 23:15:42,412 		792 of 10000 with 88.13% 	 Time used:  0.00 sec
2023-03-31 23:15:42,414 		816 of 10000 with 88.11% 	 Time used:  0.00 sec
2023-03-31 23:15:42,416 		840 of 10000 with 87.98% 	 Time used:  0.00 sec
2023-03-31 23:15:42,418 		864 of 10000 with 88.08% 	 Time used:  0.00 sec
2023-03-31 23:15:42,421 		888 of 10000 with 88.06% 	 Time used:  0.00 sec
2023-03-31 23:15:42,423 		912 of 10000 with 88.16% 	 Time used:  0.00 sec
2023-03-31 23:15:42,425 		936 of 10000 with 88.14% 	 Time used:  0.00 sec
2023-03-31 23:15:42,427 		960 of 10000 with 88.12% 	 Time used:  0.00 sec
2023-03-31 23:15:42,429 		984 of 10000 with 87.91% 	 Time used:  0.00 sec
2023-03-31 23:15:42,431 		1008 of 10000 with 87.80% 	 Time used:  0.00 sec
2023-03-31 23:15:42,434 		1032 of 10000 with 87.89% 	 Time used:  0.00 sec
2023-03-31 23:15:42,436 		1056 of 10000 with 87.97% 	 Time used:  0.00 sec
2023-03-31 23:15:42,438 		1080 of 10000 with 87.87% 	 Time used:  0.00 sec
2023-03-31 23:15:42,440 		1104 of 10000 with 88.04% 	 Time used:  0.00 sec
2023-03-31 23:15:42,442 		1128 of 10000 with 88.12% 	 Time used:  0.00 sec
2023-03-31 23:15:42,444 		1152 of 10000 with 88.02% 	 Time used:  0.00 sec
2023-03-31 23:15:42,447 		1176 of 10000 with 87.93% 	 Time used:  0.00 sec
2023-03-31 23:15:42,449 		1200 of 10000 with 87.67% 	 Time used:  0.00 sec
2023-03-31 23:15:42,451 		1224 of 10000 with 87.83% 	 Time used:  0.00 sec
2023-03-31 23:15:42,453 		1248 of 10000 with 87.66% 	 Time used:  0.00 sec
2023-03-31 23:15:42,455 		1272 of 10000 with 87.66% 	 Time used:  0.00 sec
2023-03-31 23:15:42,458 		1296 of 10000 with 87.73% 	 Time used:  0.00 sec
2023-03-31 23:15:42,460 		1320 of 10000 with 87.65% 	 Time used:  0.00 sec
2023-03-31 23:15:42,462 		1344 of 10000 with 87.57% 	 Time used:  0.00 sec
2023-03-31 23:15:42,464 		1368 of 10000 with 87.57% 	 Time used:  0.00 sec
2023-03-31 23:15:42,466 		1392 of 10000 with 87.43% 	 Time used:  0.00 sec
2023-03-31 23:15:42,469 		1416 of 10000 with 87.57% 	 Time used:  0.00 sec
2023-03-31 23:15:42,471 		1440 of 10000 with 87.71% 	 Time used:  0.00 sec
2023-03-31 23:15:42,473 		1464 of 10000 with 87.77% 	 Time used:  0.00 sec
2023-03-31 23:15:42,475 		1488 of 10000 with 87.77% 	 Time used:  0.00 sec
2023-03-31 23:15:42,477 		1512 of 10000 with 87.90% 	 Time used:  0.00 sec
2023-03-31 23:15:42,480 		1536 of 10000 with 87.89% 	 Time used:  0.00 sec
2023-03-31 23:15:42,482 		1560 of 10000 with 87.88% 	 Time used:  0.00 sec
2023-03-31 23:15:42,484 		1584 of 10000 with 87.94% 	 Time used:  0.00 sec
2023-03-31 23:15:42,486 		1608 of 10000 with 87.87% 	 Time used:  0.00 sec
2023-03-31 23:15:42,488 		1632 of 10000 with 87.87% 	 Time used:  0.00 sec
2023-03-31 23:15:42,490 		1656 of 10000 with 87.80% 	 Time used:  0.00 sec
2023-03-31 23:15:42,493 		1680 of 10000 with 87.86% 	 Time used:  0.00 sec
2023-03-31 23:15:42,495 		1704 of 10000 with 87.97% 	 Time used:  0.00 sec
2023-03-31 23:15:42,497 		1728 of 10000 with 87.85% 	 Time used:  0.00 sec
2023-03-31 23:15:42,499 		1752 of 10000 with 87.73% 	 Time used:  0.00 sec
2023-03-31 23:15:42,501 		1776 of 10000 with 87.73% 	 Time used:  0.00 sec
2023-03-31 23:15:42,504 		1800 of 10000 with 87.67% 	 Time used:  0.00 sec
2023-03-31 23:15:42,506 		1824 of 10000 with 87.66% 	 Time used:  0.00 sec
2023-03-31 23:15:42,508 		1848 of 10000 with 87.66% 	 Time used:  0.00 sec
2023-03-31 23:15:42,510 		1872 of 10000 with 87.66% 	 Time used:  0.00 sec
2023-03-31 23:15:42,512 		1896 of 10000 with 87.76% 	 Time used:  0.00 sec
2023-03-31 23:15:42,515 		1920 of 10000 with 87.86% 	 Time used:  0.00 sec
2023-03-31 23:15:42,517 		1944 of 10000 with 87.91% 	 Time used:  0.00 sec
2023-03-31 23:15:42,519 		1968 of 10000 with 87.70% 	 Time used:  0.00 sec
2023-03-31 23:15:42,521 		1992 of 10000 with 87.65% 	 Time used:  0.00 sec
2023-03-31 23:15:42,523 		2016 of 10000 with 87.65% 	 Time used:  0.00 sec
2023-03-31 23:15:42,525 		2040 of 10000 with 87.60% 	 Time used:  0.00 sec
2023-03-31 23:15:42,528 		2064 of 10000 with 87.69% 	 Time used:  0.00 sec
2023-03-31 23:15:42,530 		2088 of 10000 with 87.64% 	 Time used:  0.00 sec
2023-03-31 23:15:42,532 		2112 of 10000 with 87.45% 	 Time used:  0.00 sec
2023-03-31 23:15:42,534 		2136 of 10000 with 87.55% 	 Time used:  0.00 sec
2023-03-31 23:15:42,536 		2160 of 10000 with 87.55% 	 Time used:  0.00 sec
2023-03-31 23:15:42,538 		2184 of 10000 with 87.64% 	 Time used:  0.00 sec
2023-03-31 23:15:42,541 		2208 of 10000 with 87.59% 	 Time used:  0.00 sec
2023-03-31 23:15:42,543 		2232 of 10000 with 87.68% 	 Time used:  0.00 sec
2023-03-31 23:15:42,545 		2256 of 10000 with 87.72% 	 Time used:  0.00 sec
2023-03-31 23:15:42,547 		2280 of 10000 with 87.72% 	 Time used:  0.00 sec
2023-03-31 23:15:42,549 		2304 of 10000 with 87.67% 	 Time used:  0.00 sec
2023-03-31 23:15:42,552 		2328 of 10000 with 87.50% 	 Time used:  0.00 sec
2023-03-31 23:15:42,554 		2352 of 10000 with 87.59% 	 Time used:  0.00 sec
2023-03-31 23:15:42,556 		2376 of 10000 with 87.63% 	 Time used:  0.00 sec
2023-03-31 23:15:42,558 		2400 of 10000 with 87.71% 	 Time used:  0.00 sec
2023-03-31 23:15:42,560 		2424 of 10000 with 87.71% 	 Time used:  0.00 sec
2023-03-31 23:15:42,562 		2448 of 10000 with 87.62% 	 Time used:  0.00 sec
2023-03-31 23:15:42,565 		2472 of 10000 with 87.70% 	 Time used:  0.00 sec
2023-03-31 23:15:42,567 		2496 of 10000 with 87.62% 	 Time used:  0.00 sec
2023-03-31 23:15:42,569 		2520 of 10000 with 87.62% 	 Time used:  0.00 sec
2023-03-31 23:15:42,571 		2544 of 10000 with 87.54% 	 Time used:  0.00 sec
2023-03-31 23:15:42,573 		2568 of 10000 with 87.58% 	 Time used:  0.00 sec
2023-03-31 23:15:42,576 		2592 of 10000 with 87.50% 	 Time used:  0.00 sec
2023-03-31 23:15:42,578 		2616 of 10000 with 87.46% 	 Time used:  0.00 sec
2023-03-31 23:15:42,580 		2640 of 10000 with 87.46% 	 Time used:  0.00 sec
2023-03-31 23:15:42,582 		2664 of 10000 with 87.42% 	 Time used:  0.00 sec
2023-03-31 23:15:42,584 		2688 of 10000 with 87.46% 	 Time used:  0.00 sec
2023-03-31 23:15:42,587 		2712 of 10000 with 87.46% 	 Time used:  0.00 sec
2023-03-31 23:15:42,589 		2736 of 10000 with 87.39% 	 Time used:  0.00 sec
2023-03-31 23:15:42,591 		2760 of 10000 with 87.46% 	 Time used:  0.00 sec
2023-03-31 23:15:42,593 		2784 of 10000 with 87.39% 	 Time used:  0.00 sec
2023-03-31 23:15:42,595 		2808 of 10000 with 87.46% 	 Time used:  0.00 sec
2023-03-31 23:15:42,597 		2832 of 10000 with 87.50% 	 Time used:  0.00 sec
2023-03-31 23:15:42,600 		2856 of 10000 with 87.50% 	 Time used:  0.00 sec
2023-03-31 23:15:42,602 		2880 of 10000 with 87.47% 	 Time used:  0.00 sec
2023-03-31 23:15:42,604 		2904 of 10000 with 87.33% 	 Time used:  0.00 sec
2023-03-31 23:15:42,606 		2928 of 10000 with 87.23% 	 Time used:  0.00 sec
2023-03-31 23:15:42,608 		2952 of 10000 with 87.20% 	 Time used:  0.00 sec
2023-03-31 23:15:42,610 		2976 of 10000 with 87.20% 	 Time used:  0.00 sec
2023-03-31 23:15:42,613 		3000 of 10000 with 87.17% 	 Time used:  0.00 sec
2023-03-31 23:15:42,615 		3024 of 10000 with 87.14% 	 Time used:  0.00 sec
2023-03-31 23:15:42,617 		3048 of 10000 with 87.07% 	 Time used:  0.00 sec
2023-03-31 23:15:42,619 		3072 of 10000 with 87.17% 	 Time used:  0.00 sec
2023-03-31 23:15:42,621 		3096 of 10000 with 87.18% 	 Time used:  0.00 sec
2023-03-31 23:15:42,624 		3120 of 10000 with 87.18% 	 Time used:  0.00 sec
2023-03-31 23:15:42,626 		3144 of 10000 with 87.25% 	 Time used:  0.00 sec
2023-03-31 23:15:42,628 		3168 of 10000 with 87.28% 	 Time used:  0.00 sec
2023-03-31 23:15:42,630 		3192 of 10000 with 87.19% 	 Time used:  0.00 sec
2023-03-31 23:15:42,632 		3216 of 10000 with 87.16% 	 Time used:  0.00 sec
2023-03-31 23:15:42,635 		3240 of 10000 with 87.16% 	 Time used:  0.00 sec
2023-03-31 23:15:42,637 		3264 of 10000 with 87.07% 	 Time used:  0.00 sec
2023-03-31 23:15:42,639 		3288 of 10000 with 87.01% 	 Time used:  0.00 sec
2023-03-31 23:15:42,641 		3312 of 10000 with 87.08% 	 Time used:  0.00 sec
2023-03-31 23:15:42,643 		3336 of 10000 with 87.05% 	 Time used:  0.00 sec
2023-03-31 23:15:42,645 		3360 of 10000 with 87.05% 	 Time used:  0.00 sec
2023-03-31 23:15:42,648 		3384 of 10000 with 87.06% 	 Time used:  0.00 sec
2023-03-31 23:15:42,650 		3408 of 10000 with 87.09% 	 Time used:  0.00 sec
2023-03-31 23:15:42,652 		3432 of 10000 with 87.15% 	 Time used:  0.00 sec
2023-03-31 23:15:42,654 		3456 of 10000 with 87.07% 	 Time used:  0.00 sec
2023-03-31 23:15:42,656 		3480 of 10000 with 87.04% 	 Time used:  0.00 sec
2023-03-31 23:15:42,658 		3504 of 10000 with 86.96% 	 Time used:  0.00 sec
2023-03-31 23:15:42,661 		3528 of 10000 with 86.99% 	 Time used:  0.00 sec
2023-03-31 23:15:42,663 		3552 of 10000 with 86.94% 	 Time used:  0.00 sec
2023-03-31 23:15:42,665 		3576 of 10000 with 86.94% 	 Time used:  0.00 sec
2023-03-31 23:15:42,667 		3600 of 10000 with 86.97% 	 Time used:  0.00 sec
2023-03-31 23:15:42,669 		3624 of 10000 with 87.00% 	 Time used:  0.00 sec
2023-03-31 23:15:42,671 		3648 of 10000 with 87.01% 	 Time used:  0.00 sec
2023-03-31 23:15:42,674 		3672 of 10000 with 86.96% 	 Time used:  0.00 sec
2023-03-31 23:15:42,676 		3696 of 10000 with 86.96% 	 Time used:  0.00 sec
2023-03-31 23:15:42,678 		3720 of 10000 with 86.91% 	 Time used:  0.00 sec
2023-03-31 23:15:42,680 		3744 of 10000 with 86.86% 	 Time used:  0.00 sec
2023-03-31 23:15:42,683 		3768 of 10000 with 86.89% 	 Time used:  0.00 sec
2023-03-31 23:15:42,685 		3792 of 10000 with 86.89% 	 Time used:  0.00 sec
2023-03-31 23:15:42,687 		3816 of 10000 with 86.84% 	 Time used:  0.00 sec
2023-03-31 23:15:42,689 		3840 of 10000 with 86.82% 	 Time used:  0.00 sec
2023-03-31 23:15:42,691 		3864 of 10000 with 86.90% 	 Time used:  0.00 sec
2023-03-31 23:15:42,693 		3888 of 10000 with 86.83% 	 Time used:  0.00 sec
2023-03-31 23:15:42,696 		3912 of 10000 with 86.86% 	 Time used:  0.00 sec
2023-03-31 23:15:42,698 		3936 of 10000 with 86.86% 	 Time used:  0.00 sec
2023-03-31 23:15:42,700 		3960 of 10000 with 86.82% 	 Time used:  0.00 sec
2023-03-31 23:15:42,702 		3984 of 10000 with 86.85% 	 Time used:  0.00 sec
2023-03-31 23:15:42,704 		4008 of 10000 with 86.80% 	 Time used:  0.00 sec
2023-03-31 23:15:42,706 		4032 of 10000 with 86.86% 	 Time used:  0.00 sec
2023-03-31 23:15:42,709 		4056 of 10000 with 86.83% 	 Time used:  0.00 sec
2023-03-31 23:15:42,711 		4080 of 10000 with 86.84% 	 Time used:  0.00 sec
2023-03-31 23:15:42,713 		4104 of 10000 with 86.82% 	 Time used:  0.00 sec
2023-03-31 23:15:42,715 		4128 of 10000 with 86.82% 	 Time used:  0.00 sec
2023-03-31 23:15:42,717 		4152 of 10000 with 86.78% 	 Time used:  0.00 sec
2023-03-31 23:15:42,719 		4176 of 10000 with 86.73% 	 Time used:  0.00 sec
2023-03-31 23:15:42,722 		4200 of 10000 with 86.67% 	 Time used:  0.00 sec
2023-03-31 23:15:42,724 		4224 of 10000 with 86.72% 	 Time used:  0.00 sec
2023-03-31 23:15:42,726 		4248 of 10000 with 86.72% 	 Time used:  0.00 sec
2023-03-31 23:15:42,728 		4272 of 10000 with 86.61% 	 Time used:  0.00 sec
2023-03-31 23:15:42,730 		4296 of 10000 with 86.66% 	 Time used:  0.00 sec
2023-03-31 23:15:42,733 		4320 of 10000 with 86.71% 	 Time used:  0.00 sec
2023-03-31 23:15:42,735 		4344 of 10000 with 86.79% 	 Time used:  0.00 sec
2023-03-31 23:15:42,737 		4368 of 10000 with 86.86% 	 Time used:  0.00 sec
2023-03-31 23:15:42,739 		4392 of 10000 with 86.89% 	 Time used:  0.00 sec
2023-03-31 23:15:42,741 		4416 of 10000 with 86.91% 	 Time used:  0.00 sec
2023-03-31 23:15:42,744 		4440 of 10000 with 86.91% 	 Time used:  0.00 sec
2023-03-31 23:15:42,746 		4464 of 10000 with 86.92% 	 Time used:  0.00 sec
2023-03-31 23:15:42,748 		4488 of 10000 with 86.90% 	 Time used:  0.00 sec
2023-03-31 23:15:42,750 		4512 of 10000 with 86.90% 	 Time used:  0.00 sec
2023-03-31 23:15:42,752 		4536 of 10000 with 86.95% 	 Time used:  0.00 sec
2023-03-31 23:15:42,754 		4560 of 10000 with 86.97% 	 Time used:  0.00 sec
2023-03-31 23:15:42,757 		4584 of 10000 with 87.04% 	 Time used:  0.00 sec
2023-03-31 23:15:42,759 		4608 of 10000 with 87.09% 	 Time used:  0.00 sec
2023-03-31 23:15:42,761 		4632 of 10000 with 87.13% 	 Time used:  0.00 sec
2023-03-31 23:15:42,763 		4656 of 10000 with 87.11% 	 Time used:  0.00 sec
2023-03-31 23:15:42,765 		4680 of 10000 with 87.03% 	 Time used:  0.00 sec
2023-03-31 23:15:42,767 		4704 of 10000 with 87.03% 	 Time used:  0.00 sec
2023-03-31 23:15:42,770 		4728 of 10000 with 87.06% 	 Time used:  0.00 sec
2023-03-31 23:15:42,772 		4752 of 10000 with 87.02% 	 Time used:  0.00 sec
2023-03-31 23:15:42,774 		4776 of 10000 with 87.06% 	 Time used:  0.00 sec
2023-03-31 23:15:42,776 		4800 of 10000 with 87.04% 	 Time used:  0.00 sec
2023-03-31 23:15:42,778 		4824 of 10000 with 87.02% 	 Time used:  0.00 sec
2023-03-31 23:15:42,780 		4848 of 10000 with 86.96% 	 Time used:  0.00 sec
2023-03-31 23:15:42,783 		4872 of 10000 with 86.99% 	 Time used:  0.00 sec
2023-03-31 23:15:42,785 		4896 of 10000 with 86.99% 	 Time used:  0.00 sec
2023-03-31 23:15:42,787 		4920 of 10000 with 86.99% 	 Time used:  0.00 sec
2023-03-31 23:15:42,789 		4944 of 10000 with 86.97% 	 Time used:  0.00 sec
2023-03-31 23:15:42,792 		4968 of 10000 with 86.98% 	 Time used:  0.00 sec
2023-03-31 23:15:42,794 		4992 of 10000 with 87.00% 	 Time used:  0.00 sec
2023-03-31 23:15:42,796 		5016 of 10000 with 86.92% 	 Time used:  0.00 sec
2023-03-31 23:15:42,798 		5040 of 10000 with 86.88% 	 Time used:  0.00 sec
2023-03-31 23:15:42,800 		5064 of 10000 with 86.89% 	 Time used:  0.00 sec
2023-03-31 23:15:42,802 		5088 of 10000 with 86.85% 	 Time used:  0.00 sec
2023-03-31 23:15:42,805 		5112 of 10000 with 86.85% 	 Time used:  0.00 sec
2023-03-31 23:15:42,807 		5136 of 10000 with 86.86% 	 Time used:  0.00 sec
2023-03-31 23:15:42,809 		5160 of 10000 with 86.88% 	 Time used:  0.00 sec
2023-03-31 23:15:42,811 		5184 of 10000 with 86.88% 	 Time used:  0.00 sec
2023-03-31 23:15:42,813 		5208 of 10000 with 86.89% 	 Time used:  0.00 sec
2023-03-31 23:15:42,815 		5232 of 10000 with 86.91% 	 Time used:  0.00 sec
2023-03-31 23:15:42,818 		5256 of 10000 with 86.89% 	 Time used:  0.00 sec
2023-03-31 23:15:42,820 		5280 of 10000 with 86.91% 	 Time used:  0.00 sec
2023-03-31 23:15:42,822 		5304 of 10000 with 86.95% 	 Time used:  0.00 sec
2023-03-31 23:15:42,824 		5328 of 10000 with 86.92% 	 Time used:  0.00 sec
2023-03-31 23:15:42,826 		5352 of 10000 with 86.92% 	 Time used:  0.00 sec
2023-03-31 23:15:42,828 		5376 of 10000 with 86.98% 	 Time used:  0.00 sec
2023-03-31 23:15:42,831 		5400 of 10000 with 87.02% 	 Time used:  0.00 sec
2023-03-31 23:15:42,833 		5424 of 10000 with 87.06% 	 Time used:  0.00 sec
2023-03-31 23:15:42,835 		5448 of 10000 with 87.04% 	 Time used:  0.00 sec
2023-03-31 23:15:42,837 		5472 of 10000 with 87.02% 	 Time used:  0.00 sec
2023-03-31 23:15:42,839 		5496 of 10000 with 86.99% 	 Time used:  0.00 sec
2023-03-31 23:15:42,842 		5520 of 10000 with 86.96% 	 Time used:  0.00 sec
2023-03-31 23:15:42,844 		5544 of 10000 with 86.90% 	 Time used:  0.00 sec
2023-03-31 23:15:42,846 		5568 of 10000 with 86.91% 	 Time used:  0.00 sec
2023-03-31 23:15:42,848 		5592 of 10000 with 86.86% 	 Time used:  0.00 sec
2023-03-31 23:15:42,850 		5616 of 10000 with 86.82% 	 Time used:  0.00 sec
2023-03-31 23:15:42,852 		5640 of 10000 with 86.84% 	 Time used:  0.00 sec
2023-03-31 23:15:42,855 		5664 of 10000 with 86.83% 	 Time used:  0.00 sec
2023-03-31 23:15:42,857 		5688 of 10000 with 86.83% 	 Time used:  0.00 sec
2023-03-31 23:15:42,859 		5712 of 10000 with 86.78% 	 Time used:  0.00 sec
2023-03-31 23:15:42,861 		5736 of 10000 with 86.75% 	 Time used:  0.00 sec
2023-03-31 23:15:42,863 		5760 of 10000 with 86.81% 	 Time used:  0.00 sec
2023-03-31 23:15:42,866 		5784 of 10000 with 86.84% 	 Time used:  0.00 sec
2023-03-31 23:15:42,868 		5808 of 10000 with 86.83% 	 Time used:  0.00 sec
2023-03-31 23:15:42,870 		5832 of 10000 with 86.83% 	 Time used:  0.00 sec
2023-03-31 23:15:42,872 		5856 of 10000 with 86.85% 	 Time used:  0.00 sec
2023-03-31 23:15:42,874 		5880 of 10000 with 86.89% 	 Time used:  0.00 sec
2023-03-31 23:15:42,876 		5904 of 10000 with 86.91% 	 Time used:  0.00 sec
2023-03-31 23:15:42,879 		5928 of 10000 with 86.94% 	 Time used:  0.00 sec
2023-03-31 23:15:42,881 		5952 of 10000 with 86.93% 	 Time used:  0.00 sec
2023-03-31 23:15:42,883 		5976 of 10000 with 86.91% 	 Time used:  0.00 sec
2023-03-31 23:15:42,885 		6000 of 10000 with 86.92% 	 Time used:  0.00 sec
2023-03-31 23:15:42,887 		6024 of 10000 with 86.92% 	 Time used:  0.00 sec
2023-03-31 23:15:42,889 		6048 of 10000 with 86.92% 	 Time used:  0.00 sec
2023-03-31 23:15:42,892 		6072 of 10000 with 86.89% 	 Time used:  0.00 sec
2023-03-31 23:15:42,894 		6096 of 10000 with 86.88% 	 Time used:  0.00 sec
2023-03-31 23:15:42,896 		6120 of 10000 with 86.86% 	 Time used:  0.00 sec
2023-03-31 23:15:42,898 		6144 of 10000 with 86.85% 	 Time used:  0.00 sec
2023-03-31 23:15:42,900 		6168 of 10000 with 86.85% 	 Time used:  0.00 sec
2023-03-31 23:15:42,903 		6192 of 10000 with 86.85% 	 Time used:  0.00 sec
2023-03-31 23:15:42,905 		6216 of 10000 with 86.86% 	 Time used:  0.00 sec
2023-03-31 23:15:42,907 		6240 of 10000 with 86.88% 	 Time used:  0.00 sec
2023-03-31 23:15:42,909 		6264 of 10000 with 86.83% 	 Time used:  0.00 sec
2023-03-31 23:15:42,911 		6288 of 10000 with 86.83% 	 Time used:  0.00 sec
2023-03-31 23:15:42,914 		6312 of 10000 with 86.85% 	 Time used:  0.00 sec
2023-03-31 23:15:42,916 		6336 of 10000 with 86.85% 	 Time used:  0.00 sec
2023-03-31 23:15:42,918 		6360 of 10000 with 86.89% 	 Time used:  0.00 sec
2023-03-31 23:15:42,920 		6384 of 10000 with 86.89% 	 Time used:  0.00 sec
2023-03-31 23:15:42,922 		6408 of 10000 with 86.91% 	 Time used:  0.00 sec
2023-03-31 23:15:42,924 		6432 of 10000 with 86.92% 	 Time used:  0.00 sec
2023-03-31 23:15:42,927 		6456 of 10000 with 86.93% 	 Time used:  0.00 sec
2023-03-31 23:15:42,929 		6480 of 10000 with 86.93% 	 Time used:  0.00 sec
2023-03-31 23:15:42,931 		6504 of 10000 with 86.96% 	 Time used:  0.00 sec
2023-03-31 23:15:42,933 		6528 of 10000 with 87.01% 	 Time used:  0.00 sec
2023-03-31 23:15:42,935 		6552 of 10000 with 87.00% 	 Time used:  0.00 sec
2023-03-31 23:15:42,937 		6576 of 10000 with 86.95% 	 Time used:  0.00 sec
2023-03-31 23:15:42,940 		6600 of 10000 with 86.97% 	 Time used:  0.00 sec
2023-03-31 23:15:42,942 		6624 of 10000 with 87.00% 	 Time used:  0.00 sec
2023-03-31 23:15:42,944 		6648 of 10000 with 87.03% 	 Time used:  0.00 sec
2023-03-31 23:15:42,946 		6672 of 10000 with 86.99% 	 Time used:  0.00 sec
2023-03-31 23:15:42,948 		6696 of 10000 with 86.96% 	 Time used:  0.00 sec
2023-03-31 23:15:42,950 		6720 of 10000 with 86.95% 	 Time used:  0.00 sec
2023-03-31 23:15:42,953 		6744 of 10000 with 86.95% 	 Time used:  0.00 sec
2023-03-31 23:15:42,955 		6768 of 10000 with 86.97% 	 Time used:  0.00 sec
2023-03-31 23:15:42,957 		6792 of 10000 with 87.00% 	 Time used:  0.00 sec
2023-03-31 23:15:42,959 		6816 of 10000 with 87.00% 	 Time used:  0.00 sec
2023-03-31 23:15:42,961 		6840 of 10000 with 87.00% 	 Time used:  0.00 sec
2023-03-31 23:15:42,964 		6864 of 10000 with 87.00% 	 Time used:  0.00 sec
2023-03-31 23:15:42,966 		6888 of 10000 with 87.01% 	 Time used:  0.00 sec
2023-03-31 23:15:42,968 		6912 of 10000 with 87.01% 	 Time used:  0.00 sec
2023-03-31 23:15:42,970 		6936 of 10000 with 86.97% 	 Time used:  0.00 sec
2023-03-31 23:15:42,972 		6960 of 10000 with 87.00% 	 Time used:  0.00 sec
2023-03-31 23:15:42,974 		6984 of 10000 with 87.01% 	 Time used:  0.00 sec
2023-03-31 23:15:42,977 		7008 of 10000 with 86.97% 	 Time used:  0.00 sec
2023-03-31 23:15:42,979 		7032 of 10000 with 86.96% 	 Time used:  0.00 sec
2023-03-31 23:15:42,981 		7056 of 10000 with 86.96% 	 Time used:  0.00 sec
2023-03-31 23:15:42,983 		7080 of 10000 with 86.95% 	 Time used:  0.00 sec
2023-03-31 23:15:42,985 		7104 of 10000 with 86.95% 	 Time used:  0.00 sec
2023-03-31 23:15:42,987 		7128 of 10000 with 86.95% 	 Time used:  0.00 sec
2023-03-31 23:15:42,990 		7152 of 10000 with 86.95% 	 Time used:  0.00 sec
2023-03-31 23:15:42,992 		7176 of 10000 with 86.98% 	 Time used:  0.00 sec
2023-03-31 23:15:42,994 		7200 of 10000 with 86.96% 	 Time used:  0.00 sec
2023-03-31 23:15:42,996 		7224 of 10000 with 86.99% 	 Time used:  0.00 sec
2023-03-31 23:15:42,998 		7248 of 10000 with 87.00% 	 Time used:  0.00 sec
2023-03-31 23:15:43,000 		7272 of 10000 with 87.00% 	 Time used:  0.00 sec
2023-03-31 23:15:43,003 		7296 of 10000 with 87.02% 	 Time used:  0.00 sec
2023-03-31 23:15:43,005 		7320 of 10000 with 86.99% 	 Time used:  0.00 sec
2023-03-31 23:15:43,007 		7344 of 10000 with 86.97% 	 Time used:  0.00 sec
2023-03-31 23:15:43,009 		7368 of 10000 with 87.00% 	 Time used:  0.00 sec
2023-03-31 23:15:43,012 		7392 of 10000 with 87.01% 	 Time used:  0.00 sec
2023-03-31 23:15:43,014 		7416 of 10000 with 87.00% 	 Time used:  0.00 sec
2023-03-31 23:15:43,016 		7440 of 10000 with 87.03% 	 Time used:  0.00 sec
2023-03-31 23:15:43,018 		7464 of 10000 with 87.00% 	 Time used:  0.00 sec
2023-03-31 23:15:43,020 		7488 of 10000 with 87.03% 	 Time used:  0.00 sec
2023-03-31 23:15:43,022 		7512 of 10000 with 87.03% 	 Time used:  0.00 sec
2023-03-31 23:15:43,025 		7536 of 10000 with 87.05% 	 Time used:  0.00 sec
2023-03-31 23:15:43,027 		7560 of 10000 with 87.06% 	 Time used:  0.00 sec
2023-03-31 23:15:43,029 		7584 of 10000 with 87.08% 	 Time used:  0.00 sec
2023-03-31 23:15:43,031 		7608 of 10000 with 87.08% 	 Time used:  0.00 sec
2023-03-31 23:15:43,033 		7632 of 10000 with 87.11% 	 Time used:  0.00 sec
2023-03-31 23:15:43,035 		7656 of 10000 with 87.11% 	 Time used:  0.00 sec
2023-03-31 23:15:43,038 		7680 of 10000 with 87.08% 	 Time used:  0.00 sec
2023-03-31 23:15:43,040 		7704 of 10000 with 87.11% 	 Time used:  0.00 sec
2023-03-31 23:15:43,042 		7728 of 10000 with 87.12% 	 Time used:  0.00 sec
2023-03-31 23:15:43,044 		7752 of 10000 with 87.15% 	 Time used:  0.00 sec
2023-03-31 23:15:43,046 		7776 of 10000 with 87.11% 	 Time used:  0.00 sec
2023-03-31 23:15:43,048 		7800 of 10000 with 87.13% 	 Time used:  0.00 sec
2023-03-31 23:15:43,051 		7824 of 10000 with 87.12% 	 Time used:  0.00 sec
2023-03-31 23:15:43,053 		7848 of 10000 with 87.13% 	 Time used:  0.00 sec
2023-03-31 23:15:43,055 		7872 of 10000 with 87.13% 	 Time used:  0.00 sec
2023-03-31 23:15:43,057 		7896 of 10000 with 87.13% 	 Time used:  0.00 sec
2023-03-31 23:15:43,059 		7920 of 10000 with 87.12% 	 Time used:  0.00 sec
2023-03-31 23:15:43,062 		7944 of 10000 with 87.12% 	 Time used:  0.00 sec
2023-03-31 23:15:43,064 		7968 of 10000 with 87.11% 	 Time used:  0.00 sec
2023-03-31 23:15:43,066 		7992 of 10000 with 87.07% 	 Time used:  0.00 sec
2023-03-31 23:15:43,068 		8016 of 10000 with 87.04% 	 Time used:  0.00 sec
2023-03-31 23:15:43,070 		8040 of 10000 with 87.04% 	 Time used:  0.00 sec
2023-03-31 23:15:43,072 		8064 of 10000 with 87.04% 	 Time used:  0.00 sec
2023-03-31 23:15:43,075 		8088 of 10000 with 87.03% 	 Time used:  0.00 sec
2023-03-31 23:15:43,077 		8112 of 10000 with 87.04% 	 Time used:  0.00 sec
2023-03-31 23:15:43,079 		8136 of 10000 with 87.06% 	 Time used:  0.00 sec
2023-03-31 23:15:43,081 		8160 of 10000 with 87.00% 	 Time used:  0.00 sec
2023-03-31 23:15:43,083 		8184 of 10000 with 87.02% 	 Time used:  0.00 sec
2023-03-31 23:15:43,086 		8208 of 10000 with 87.02% 	 Time used:  0.00 sec
2023-03-31 23:15:43,088 		8232 of 10000 with 87.01% 	 Time used:  0.00 sec
2023-03-31 23:15:43,090 		8256 of 10000 with 87.03% 	 Time used:  0.00 sec
2023-03-31 23:15:43,092 		8280 of 10000 with 87.02% 	 Time used:  0.00 sec
2023-03-31 23:15:43,094 		8304 of 10000 with 86.99% 	 Time used:  0.00 sec
2023-03-31 23:15:43,096 		8328 of 10000 with 87.02% 	 Time used:  0.00 sec
2023-03-31 23:15:43,099 		8352 of 10000 with 87.03% 	 Time used:  0.00 sec
2023-03-31 23:15:43,101 		8376 of 10000 with 87.03% 	 Time used:  0.00 sec
2023-03-31 23:15:43,103 		8400 of 10000 with 87.04% 	 Time used:  0.00 sec
2023-03-31 23:15:43,105 		8424 of 10000 with 87.06% 	 Time used:  0.00 sec
2023-03-31 23:15:43,107 		8448 of 10000 with 87.07% 	 Time used:  0.00 sec
2023-03-31 23:15:43,109 		8472 of 10000 with 87.05% 	 Time used:  0.00 sec
2023-03-31 23:15:43,112 		8496 of 10000 with 87.08% 	 Time used:  0.00 sec
2023-03-31 23:15:43,114 		8520 of 10000 with 87.08% 	 Time used:  0.00 sec
2023-03-31 23:15:43,116 		8544 of 10000 with 87.08% 	 Time used:  0.00 sec
2023-03-31 23:15:43,118 		8568 of 10000 with 87.10% 	 Time used:  0.00 sec
2023-03-31 23:15:43,120 		8592 of 10000 with 87.10% 	 Time used:  0.00 sec
2023-03-31 23:15:43,123 		8616 of 10000 with 87.11% 	 Time used:  0.00 sec
2023-03-31 23:15:43,125 		8640 of 10000 with 87.07% 	 Time used:  0.00 sec
2023-03-31 23:15:43,127 		8664 of 10000 with 87.08% 	 Time used:  0.00 sec
2023-03-31 23:15:43,129 		8688 of 10000 with 87.07% 	 Time used:  0.00 sec
2023-03-31 23:15:43,131 		8712 of 10000 with 87.08% 	 Time used:  0.00 sec
2023-03-31 23:15:43,133 		8736 of 10000 with 87.03% 	 Time used:  0.00 sec
2023-03-31 23:15:43,136 		8760 of 10000 with 87.00% 	 Time used:  0.00 sec
2023-03-31 23:15:43,138 		8784 of 10000 with 86.99% 	 Time used:  0.00 sec
2023-03-31 23:15:43,140 		8808 of 10000 with 86.99% 	 Time used:  0.00 sec
2023-03-31 23:15:43,142 		8832 of 10000 with 86.98% 	 Time used:  0.00 sec
2023-03-31 23:15:43,144 		8856 of 10000 with 86.99% 	 Time used:  0.00 sec
2023-03-31 23:15:43,147 		8880 of 10000 with 87.00% 	 Time used:  0.00 sec
2023-03-31 23:15:43,149 		8904 of 10000 with 87.01% 	 Time used:  0.00 sec
2023-03-31 23:15:43,151 		8928 of 10000 with 87.01% 	 Time used:  0.00 sec
2023-03-31 23:15:43,153 		8952 of 10000 with 87.00% 	 Time used:  0.00 sec
2023-03-31 23:15:43,155 		8976 of 10000 with 87.01% 	 Time used:  0.00 sec
2023-03-31 23:15:43,157 		9000 of 10000 with 87.01% 	 Time used:  0.00 sec
2023-03-31 23:15:43,160 		9024 of 10000 with 87.02% 	 Time used:  0.00 sec
2023-03-31 23:15:43,162 		9048 of 10000 with 87.04% 	 Time used:  0.00 sec
2023-03-31 23:15:43,164 		9072 of 10000 with 86.98% 	 Time used:  0.00 sec
2023-03-31 23:15:43,166 		9096 of 10000 with 86.97% 	 Time used:  0.00 sec
2023-03-31 23:15:43,168 		9120 of 10000 with 87.00% 	 Time used:  0.00 sec
2023-03-31 23:15:43,171 		9144 of 10000 with 86.98% 	 Time used:  0.00 sec
2023-03-31 23:15:43,173 		9168 of 10000 with 86.95% 	 Time used:  0.00 sec
2023-03-31 23:15:43,175 		9192 of 10000 with 86.95% 	 Time used:  0.00 sec
2023-03-31 23:15:43,177 		9216 of 10000 with 86.91% 	 Time used:  0.00 sec
2023-03-31 23:15:43,179 		9240 of 10000 with 86.90% 	 Time used:  0.00 sec
2023-03-31 23:15:43,181 		9264 of 10000 with 86.88% 	 Time used:  0.00 sec
2023-03-31 23:15:43,184 		9288 of 10000 with 86.89% 	 Time used:  0.00 sec
2023-03-31 23:15:43,186 		9312 of 10000 with 86.89% 	 Time used:  0.00 sec
2023-03-31 23:15:43,188 		9336 of 10000 with 86.86% 	 Time used:  0.00 sec
2023-03-31 23:15:43,190 		9360 of 10000 with 86.83% 	 Time used:  0.00 sec
2023-03-31 23:15:43,192 		9384 of 10000 with 86.85% 	 Time used:  0.00 sec
2023-03-31 23:15:43,194 		9408 of 10000 with 86.85% 	 Time used:  0.00 sec
2023-03-31 23:15:43,197 		9432 of 10000 with 86.87% 	 Time used:  0.00 sec
2023-03-31 23:15:43,199 		9456 of 10000 with 86.85% 	 Time used:  0.00 sec
2023-03-31 23:15:43,201 		9480 of 10000 with 86.87% 	 Time used:  0.00 sec
2023-03-31 23:15:43,203 		9504 of 10000 with 86.85% 	 Time used:  0.00 sec
2023-03-31 23:15:43,205 		9528 of 10000 with 86.87% 	 Time used:  0.00 sec
2023-03-31 23:15:43,207 		9552 of 10000 with 86.85% 	 Time used:  0.00 sec
2023-03-31 23:15:43,210 		9576 of 10000 with 86.86% 	 Time used:  0.00 sec
2023-03-31 23:15:43,212 		9600 of 10000 with 86.85% 	 Time used:  0.00 sec
2023-03-31 23:15:43,214 		9624 of 10000 with 86.85% 	 Time used:  0.00 sec
2023-03-31 23:15:43,216 		9648 of 10000 with 86.83% 	 Time used:  0.00 sec
2023-03-31 23:15:43,218 		9672 of 10000 with 86.83% 	 Time used:  0.00 sec
2023-03-31 23:15:43,220 		9696 of 10000 with 86.81% 	 Time used:  0.00 sec
2023-03-31 23:15:43,223 		9720 of 10000 with 86.84% 	 Time used:  0.00 sec
2023-03-31 23:15:43,225 		9744 of 10000 with 86.83% 	 Time used:  0.00 sec
2023-03-31 23:15:43,227 		9768 of 10000 with 86.83% 	 Time used:  0.00 sec
2023-03-31 23:15:43,229 		9792 of 10000 with 86.85% 	 Time used:  0.00 sec
2023-03-31 23:15:43,231 		9816 of 10000 with 86.88% 	 Time used:  0.00 sec
2023-03-31 23:15:43,234 		9840 of 10000 with 86.90% 	 Time used:  0.00 sec
2023-03-31 23:15:43,236 		9864 of 10000 with 86.90% 	 Time used:  0.00 sec
2023-03-31 23:15:43,238 		9888 of 10000 with 86.88% 	 Time used:  0.00 sec
2023-03-31 23:15:43,240 		9912 of 10000 with 86.90% 	 Time used:  0.00 sec
2023-03-31 23:15:43,242 		9936 of 10000 with 86.91% 	 Time used:  0.00 sec
2023-03-31 23:15:43,244 		9960 of 10000 with 86.89% 	 Time used:  0.00 sec
2023-03-31 23:15:43,247 		9984 of 10000 with 86.87% 	 Time used:  0.00 sec
2023-03-31 23:15:43,249 		10000 of 10000 with 86.85% 	 Time used:  0.00 sec
2023-03-31 23:15:43,249 
2023-03-31 23:15:43,257 			Learning rate: weights:   1.000e-03    
2023-03-31 23:15:43,257 			Last test performance: 86.85%
2023-03-31 23:15:43,257 ----------------
2023-03-31 23:15:43,358   12  =>  0    		Training 486 pattern with 87.29% 	Forward time: 	 0.09 sec
2023-03-31 23:15:43,358 			Loss:    1.350e-02    			Backward time: 	 0.01 sec 
2023-03-31 23:15:43,394 			Learning rate: weights:   1.000e-03    
2023-03-31 23:15:43,394 			Last test performance: 86.85%
2023-03-31 23:15:43,394 ----------------
2023-03-31 23:15:43,519   12  =>  1    		Training 486 pattern with 85.42% 	Forward time: 	 0.11 sec
2023-03-31 23:15:43,519 			Loss:    1.573e-02    			Backward time: 	 0.01 sec 
2023-03-31 23:15:43,672 			Learning rate: weights:   1.000e-03    
2023-03-31 23:15:43,672 			Last test performance: 86.85%
2023-03-31 23:15:43,672 ----------------
2023-03-31 23:15:43,797   12  =>  2    		Training 486 pattern with 88.96% 	Forward time: 	 0.11 sec
2023-03-31 23:15:43,797 			Loss:    1.344e-02    			Backward time: 	 0.01 sec 
2023-03-31 23:15:43,861 			Learning rate: weights:   1.000e-03    
2023-03-31 23:15:43,861 			Last test performance: 86.85%
2023-03-31 23:15:43,861 ----------------
2023-03-31 23:15:43,984   12  =>  3    		Training 486 pattern with 88.12% 	Forward time: 	 0.11 sec
2023-03-31 23:15:43,984 			Loss:    1.422e-02    			Backward time: 	 0.01 sec 
2023-03-31 23:15:44,062 			Learning rate: weights:   1.000e-03    
2023-03-31 23:15:44,062 			Last test performance: 86.85%
2023-03-31 23:15:44,062 ----------------
2023-03-31 23:15:44,184   12  =>  4    		Training 486 pattern with 87.29% 	Forward time: 	 0.11 sec
2023-03-31 23:15:44,184 			Loss:    1.488e-02    			Backward time: 	 0.01 sec 
2023-03-31 23:15:44,235 			Learning rate: weights:   1.000e-03    
2023-03-31 23:15:44,235 			Last test performance: 86.85%
2023-03-31 23:15:44,235 ----------------
2023-03-31 23:15:44,361   12  =>  5    		Training 486 pattern with 84.38% 	Forward time: 	 0.11 sec
2023-03-31 23:15:44,361 			Loss:    1.795e-02    			Backward time: 	 0.01 sec 
2023-03-31 23:15:44,421 			Learning rate: weights:   1.000e-03    
2023-03-31 23:15:44,421 			Last test performance: 86.85%
2023-03-31 23:15:44,421 ----------------
2023-03-31 23:15:44,545   12  =>  6    		Training 486 pattern with 88.12% 	Forward time: 	 0.11 sec
2023-03-31 23:15:44,545 			Loss:    1.331e-02    			Backward time: 	 0.01 sec 
2023-03-31 23:15:44,600 			Learning rate: weights:   1.000e-03    
2023-03-31 23:15:44,600 			Last test performance: 86.85%
2023-03-31 23:15:44,600 ----------------
2023-03-31 23:15:44,727   12  =>  7    		Training 486 pattern with 86.04% 	Forward time: 	 0.11 sec
2023-03-31 23:15:44,727 			Loss:    1.631e-02    			Backward time: 	 0.01 sec 
2023-03-31 23:15:44,836 			Learning rate: weights:   1.000e-03    
2023-03-31 23:15:44,836 			Last test performance: 86.85%
2023-03-31 23:15:44,836 ----------------
2023-03-31 23:15:44,960   12  =>  8    		Training 486 pattern with 84.79% 	Forward time: 	 0.11 sec
2023-03-31 23:15:44,960 			Loss:    1.577e-02    			Backward time: 	 0.01 sec 
2023-03-31 23:15:45,044 			Learning rate: weights:   1.000e-03    
2023-03-31 23:15:45,044 			Last test performance: 86.85%
2023-03-31 23:15:45,044 ----------------
2023-03-31 23:15:45,167   12  =>  9    		Training 486 pattern with 84.79% 	Forward time: 	 0.11 sec
2023-03-31 23:15:45,167 			Loss:    1.538e-02    			Backward time: 	 0.01 sec 
2023-03-31 23:15:45,225 			Learning rate: weights:   1.000e-03    
2023-03-31 23:15:45,225 			Last test performance: 86.85%
2023-03-31 23:15:45,225 ----------------
2023-03-31 23:15:45,347   12  =>  10   		Training 486 pattern with 85.62% 	Forward time: 	 0.11 sec
2023-03-31 23:15:45,347 			Loss:    1.500e-02    			Backward time: 	 0.01 sec 
2023-03-31 23:15:45,385 			Learning rate: weights:   1.000e-03    
2023-03-31 23:15:45,385 			Last test performance: 86.85%
2023-03-31 23:15:45,385 ----------------
2023-03-31 23:15:45,508   12  =>  11   		Training 486 pattern with 86.67% 	Forward time: 	 0.11 sec
2023-03-31 23:15:45,508 			Loss:    1.548e-02    			Backward time: 	 0.01 sec 
2023-03-31 23:15:45,567 			Learning rate: weights:   1.000e-03    
2023-03-31 23:15:45,567 			Last test performance: 86.85%
2023-03-31 23:15:45,567 ----------------
2023-03-31 23:15:45,689   12  =>  12   		Training 486 pattern with 85.83% 	Forward time: 	 0.11 sec
2023-03-31 23:15:45,689 			Loss:    1.764e-02    			Backward time: 	 0.01 sec 
2023-03-31 23:15:45,736 			Learning rate: weights:   1.000e-03    
2023-03-31 23:15:45,736 			Last test performance: 86.85%
2023-03-31 23:15:45,736 ----------------
2023-03-31 23:15:45,860   12  =>  13   		Training 486 pattern with 85.83% 	Forward time: 	 0.11 sec
2023-03-31 23:15:45,860 			Loss:    1.509e-02    			Backward time: 	 0.01 sec 
2023-03-31 23:15:45,906 			Learning rate: weights:   1.000e-03    
2023-03-31 23:15:45,906 			Last test performance: 86.85%
2023-03-31 23:15:45,907 ----------------
2023-03-31 23:15:46,030   12  =>  14   		Training 486 pattern with 88.12% 	Forward time: 	 0.11 sec
2023-03-31 23:15:46,030 			Loss:    1.414e-02    			Backward time: 	 0.01 sec 
2023-03-31 23:15:46,081 			Learning rate: weights:   1.000e-03    
2023-03-31 23:15:46,081 			Last test performance: 86.85%
2023-03-31 23:15:46,081 ----------------
2023-03-31 23:15:46,203   12  =>  15   		Training 486 pattern with 88.33% 	Forward time: 	 0.11 sec
2023-03-31 23:15:46,203 			Loss:    1.488e-02    			Backward time: 	 0.01 sec 
2023-03-31 23:15:46,241 			Learning rate: weights:   1.000e-03    
2023-03-31 23:15:46,241 			Last test performance: 86.85%
2023-03-31 23:15:46,241 ----------------
2023-03-31 23:15:46,364   12  =>  16   		Training 486 pattern with 85.00% 	Forward time: 	 0.11 sec
2023-03-31 23:15:46,364 			Loss:    1.601e-02    			Backward time: 	 0.01 sec 
2023-03-31 23:15:46,451 			Learning rate: weights:   1.000e-03    
2023-03-31 23:15:46,451 			Last test performance: 86.85%
2023-03-31 23:15:46,451 ----------------
2023-03-31 23:15:46,574   12  =>  17   		Training 486 pattern with 83.96% 	Forward time: 	 0.11 sec
2023-03-31 23:15:46,574 			Loss:    1.726e-02    			Backward time: 	 0.01 sec 
2023-03-31 23:15:46,622 			Learning rate: weights:   1.000e-03    
2023-03-31 23:15:46,622 			Last test performance: 86.85%
2023-03-31 23:15:46,622 ----------------
2023-03-31 23:15:46,746   12  =>  18   		Training 486 pattern with 88.54% 	Forward time: 	 0.11 sec
2023-03-31 23:15:46,746 			Loss:    1.278e-02    			Backward time: 	 0.01 sec 
2023-03-31 23:15:46,803 			Learning rate: weights:   1.000e-03    
2023-03-31 23:15:46,804 			Last test performance: 86.85%
2023-03-31 23:15:46,804 ----------------
2023-03-31 23:15:46,926   12  =>  19   		Training 486 pattern with 85.83% 	Forward time: 	 0.11 sec
2023-03-31 23:15:46,926 			Loss:    1.481e-02    			Backward time: 	 0.01 sec 
2023-03-31 23:15:46,987 			Learning rate: weights:   1.000e-03    
2023-03-31 23:15:46,987 			Last test performance: 86.85%
2023-03-31 23:15:46,987 ----------------
2023-03-31 23:15:47,110   12  =>  20   		Training 486 pattern with 88.54% 	Forward time: 	 0.11 sec
2023-03-31 23:15:47,110 			Loss:    1.461e-02    			Backward time: 	 0.01 sec 
2023-03-31 23:15:47,151 			Learning rate: weights:   1.000e-03    
2023-03-31 23:15:47,152 			Last test performance: 86.85%
2023-03-31 23:15:47,152 ----------------
2023-03-31 23:15:47,277   12  =>  21   		Training 486 pattern with 86.88% 	Forward time: 	 0.11 sec
2023-03-31 23:15:47,277 			Loss:    1.563e-02    			Backward time: 	 0.01 sec 
2023-03-31 23:15:47,335 			Learning rate: weights:   1.000e-03    
2023-03-31 23:15:47,336 			Last test performance: 86.85%
2023-03-31 23:15:47,336 ----------------
2023-03-31 23:15:47,459   12  =>  22   		Training 486 pattern with 84.58% 	Forward time: 	 0.11 sec
2023-03-31 23:15:47,459 			Loss:    1.626e-02    			Backward time: 	 0.01 sec 
2023-03-31 23:15:47,527 			Learning rate: weights:   1.000e-03    
2023-03-31 23:15:47,527 			Last test performance: 86.85%
2023-03-31 23:15:47,527 ----------------
2023-03-31 23:15:47,651   12  =>  23   		Training 486 pattern with 86.25% 	Forward time: 	 0.11 sec
2023-03-31 23:15:47,651 			Loss:    1.483e-02    			Backward time: 	 0.01 sec 
2023-03-31 23:15:47,702 			Learning rate: weights:   1.000e-03    
2023-03-31 23:15:47,702 			Last test performance: 86.85%
2023-03-31 23:15:47,702 ----------------
2023-03-31 23:15:47,825   12  =>  24   		Training 486 pattern with 85.21% 	Forward time: 	 0.11 sec
2023-03-31 23:15:47,825 			Loss:    1.567e-02    			Backward time: 	 0.01 sec 
2023-03-31 23:15:47,929 			Learning rate: weights:   1.000e-03    
2023-03-31 23:15:47,929 			Last test performance: 86.85%
2023-03-31 23:15:47,929 ----------------
2023-03-31 23:15:48,052   12  =>  25   		Training 486 pattern with 87.71% 	Forward time: 	 0.11 sec
2023-03-31 23:15:48,052 			Loss:    1.383e-02    			Backward time: 	 0.01 sec 
2023-03-31 23:15:48,150 			Learning rate: weights:   1.000e-03    
2023-03-31 23:15:48,151 			Last test performance: 86.85%
2023-03-31 23:15:48,151 ----------------
2023-03-31 23:15:48,276   12  =>  26   		Training 486 pattern with 83.96% 	Forward time: 	 0.11 sec
2023-03-31 23:15:48,276 			Loss:    1.721e-02    			Backward time: 	 0.01 sec 
2023-03-31 23:15:48,357 			Learning rate: weights:   1.000e-03    
2023-03-31 23:15:48,357 			Last test performance: 86.85%
2023-03-31 23:15:48,357 ----------------
2023-03-31 23:15:48,480   12  =>  27   		Training 486 pattern with 86.67% 	Forward time: 	 0.11 sec
2023-03-31 23:15:48,480 			Loss:    1.796e-02    			Backward time: 	 0.01 sec 
2023-03-31 23:15:48,558 			Learning rate: weights:   1.000e-03    
2023-03-31 23:15:48,558 			Last test performance: 86.85%
2023-03-31 23:15:48,559 ----------------
2023-03-31 23:15:48,680   12  =>  28   		Training 486 pattern with 85.62% 	Forward time: 	 0.11 sec
2023-03-31 23:15:48,680 			Loss:    1.515e-02    			Backward time: 	 0.01 sec 
2023-03-31 23:15:48,719 			Learning rate: weights:   1.000e-03    
2023-03-31 23:15:48,719 			Last test performance: 86.85%
2023-03-31 23:15:48,719 ----------------
2023-03-31 23:15:48,842   12  =>  29   		Training 486 pattern with 87.50% 	Forward time: 	 0.11 sec
2023-03-31 23:15:48,842 			Loss:    1.495e-02    			Backward time: 	 0.01 sec 
2023-03-31 23:15:48,907 			Learning rate: weights:   1.000e-03    
2023-03-31 23:15:48,907 			Last test performance: 86.85%
2023-03-31 23:15:48,907 ----------------
2023-03-31 23:15:49,030   12  =>  30   		Training 486 pattern with 88.54% 	Forward time: 	 0.11 sec
2023-03-31 23:15:49,030 			Loss:    1.528e-02    			Backward time: 	 0.01 sec 
2023-03-31 23:15:49,073 			Learning rate: weights:   1.000e-03    
2023-03-31 23:15:49,073 			Last test performance: 86.85%
2023-03-31 23:15:49,073 ----------------
2023-03-31 23:15:49,197   12  =>  31   		Training 486 pattern with 84.38% 	Forward time: 	 0.11 sec
2023-03-31 23:15:49,197 			Loss:    1.701e-02    			Backward time: 	 0.01 sec 
2023-03-31 23:15:49,282 			Learning rate: weights:   1.000e-03    
2023-03-31 23:15:49,282 			Last test performance: 86.85%
2023-03-31 23:15:49,282 ----------------
2023-03-31 23:15:49,404   12  =>  32   		Training 486 pattern with 88.54% 	Forward time: 	 0.11 sec
2023-03-31 23:15:49,404 			Loss:    1.410e-02    			Backward time: 	 0.01 sec 
2023-03-31 23:15:49,448 			Learning rate: weights:   1.000e-03    
2023-03-31 23:15:49,448 			Last test performance: 86.85%
2023-03-31 23:15:49,448 ----------------
2023-03-31 23:15:49,571   12  =>  33   		Training 486 pattern with 87.29% 	Forward time: 	 0.11 sec
2023-03-31 23:15:49,571 			Loss:    1.390e-02    			Backward time: 	 0.01 sec 
2023-03-31 23:15:49,642 			Learning rate: weights:   1.000e-03    
2023-03-31 23:15:49,642 			Last test performance: 86.85%
2023-03-31 23:15:49,642 ----------------
2023-03-31 23:15:49,765   12  =>  34   		Training 486 pattern with 85.83% 	Forward time: 	 0.11 sec
2023-03-31 23:15:49,765 			Loss:    1.482e-02    			Backward time: 	 0.01 sec 
2023-03-31 23:15:49,857 			Learning rate: weights:   1.000e-03    
2023-03-31 23:15:49,857 			Last test performance: 86.85%
2023-03-31 23:15:49,857 ----------------
2023-03-31 23:15:49,981   12  =>  35   		Training 486 pattern with 85.62% 	Forward time: 	 0.11 sec
2023-03-31 23:15:49,981 			Loss:    1.710e-02    			Backward time: 	 0.01 sec 
2023-03-31 23:15:50,069 			Learning rate: weights:   1.000e-03    
2023-03-31 23:15:50,069 			Last test performance: 86.85%
2023-03-31 23:15:50,069 ----------------
2023-03-31 23:15:50,192   12  =>  36   		Training 486 pattern with 86.88% 	Forward time: 	 0.11 sec
2023-03-31 23:15:50,192 			Loss:    1.693e-02    			Backward time: 	 0.01 sec 
2023-03-31 23:15:50,273 			Learning rate: weights:   1.000e-03    
2023-03-31 23:15:50,273 			Last test performance: 86.85%
2023-03-31 23:15:50,273 ----------------
2023-03-31 23:15:50,395   12  =>  37   		Training 486 pattern with 87.29% 	Forward time: 	 0.11 sec
2023-03-31 23:15:50,395 			Loss:    1.491e-02    			Backward time: 	 0.01 sec 
2023-03-31 23:15:50,464 			Learning rate: weights:   1.000e-03    
2023-03-31 23:15:50,465 			Last test performance: 86.85%
2023-03-31 23:15:50,465 ----------------
2023-03-31 23:15:50,587   12  =>  38   		Training 486 pattern with 82.71% 	Forward time: 	 0.11 sec
2023-03-31 23:15:50,587 			Loss:    1.959e-02    			Backward time: 	 0.01 sec 
2023-03-31 23:15:50,643 			Learning rate: weights:   1.000e-03    
2023-03-31 23:15:50,644 			Last test performance: 86.85%
2023-03-31 23:15:50,644 ----------------
2023-03-31 23:15:50,766   12  =>  39   		Training 486 pattern with 85.42% 	Forward time: 	 0.11 sec
2023-03-31 23:15:50,766 			Loss:    1.570e-02    			Backward time: 	 0.01 sec 
2023-03-31 23:15:50,808 			Learning rate: weights:   1.000e-03    
2023-03-31 23:15:50,808 			Last test performance: 86.85%
2023-03-31 23:15:50,808 ----------------
2023-03-31 23:15:50,931   12  =>  40   		Training 486 pattern with 87.71% 	Forward time: 	 0.11 sec
2023-03-31 23:15:50,931 			Loss:    1.396e-02    			Backward time: 	 0.01 sec 
2023-03-31 23:15:51,037 			Learning rate: weights:   1.000e-03    
2023-03-31 23:15:51,038 			Last test performance: 86.85%
2023-03-31 23:15:51,038 ----------------
2023-03-31 23:15:51,158   12  =>  41   		Training 486 pattern with 82.50% 	Forward time: 	 0.11 sec
2023-03-31 23:15:51,158 			Loss:    1.812e-02    			Backward time: 	 0.01 sec 
2023-03-31 23:15:51,235 			Learning rate: weights:   1.000e-03    
2023-03-31 23:15:51,235 			Last test performance: 86.85%
2023-03-31 23:15:51,235 ----------------
2023-03-31 23:15:51,359   12  =>  42   		Training 486 pattern with 87.71% 	Forward time: 	 0.11 sec
2023-03-31 23:15:51,359 			Loss:    1.452e-02    			Backward time: 	 0.01 sec 
2023-03-31 23:15:51,418 			Learning rate: weights:   1.000e-03    
2023-03-31 23:15:51,418 			Last test performance: 86.85%
2023-03-31 23:15:51,419 ----------------
2023-03-31 23:15:51,542   12  =>  43   		Training 486 pattern with 86.04% 	Forward time: 	 0.11 sec
2023-03-31 23:15:51,542 			Loss:    1.636e-02    			Backward time: 	 0.01 sec 
2023-03-31 23:15:51,590 			Learning rate: weights:   1.000e-03    
2023-03-31 23:15:51,590 			Last test performance: 86.85%
2023-03-31 23:15:51,590 ----------------
2023-03-31 23:15:51,714   12  =>  44   		Training 486 pattern with 89.17% 	Forward time: 	 0.11 sec
2023-03-31 23:15:51,714 			Loss:    1.305e-02    			Backward time: 	 0.01 sec 
2023-03-31 23:15:51,755 			Learning rate: weights:   1.000e-03    
2023-03-31 23:15:51,755 			Last test performance: 86.85%
2023-03-31 23:15:51,755 ----------------
2023-03-31 23:15:51,878   12  =>  45   		Training 486 pattern with 85.21% 	Forward time: 	 0.11 sec
2023-03-31 23:15:51,878 			Loss:    1.591e-02    			Backward time: 	 0.01 sec 
2023-03-31 23:15:51,941 			Learning rate: weights:   1.000e-03    
2023-03-31 23:15:51,941 			Last test performance: 86.85%
2023-03-31 23:15:51,941 ----------------
2023-03-31 23:15:52,064   12  =>  46   		Training 486 pattern with 86.67% 	Forward time: 	 0.11 sec
2023-03-31 23:15:52,064 			Loss:    1.553e-02    			Backward time: 	 0.01 sec 
2023-03-31 23:15:52,135 			Learning rate: weights:   1.000e-03    
2023-03-31 23:15:52,135 			Last test performance: 86.85%
2023-03-31 23:15:52,135 ----------------
2023-03-31 23:15:52,259   12  =>  47   		Training 486 pattern with 83.12% 	Forward time: 	 0.11 sec
2023-03-31 23:15:52,259 			Loss:    1.890e-02    			Backward time: 	 0.01 sec 
2023-03-31 23:15:52,337 			Learning rate: weights:   1.000e-03    
2023-03-31 23:15:52,337 			Last test performance: 86.85%
2023-03-31 23:15:52,337 ----------------
2023-03-31 23:15:52,460   12  =>  48   		Training 486 pattern with 86.88% 	Forward time: 	 0.11 sec
2023-03-31 23:15:52,460 			Loss:    1.318e-02    			Backward time: 	 0.01 sec 
2023-03-31 23:15:52,549 			Learning rate: weights:   1.000e-03    
2023-03-31 23:15:52,549 			Last test performance: 86.85%
2023-03-31 23:15:52,549 ----------------
2023-03-31 23:15:52,672   12  =>  49   		Training 486 pattern with 88.33% 	Forward time: 	 0.11 sec
2023-03-31 23:15:52,672 			Loss:    1.390e-02    			Backward time: 	 0.01 sec 
2023-03-31 23:15:52,745 			Learning rate: weights:   1.000e-03    
2023-03-31 23:15:52,745 			Last test performance: 86.85%
2023-03-31 23:15:52,745 ----------------
2023-03-31 23:15:52,868   12  =>  50   		Training 486 pattern with 84.38% 	Forward time: 	 0.11 sec
2023-03-31 23:15:52,868 			Loss:    1.888e-02    			Backward time: 	 0.01 sec 
2023-03-31 23:15:52,910 			Learning rate: weights:   1.000e-03    
2023-03-31 23:15:52,910 			Last test performance: 86.85%
2023-03-31 23:15:52,910 ----------------
2023-03-31 23:15:53,032   12  =>  51   		Training 486 pattern with 85.42% 	Forward time: 	 0.11 sec
2023-03-31 23:15:53,032 			Loss:    1.745e-02    			Backward time: 	 0.01 sec 
2023-03-31 23:15:53,118 			Learning rate: weights:   1.000e-03    
2023-03-31 23:15:53,118 			Last test performance: 86.85%
2023-03-31 23:15:53,118 ----------------
2023-03-31 23:15:53,241   12  =>  52   		Training 486 pattern with 85.62% 	Forward time: 	 0.11 sec
2023-03-31 23:15:53,241 			Loss:    1.834e-02    			Backward time: 	 0.01 sec 
2023-03-31 23:15:53,319 			Learning rate: weights:   1.000e-03    
2023-03-31 23:15:53,319 			Last test performance: 86.85%
2023-03-31 23:15:53,319 ----------------
2023-03-31 23:15:53,441   12  =>  53   		Training 486 pattern with 85.00% 	Forward time: 	 0.11 sec
2023-03-31 23:15:53,441 			Loss:    1.736e-02    			Backward time: 	 0.01 sec 
2023-03-31 23:15:53,481 			Learning rate: weights:   1.000e-03    
2023-03-31 23:15:53,481 			Last test performance: 86.85%
2023-03-31 23:15:53,481 ----------------
2023-03-31 23:15:53,605   12  =>  54   		Training 486 pattern with 86.04% 	Forward time: 	 0.11 sec
2023-03-31 23:15:53,605 			Loss:    1.599e-02    			Backward time: 	 0.01 sec 
2023-03-31 23:15:53,689 			Learning rate: weights:   1.000e-03    
2023-03-31 23:15:53,689 			Last test performance: 86.85%
2023-03-31 23:15:53,689 ----------------
2023-03-31 23:15:53,813   12  =>  55   		Training 486 pattern with 87.08% 	Forward time: 	 0.11 sec
2023-03-31 23:15:53,813 			Loss:    1.328e-02    			Backward time: 	 0.01 sec 
2023-03-31 23:15:53,897 			Learning rate: weights:   1.000e-03    
2023-03-31 23:15:53,897 			Last test performance: 86.85%
2023-03-31 23:15:53,897 ----------------
2023-03-31 23:15:54,104   12  =>  56   		Training 486 pattern with 87.29% 	Forward time: 	 0.19 sec
2023-03-31 23:15:54,104 			Loss:    1.476e-02    			Backward time: 	 0.01 sec 
2023-03-31 23:15:54,142 			Learning rate: weights:   1.000e-03    
2023-03-31 23:15:54,142 			Last test performance: 86.85%
2023-03-31 23:15:54,142 ----------------
2023-03-31 23:15:54,266   12  =>  57   		Training 486 pattern with 88.12% 	Forward time: 	 0.11 sec
2023-03-31 23:15:54,266 			Loss:    1.376e-02    			Backward time: 	 0.01 sec 
2023-03-31 23:15:54,367 			Learning rate: weights:   1.000e-03    
2023-03-31 23:15:54,367 			Last test performance: 86.85%
2023-03-31 23:15:54,368 ----------------
2023-03-31 23:15:54,485   12  =>  58   		Training 486 pattern with 85.00% 	Forward time: 	 0.11 sec
2023-03-31 23:15:54,485 			Loss:    1.668e-02    			Backward time: 	 0.01 sec 
2023-03-31 23:15:54,616 			Learning rate: weights:   1.000e-03    
2023-03-31 23:15:54,617 			Last test performance: 86.85%
2023-03-31 23:15:54,617 ----------------
2023-03-31 23:15:54,740   12  =>  59   		Training 486 pattern with 84.38% 	Forward time: 	 0.11 sec
2023-03-31 23:15:54,740 			Loss:    1.723e-02    			Backward time: 	 0.01 sec 
2023-03-31 23:15:54,920 			Learning rate: weights:   1.000e-03    
2023-03-31 23:15:54,920 			Last test performance: 86.85%
2023-03-31 23:15:54,920 ----------------
2023-03-31 23:15:55,044   12  =>  60   		Training 486 pattern with 87.50% 	Forward time: 	 0.11 sec
2023-03-31 23:15:55,044 			Loss:    1.452e-02    			Backward time: 	 0.01 sec 
2023-03-31 23:15:55,093 			Learning rate: weights:   1.000e-03    
2023-03-31 23:15:55,093 			Last test performance: 86.85%
2023-03-31 23:15:55,093 ----------------
2023-03-31 23:15:55,216   12  =>  61   		Training 486 pattern with 88.33% 	Forward time: 	 0.11 sec
2023-03-31 23:15:55,216 			Loss:    1.429e-02    			Backward time: 	 0.01 sec 
2023-03-31 23:15:55,265 			Learning rate: weights:   1.000e-03    
2023-03-31 23:15:55,265 			Last test performance: 86.85%
2023-03-31 23:15:55,265 ----------------
2023-03-31 23:15:55,387   12  =>  62   		Training 486 pattern with 84.79% 	Forward time: 	 0.11 sec
2023-03-31 23:15:55,387 			Loss:    1.439e-02    			Backward time: 	 0.01 sec 
2023-03-31 23:15:55,469 			Learning rate: weights:   1.000e-03    
2023-03-31 23:15:55,469 			Last test performance: 86.85%
2023-03-31 23:15:55,469 ----------------
2023-03-31 23:15:55,592   12  =>  63   		Training 486 pattern with 87.08% 	Forward time: 	 0.11 sec
2023-03-31 23:15:55,592 			Loss:    1.303e-02    			Backward time: 	 0.01 sec 
2023-03-31 23:15:55,664 			Learning rate: weights:   1.000e-03    
2023-03-31 23:15:55,664 			Last test performance: 86.85%
2023-03-31 23:15:55,664 ----------------
2023-03-31 23:15:55,786   12  =>  64   		Training 486 pattern with 87.71% 	Forward time: 	 0.11 sec
2023-03-31 23:15:55,786 			Loss:    1.393e-02    			Backward time: 	 0.01 sec 
2023-03-31 23:15:55,826 			Learning rate: weights:   1.000e-03    
2023-03-31 23:15:55,827 			Last test performance: 86.85%
2023-03-31 23:15:55,827 ----------------
2023-03-31 23:15:55,950   12  =>  65   		Training 486 pattern with 85.42% 	Forward time: 	 0.11 sec
2023-03-31 23:15:55,950 			Loss:    1.715e-02    			Backward time: 	 0.01 sec 
2023-03-31 23:15:56,021 			Learning rate: weights:   1.000e-03    
2023-03-31 23:15:56,021 			Last test performance: 86.85%
2023-03-31 23:15:56,021 ----------------
2023-03-31 23:15:56,145   12  =>  66   		Training 486 pattern with 87.92% 	Forward time: 	 0.11 sec
2023-03-31 23:15:56,145 			Loss:    1.372e-02    			Backward time: 	 0.01 sec 
2023-03-31 23:15:56,222 			Learning rate: weights:   1.000e-03    
2023-03-31 23:15:56,222 			Last test performance: 86.85%
2023-03-31 23:15:56,222 ----------------
2023-03-31 23:15:56,344   12  =>  67   		Training 486 pattern with 86.67% 	Forward time: 	 0.11 sec
2023-03-31 23:15:56,344 			Loss:    1.754e-02    			Backward time: 	 0.01 sec 
2023-03-31 23:15:56,389 			Learning rate: weights:   1.000e-03    
2023-03-31 23:15:56,389 			Last test performance: 86.85%
2023-03-31 23:15:56,389 ----------------
2023-03-31 23:15:56,510   12  =>  68   		Training 486 pattern with 86.46% 	Forward time: 	 0.11 sec
2023-03-31 23:15:56,510 			Loss:    1.427e-02    			Backward time: 	 0.01 sec 
2023-03-31 23:15:56,578 			Learning rate: weights:   1.000e-03    
2023-03-31 23:15:56,578 			Last test performance: 86.85%
2023-03-31 23:15:56,578 ----------------
2023-03-31 23:15:56,700   12  =>  69   		Training 486 pattern with 85.00% 	Forward time: 	 0.11 sec
2023-03-31 23:15:56,700 			Loss:    1.687e-02    			Backward time: 	 0.01 sec 
2023-03-31 23:15:56,769 			Learning rate: weights:   1.000e-03    
2023-03-31 23:15:56,769 			Last test performance: 86.85%
2023-03-31 23:15:56,769 ----------------
2023-03-31 23:15:56,892   12  =>  70   		Training 486 pattern with 85.42% 	Forward time: 	 0.11 sec
2023-03-31 23:15:56,892 			Loss:    1.635e-02    			Backward time: 	 0.01 sec 
2023-03-31 23:15:56,971 			Learning rate: weights:   1.000e-03    
2023-03-31 23:15:56,971 			Last test performance: 86.85%
2023-03-31 23:15:56,971 ----------------
2023-03-31 23:15:57,093   12  =>  71   		Training 486 pattern with 87.29% 	Forward time: 	 0.11 sec
2023-03-31 23:15:57,093 			Loss:    1.531e-02    			Backward time: 	 0.01 sec 
2023-03-31 23:15:57,132 			Learning rate: weights:   1.000e-03    
2023-03-31 23:15:57,132 			Last test performance: 86.85%
2023-03-31 23:15:57,132 ----------------
2023-03-31 23:15:57,257   12  =>  72   		Training 486 pattern with 86.25% 	Forward time: 	 0.11 sec
2023-03-31 23:15:57,257 			Loss:    1.657e-02    			Backward time: 	 0.01 sec 
2023-03-31 23:15:57,335 			Learning rate: weights:   1.000e-03    
2023-03-31 23:15:57,336 			Last test performance: 86.85%
2023-03-31 23:15:57,336 ----------------
2023-03-31 23:15:57,460   12  =>  73   		Training 486 pattern with 85.83% 	Forward time: 	 0.11 sec
2023-03-31 23:15:57,460 			Loss:    1.474e-02    			Backward time: 	 0.01 sec 
2023-03-31 23:15:57,519 			Learning rate: weights:   1.000e-03    
2023-03-31 23:15:57,519 			Last test performance: 86.85%
2023-03-31 23:15:57,519 ----------------
2023-03-31 23:15:57,643   12  =>  74   		Training 486 pattern with 82.50% 	Forward time: 	 0.11 sec
2023-03-31 23:15:57,643 			Loss:    1.746e-02    			Backward time: 	 0.01 sec 
2023-03-31 23:15:57,690 			Learning rate: weights:   1.000e-03    
2023-03-31 23:15:57,690 			Last test performance: 86.85%
2023-03-31 23:15:57,690 ----------------
2023-03-31 23:15:57,813   12  =>  75   		Training 486 pattern with 87.08% 	Forward time: 	 0.11 sec
2023-03-31 23:15:57,813 			Loss:    1.513e-02    			Backward time: 	 0.01 sec 
2023-03-31 23:15:57,898 			Learning rate: weights:   1.000e-03    
2023-03-31 23:15:57,898 			Last test performance: 86.85%
2023-03-31 23:15:57,898 ----------------
2023-03-31 23:15:58,020   12  =>  76   		Training 486 pattern with 85.21% 	Forward time: 	 0.11 sec
2023-03-31 23:15:58,020 			Loss:    1.649e-02    			Backward time: 	 0.01 sec 
2023-03-31 23:15:58,068 			Learning rate: weights:   1.000e-03    
2023-03-31 23:15:58,068 			Last test performance: 86.85%
2023-03-31 23:15:58,068 ----------------
2023-03-31 23:15:58,189   12  =>  77   		Training 486 pattern with 82.92% 	Forward time: 	 0.11 sec
2023-03-31 23:15:58,189 			Loss:    1.746e-02    			Backward time: 	 0.01 sec 
2023-03-31 23:15:58,240 			Learning rate: weights:   1.000e-03    
2023-03-31 23:15:58,240 			Last test performance: 86.85%
2023-03-31 23:15:58,240 ----------------
2023-03-31 23:15:58,362   12  =>  78   		Training 486 pattern with 89.58% 	Forward time: 	 0.11 sec
2023-03-31 23:15:58,362 			Loss:    1.169e-02    			Backward time: 	 0.01 sec 
2023-03-31 23:15:58,422 			Learning rate: weights:   1.000e-03    
2023-03-31 23:15:58,422 			Last test performance: 86.85%
2023-03-31 23:15:58,422 ----------------
2023-03-31 23:15:58,544   12  =>  79   		Training 486 pattern with 84.58% 	Forward time: 	 0.11 sec
2023-03-31 23:15:58,544 			Loss:    1.732e-02    			Backward time: 	 0.01 sec 
2023-03-31 23:15:58,589 			Learning rate: weights:   1.000e-03    
2023-03-31 23:15:58,589 			Last test performance: 86.85%
2023-03-31 23:15:58,589 ----------------
2023-03-31 23:15:58,712   12  =>  80   		Training 486 pattern with 88.33% 	Forward time: 	 0.11 sec
2023-03-31 23:15:58,712 			Loss:    1.286e-02    			Backward time: 	 0.01 sec 
2023-03-31 23:15:58,757 			Learning rate: weights:   1.000e-03    
2023-03-31 23:15:58,757 			Last test performance: 86.85%
2023-03-31 23:15:58,757 ----------------
2023-03-31 23:15:58,880   12  =>  81   		Training 486 pattern with 86.25% 	Forward time: 	 0.11 sec
2023-03-31 23:15:58,880 			Loss:    1.584e-02    			Backward time: 	 0.01 sec 
2023-03-31 23:15:58,990 			Learning rate: weights:   1.000e-03    
2023-03-31 23:15:58,990 			Last test performance: 86.85%
2023-03-31 23:15:58,990 ----------------
2023-03-31 23:15:59,113   12  =>  82   		Training 486 pattern with 85.42% 	Forward time: 	 0.11 sec
2023-03-31 23:15:59,113 			Loss:    1.545e-02    			Backward time: 	 0.01 sec 
2023-03-31 23:15:59,184 			Learning rate: weights:   1.000e-03    
2023-03-31 23:15:59,184 			Last test performance: 86.85%
2023-03-31 23:15:59,184 ----------------
2023-03-31 23:15:59,307   12  =>  83   		Training 486 pattern with 86.67% 	Forward time: 	 0.11 sec
2023-03-31 23:15:59,307 			Loss:    1.374e-02    			Backward time: 	 0.01 sec 
2023-03-31 23:15:59,386 			Learning rate: weights:   1.000e-03    
2023-03-31 23:15:59,386 			Last test performance: 86.85%
2023-03-31 23:15:59,386 ----------------
2023-03-31 23:15:59,508   12  =>  84   		Training 486 pattern with 84.58% 	Forward time: 	 0.11 sec
2023-03-31 23:15:59,508 			Loss:    1.675e-02    			Backward time: 	 0.01 sec 
2023-03-31 23:15:59,580 			Learning rate: weights:   1.000e-03    
2023-03-31 23:15:59,580 			Last test performance: 86.85%
2023-03-31 23:15:59,580 ----------------
2023-03-31 23:15:59,704   12  =>  85   		Training 486 pattern with 86.88% 	Forward time: 	 0.11 sec
2023-03-31 23:15:59,704 			Loss:    1.472e-02    			Backward time: 	 0.01 sec 
2023-03-31 23:15:59,751 			Learning rate: weights:   1.000e-03    
2023-03-31 23:15:59,751 			Last test performance: 86.85%
2023-03-31 23:15:59,751 ----------------
2023-03-31 23:15:59,878   12  =>  86   		Training 486 pattern with 85.00% 	Forward time: 	 0.11 sec
2023-03-31 23:15:59,878 			Loss:    1.708e-02    			Backward time: 	 0.01 sec 
2023-03-31 23:15:59,913 			Learning rate: weights:   1.000e-03    
2023-03-31 23:15:59,913 			Last test performance: 86.85%
2023-03-31 23:15:59,913 ----------------
2023-03-31 23:16:00,041   12  =>  87   		Training 486 pattern with 88.96% 	Forward time: 	 0.11 sec
2023-03-31 23:16:00,041 			Loss:    1.426e-02    			Backward time: 	 0.01 sec 
2023-03-31 23:16:00,125 			Learning rate: weights:   1.000e-03    
2023-03-31 23:16:00,125 			Last test performance: 86.85%
2023-03-31 23:16:00,125 ----------------
2023-03-31 23:16:00,244   12  =>  88   		Training 486 pattern with 85.83% 	Forward time: 	 0.11 sec
2023-03-31 23:16:00,245 			Loss:    1.570e-02    			Backward time: 	 0.01 sec 
2023-03-31 23:16:00,283 			Learning rate: weights:   1.000e-03    
2023-03-31 23:16:00,283 			Last test performance: 86.85%
2023-03-31 23:16:00,283 ----------------
2023-03-31 23:16:00,407   12  =>  89   		Training 486 pattern with 84.79% 	Forward time: 	 0.11 sec
2023-03-31 23:16:00,407 			Loss:    1.736e-02    			Backward time: 	 0.01 sec 
2023-03-31 23:16:00,501 			Learning rate: weights:   1.000e-03    
2023-03-31 23:16:00,502 			Last test performance: 86.85%
2023-03-31 23:16:00,502 ----------------
2023-03-31 23:16:00,631   12  =>  90   		Training 486 pattern with 86.67% 	Forward time: 	 0.12 sec
2023-03-31 23:16:00,631 			Loss:    1.476e-02    			Backward time: 	 0.01 sec 
2023-03-31 23:16:00,681 			Learning rate: weights:   1.000e-03    
2023-03-31 23:16:00,681 			Last test performance: 86.85%
2023-03-31 23:16:00,681 ----------------
2023-03-31 23:16:00,810   12  =>  91   		Training 486 pattern with 87.29% 	Forward time: 	 0.12 sec
2023-03-31 23:16:00,810 			Loss:    1.517e-02    			Backward time: 	 0.01 sec 
2023-03-31 23:16:00,870 			Learning rate: weights:   1.000e-03    
2023-03-31 23:16:00,870 			Last test performance: 86.85%
2023-03-31 23:16:00,870 ----------------
2023-03-31 23:16:00,996   12  =>  92   		Training 486 pattern with 86.88% 	Forward time: 	 0.11 sec
2023-03-31 23:16:00,996 			Loss:    1.512e-02    			Backward time: 	 0.01 sec 
2023-03-31 23:16:01,078 			Learning rate: weights:   1.000e-03    
2023-03-31 23:16:01,078 			Last test performance: 86.85%
2023-03-31 23:16:01,078 ----------------
2023-03-31 23:16:01,209   12  =>  93   		Training 486 pattern with 87.29% 	Forward time: 	 0.12 sec
2023-03-31 23:16:01,210 			Loss:    1.415e-02    			Backward time: 	 0.01 sec 
2023-03-31 23:16:01,264 			Learning rate: weights:   1.000e-03    
2023-03-31 23:16:01,264 			Last test performance: 86.85%
2023-03-31 23:16:01,264 ----------------
2023-03-31 23:16:01,391   12  =>  94   		Training 486 pattern with 86.04% 	Forward time: 	 0.11 sec
2023-03-31 23:16:01,391 			Loss:    1.653e-02    			Backward time: 	 0.01 sec 
2023-03-31 23:16:01,470 			Learning rate: weights:   1.000e-03    
2023-03-31 23:16:01,470 			Last test performance: 86.85%
2023-03-31 23:16:01,470 ----------------
2023-03-31 23:16:01,594   12  =>  95   		Training 486 pattern with 87.71% 	Forward time: 	 0.11 sec
2023-03-31 23:16:01,594 			Loss:    1.333e-02    			Backward time: 	 0.01 sec 
2023-03-31 23:16:01,677 			Learning rate: weights:   1.000e-03    
2023-03-31 23:16:01,678 			Last test performance: 86.85%
2023-03-31 23:16:01,678 ----------------
2023-03-31 23:16:01,804   12  =>  96   		Training 486 pattern with 85.00% 	Forward time: 	 0.11 sec
2023-03-31 23:16:01,804 			Loss:    1.645e-02    			Backward time: 	 0.01 sec 
2023-03-31 23:16:01,877 			Learning rate: weights:   1.000e-03    
2023-03-31 23:16:01,877 			Last test performance: 86.85%
2023-03-31 23:16:01,877 ----------------
2023-03-31 23:16:02,008   12  =>  97   		Training 486 pattern with 85.62% 	Forward time: 	 0.11 sec
2023-03-31 23:16:02,008 			Loss:    1.582e-02    			Backward time: 	 0.01 sec 
2023-03-31 23:16:02,077 			Learning rate: weights:   1.000e-03    
2023-03-31 23:16:02,077 			Last test performance: 86.85%
2023-03-31 23:16:02,077 ----------------
2023-03-31 23:16:02,199   12  =>  98   		Training 486 pattern with 85.83% 	Forward time: 	 0.11 sec
2023-03-31 23:16:02,199 			Loss:    1.448e-02    			Backward time: 	 0.01 sec 
2023-03-31 23:16:02,233 			Learning rate: weights:   1.000e-03    
2023-03-31 23:16:02,233 			Last test performance: 86.85%
2023-03-31 23:16:02,233 ----------------
2023-03-31 23:16:02,357   12  =>  99   		Training 486 pattern with 86.04% 	Forward time: 	 0.11 sec
2023-03-31 23:16:02,357 			Loss:    1.757e-02    			Backward time: 	 0.01 sec 
2023-03-31 23:16:02,425 			Learning rate: weights:   1.000e-03    
2023-03-31 23:16:02,425 			Last test performance: 86.85%
2023-03-31 23:16:02,425 ----------------
2023-03-31 23:16:02,538   12  => 100   		Training 486 pattern with 87.92% 	Forward time: 	 0.10 sec
2023-03-31 23:16:02,538 			Loss:    1.353e-02    			Backward time: 	 0.01 sec 
2023-03-31 23:16:02,601 			Learning rate: weights:   1.000e-03    
2023-03-31 23:16:02,601 			Last test performance: 86.85%
2023-03-31 23:16:02,601 ----------------
2023-03-31 23:16:02,723   12  => 101   		Training 486 pattern with 87.50% 	Forward time: 	 0.11 sec
2023-03-31 23:16:02,723 			Loss:    1.474e-02    			Backward time: 	 0.01 sec 
2023-03-31 23:16:02,797 			Learning rate: weights:   1.000e-03    
2023-03-31 23:16:02,797 			Last test performance: 86.85%
2023-03-31 23:16:02,797 ----------------
2023-03-31 23:16:02,921   12  => 102   		Training 486 pattern with 83.54% 	Forward time: 	 0.11 sec
2023-03-31 23:16:02,921 			Loss:    1.578e-02    			Backward time: 	 0.01 sec 
2023-03-31 23:16:02,981 			Learning rate: weights:   1.000e-03    
2023-03-31 23:16:02,981 			Last test performance: 86.85%
2023-03-31 23:16:02,981 ----------------
2023-03-31 23:16:03,106   12  => 103   		Training 486 pattern with 86.46% 	Forward time: 	 0.11 sec
2023-03-31 23:16:03,106 			Loss:    1.521e-02    			Backward time: 	 0.01 sec 
2023-03-31 23:16:03,178 			Learning rate: weights:   1.000e-03    
2023-03-31 23:16:03,178 			Last test performance: 86.85%
2023-03-31 23:16:03,178 ----------------
2023-03-31 23:16:03,300   12  => 104   		Training 486 pattern with 83.75% 	Forward time: 	 0.11 sec
2023-03-31 23:16:03,300 			Loss:    1.652e-02    			Backward time: 	 0.01 sec 
2023-03-31 23:16:03,413 			Learning rate: weights:   1.000e-03    
2023-03-31 23:16:03,413 			Last test performance: 86.85%
2023-03-31 23:16:03,413 ----------------
2023-03-31 23:16:03,556   12  => 105   		Training 486 pattern with 88.75% 	Forward time: 	 0.12 sec
2023-03-31 23:16:03,556 			Loss:    1.577e-02    			Backward time: 	 0.01 sec 
2023-03-31 23:16:03,627 			Learning rate: weights:   1.000e-03    
2023-03-31 23:16:03,627 			Last test performance: 86.85%
2023-03-31 23:16:03,627 ----------------
2023-03-31 23:16:03,751   12  => 106   		Training 486 pattern with 87.08% 	Forward time: 	 0.11 sec
2023-03-31 23:16:03,751 			Loss:    1.621e-02    			Backward time: 	 0.01 sec 
2023-03-31 23:16:03,795 			Learning rate: weights:   1.000e-03    
2023-03-31 23:16:03,795 			Last test performance: 86.85%
2023-03-31 23:16:03,795 ----------------
2023-03-31 23:16:03,917   12  => 107   		Training 486 pattern with 86.46% 	Forward time: 	 0.11 sec
2023-03-31 23:16:03,917 			Loss:    1.416e-02    			Backward time: 	 0.01 sec 
2023-03-31 23:16:03,994 			Learning rate: weights:   1.000e-03    
2023-03-31 23:16:03,994 			Last test performance: 86.85%
2023-03-31 23:16:03,994 ----------------
2023-03-31 23:16:04,118   12  => 108   		Training 486 pattern with 84.38% 	Forward time: 	 0.11 sec
2023-03-31 23:16:04,118 			Loss:    1.787e-02    			Backward time: 	 0.01 sec 
2023-03-31 23:16:04,171 			Learning rate: weights:   1.000e-03    
2023-03-31 23:16:04,171 			Last test performance: 86.85%
2023-03-31 23:16:04,171 ----------------
2023-03-31 23:16:04,298   12  => 109   		Training 486 pattern with 83.54% 	Forward time: 	 0.11 sec
2023-03-31 23:16:04,298 			Loss:    1.931e-02    			Backward time: 	 0.01 sec 
2023-03-31 23:16:04,338 			Learning rate: weights:   1.000e-03    
2023-03-31 23:16:04,338 			Last test performance: 86.85%
2023-03-31 23:16:04,338 ----------------
2023-03-31 23:16:04,461   12  => 110   		Training 486 pattern with 86.25% 	Forward time: 	 0.11 sec
2023-03-31 23:16:04,462 			Loss:    1.464e-02    			Backward time: 	 0.01 sec 
2023-03-31 23:16:04,535 			Learning rate: weights:   1.000e-03    
2023-03-31 23:16:04,535 			Last test performance: 86.85%
2023-03-31 23:16:04,535 ----------------
2023-03-31 23:16:04,658   12  => 111   		Training 486 pattern with 83.96% 	Forward time: 	 0.11 sec
2023-03-31 23:16:04,658 			Loss:    1.655e-02    			Backward time: 	 0.01 sec 
2023-03-31 23:16:04,704 			Learning rate: weights:   1.000e-03    
2023-03-31 23:16:04,704 			Last test performance: 86.85%
2023-03-31 23:16:04,704 ----------------
2023-03-31 23:16:04,827   12  => 112   		Training 486 pattern with 85.21% 	Forward time: 	 0.11 sec
2023-03-31 23:16:04,827 			Loss:    1.493e-02    			Backward time: 	 0.01 sec 
2023-03-31 23:16:04,888 			Learning rate: weights:   1.000e-03    
2023-03-31 23:16:04,888 			Last test performance: 86.85%
2023-03-31 23:16:04,888 ----------------
2023-03-31 23:16:05,008   12  => 113   		Training 486 pattern with 86.67% 	Forward time: 	 0.11 sec
2023-03-31 23:16:05,008 			Loss:    1.347e-02    			Backward time: 	 0.01 sec 
2023-03-31 23:16:05,099 			Learning rate: weights:   1.000e-03    
2023-03-31 23:16:05,099 			Last test performance: 86.85%
2023-03-31 23:16:05,099 ----------------
2023-03-31 23:16:05,219   12  => 114   		Training 486 pattern with 87.29% 	Forward time: 	 0.11 sec
2023-03-31 23:16:05,219 			Loss:    1.536e-02    			Backward time: 	 0.01 sec 
2023-03-31 23:16:05,287 			Learning rate: weights:   1.000e-03    
2023-03-31 23:16:05,287 			Last test performance: 86.85%
2023-03-31 23:16:05,287 ----------------
2023-03-31 23:16:05,409   12  => 115   		Training 486 pattern with 84.79% 	Forward time: 	 0.11 sec
2023-03-31 23:16:05,409 			Loss:    1.524e-02    			Backward time: 	 0.01 sec 
2023-03-31 23:16:05,473 			Learning rate: weights:   1.000e-03    
2023-03-31 23:16:05,473 			Last test performance: 86.85%
2023-03-31 23:16:05,473 ----------------
2023-03-31 23:16:05,585   12  => 116   		Training 486 pattern with 88.33% 	Forward time: 	 0.10 sec
2023-03-31 23:16:05,585 			Loss:    1.476e-02    			Backward time: 	 0.01 sec 
2023-03-31 23:16:05,665 			Learning rate: weights:   1.000e-03    
2023-03-31 23:16:05,665 			Last test performance: 86.85%
2023-03-31 23:16:05,665 ----------------
2023-03-31 23:16:05,793   12  => 117   		Training 486 pattern with 86.88% 	Forward time: 	 0.12 sec
2023-03-31 23:16:05,794 			Loss:    1.598e-02    			Backward time: 	 0.01 sec 
2023-03-31 23:16:05,831 			Learning rate: weights:   1.000e-03    
2023-03-31 23:16:05,831 			Last test performance: 86.85%
2023-03-31 23:16:05,831 ----------------
2023-03-31 23:16:05,939   12  => 118   		Training 486 pattern with 86.04% 	Forward time: 	 0.10 sec
2023-03-31 23:16:05,939 			Loss:    1.480e-02    			Backward time: 	 0.01 sec 
2023-03-31 23:16:06,037 			Learning rate: weights:   1.000e-03    
2023-03-31 23:16:06,037 			Last test performance: 86.85%
2023-03-31 23:16:06,037 ----------------
2023-03-31 23:16:06,163   12  => 119   		Training 486 pattern with 88.54% 	Forward time: 	 0.11 sec
2023-03-31 23:16:06,163 			Loss:    1.334e-02    			Backward time: 	 0.01 sec 
2023-03-31 23:16:06,244 			Learning rate: weights:   1.000e-03    
2023-03-31 23:16:06,244 			Last test performance: 86.85%
2023-03-31 23:16:06,244 ----------------
2023-03-31 23:16:06,370   12  => 120   		Training 486 pattern with 86.46% 	Forward time: 	 0.11 sec
2023-03-31 23:16:06,370 			Loss:    1.598e-02    			Backward time: 	 0.01 sec 
2023-03-31 23:16:06,447 			Learning rate: weights:   1.000e-03    
2023-03-31 23:16:06,447 			Last test performance: 86.85%
2023-03-31 23:16:06,447 ----------------
2023-03-31 23:16:06,573   12  => 121   		Training 486 pattern with 87.71% 	Forward time: 	 0.11 sec
2023-03-31 23:16:06,573 			Loss:    1.370e-02    			Backward time: 	 0.01 sec 
2023-03-31 23:16:06,620 			Learning rate: weights:   1.000e-03    
2023-03-31 23:16:06,620 			Last test performance: 86.85%
2023-03-31 23:16:06,620 ----------------
2023-03-31 23:16:06,742   12  => 122   		Training 486 pattern with 88.54% 	Forward time: 	 0.11 sec
2023-03-31 23:16:06,742 			Loss:    1.532e-02    			Backward time: 	 0.01 sec 
2023-03-31 23:16:06,846 			Learning rate: weights:   1.000e-03    
2023-03-31 23:16:06,846 			Last test performance: 86.85%
2023-03-31 23:16:06,846 ----------------
2023-03-31 23:16:06,969   12  => 123   		Training 486 pattern with 85.21% 	Forward time: 	 0.11 sec
2023-03-31 23:16:06,969 			Loss:    1.582e-02    			Backward time: 	 0.01 sec 
2023-03-31 23:16:07,050 			Learning rate: weights:   1.000e-03    
2023-03-31 23:16:07,050 			Last test performance: 86.85%
2023-03-31 23:16:07,050 ----------------
2023-03-31 23:16:07,172   12  => 124   		Training 486 pattern with 85.83% 	Forward time: 	 0.11 sec
2023-03-31 23:16:07,172 			Loss:    1.475e-02    			Backward time: 	 0.01 sec 
2023-03-31 23:16:07,268 
2023-03-31 23:16:07,268 Testing:
2023-03-31 23:16:07,271 		24 of 10000 with 87.50% 	 Time used:  0.00 sec
2023-03-31 23:16:07,273 		48 of 10000 with 79.17% 	 Time used:  0.00 sec
2023-03-31 23:16:07,276 		72 of 10000 with 76.39% 	 Time used:  0.00 sec
2023-03-31 23:16:07,279 		96 of 10000 with 79.17% 	 Time used:  0.00 sec
2023-03-31 23:16:07,282 		120 of 10000 with 80.83% 	 Time used:  0.00 sec
2023-03-31 23:16:07,286 		144 of 10000 with 84.03% 	 Time used:  0.00 sec
2023-03-31 23:16:07,289 		168 of 10000 with 85.12% 	 Time used:  0.00 sec
2023-03-31 23:16:07,292 		192 of 10000 with 85.94% 	 Time used:  0.00 sec
2023-03-31 23:16:07,295 		216 of 10000 with 87.50% 	 Time used:  0.00 sec
2023-03-31 23:16:07,299 		240 of 10000 with 88.33% 	 Time used:  0.00 sec
2023-03-31 23:16:07,302 		264 of 10000 with 88.26% 	 Time used:  0.00 sec
2023-03-31 23:16:07,305 		288 of 10000 with 88.19% 	 Time used:  0.00 sec
2023-03-31 23:16:07,308 		312 of 10000 with 88.46% 	 Time used:  0.00 sec
2023-03-31 23:16:07,312 		336 of 10000 with 88.10% 	 Time used:  0.00 sec
2023-03-31 23:16:07,315 		360 of 10000 with 88.33% 	 Time used:  0.00 sec
2023-03-31 23:16:07,318 		384 of 10000 with 88.54% 	 Time used:  0.00 sec
2023-03-31 23:16:07,321 		408 of 10000 with 88.24% 	 Time used:  0.00 sec
2023-03-31 23:16:07,325 		432 of 10000 with 88.43% 	 Time used:  0.00 sec
2023-03-31 23:16:07,328 		456 of 10000 with 88.38% 	 Time used:  0.00 sec
2023-03-31 23:16:07,331 		480 of 10000 with 88.33% 	 Time used:  0.00 sec
2023-03-31 23:16:07,334 		504 of 10000 with 88.49% 	 Time used:  0.00 sec
2023-03-31 23:16:07,338 		528 of 10000 with 88.64% 	 Time used:  0.00 sec
2023-03-31 23:16:07,340 		552 of 10000 with 88.77% 	 Time used:  0.00 sec
2023-03-31 23:16:07,342 		576 of 10000 with 88.54% 	 Time used:  0.00 sec
2023-03-31 23:16:07,344 		600 of 10000 with 88.17% 	 Time used:  0.00 sec
2023-03-31 23:16:07,346 		624 of 10000 with 88.46% 	 Time used:  0.00 sec
2023-03-31 23:16:07,348 		648 of 10000 with 87.96% 	 Time used:  0.00 sec
2023-03-31 23:16:07,350 		672 of 10000 with 87.95% 	 Time used:  0.00 sec
2023-03-31 23:16:07,352 		696 of 10000 with 87.64% 	 Time used:  0.00 sec
2023-03-31 23:16:07,354 		720 of 10000 with 87.78% 	 Time used:  0.00 sec
2023-03-31 23:16:07,357 		744 of 10000 with 87.77% 	 Time used:  0.00 sec
2023-03-31 23:16:07,359 		768 of 10000 with 87.76% 	 Time used:  0.00 sec
2023-03-31 23:16:07,361 		792 of 10000 with 87.88% 	 Time used:  0.00 sec
2023-03-31 23:16:07,363 		816 of 10000 with 87.87% 	 Time used:  0.00 sec
2023-03-31 23:16:07,365 		840 of 10000 with 87.98% 	 Time used:  0.00 sec
2023-03-31 23:16:07,367 		864 of 10000 with 87.96% 	 Time used:  0.00 sec
2023-03-31 23:16:07,369 		888 of 10000 with 88.06% 	 Time used:  0.00 sec
2023-03-31 23:16:07,372 		912 of 10000 with 88.05% 	 Time used:  0.00 sec
2023-03-31 23:16:07,374 		936 of 10000 with 88.14% 	 Time used:  0.00 sec
2023-03-31 23:16:07,376 		960 of 10000 with 88.23% 	 Time used:  0.00 sec
2023-03-31 23:16:07,378 		984 of 10000 with 88.01% 	 Time used:  0.00 sec
2023-03-31 23:16:07,380 		1008 of 10000 with 87.90% 	 Time used:  0.00 sec
2023-03-31 23:16:07,382 		1032 of 10000 with 87.98% 	 Time used:  0.00 sec
2023-03-31 23:16:07,384 		1056 of 10000 with 88.16% 	 Time used:  0.00 sec
2023-03-31 23:16:07,386 		1080 of 10000 with 88.15% 	 Time used:  0.00 sec
2023-03-31 23:16:07,388 		1104 of 10000 with 88.32% 	 Time used:  0.00 sec
2023-03-31 23:16:07,391 		1128 of 10000 with 88.39% 	 Time used:  0.00 sec
2023-03-31 23:16:07,393 		1152 of 10000 with 88.28% 	 Time used:  0.00 sec
2023-03-31 23:16:07,395 		1176 of 10000 with 88.10% 	 Time used:  0.00 sec
2023-03-31 23:16:07,397 		1200 of 10000 with 87.92% 	 Time used:  0.00 sec
2023-03-31 23:16:07,399 		1224 of 10000 with 88.07% 	 Time used:  0.00 sec
2023-03-31 23:16:07,401 		1248 of 10000 with 87.98% 	 Time used:  0.00 sec
2023-03-31 23:16:07,403 		1272 of 10000 with 88.05% 	 Time used:  0.00 sec
2023-03-31 23:16:07,405 		1296 of 10000 with 88.12% 	 Time used:  0.00 sec
2023-03-31 23:16:07,408 		1320 of 10000 with 88.11% 	 Time used:  0.00 sec
2023-03-31 23:16:07,410 		1344 of 10000 with 88.02% 	 Time used:  0.00 sec
2023-03-31 23:16:07,412 		1368 of 10000 with 87.94% 	 Time used:  0.00 sec
2023-03-31 23:16:07,414 		1392 of 10000 with 87.93% 	 Time used:  0.00 sec
2023-03-31 23:16:07,416 		1416 of 10000 with 87.85% 	 Time used:  0.00 sec
2023-03-31 23:16:07,418 		1440 of 10000 with 87.99% 	 Time used:  0.00 sec
2023-03-31 23:16:07,420 		1464 of 10000 with 88.05% 	 Time used:  0.00 sec
2023-03-31 23:16:07,423 		1488 of 10000 with 88.04% 	 Time used:  0.00 sec
2023-03-31 23:16:07,425 		1512 of 10000 with 88.10% 	 Time used:  0.00 sec
2023-03-31 23:16:07,427 		1536 of 10000 with 88.09% 	 Time used:  0.00 sec
2023-03-31 23:16:07,429 		1560 of 10000 with 88.14% 	 Time used:  0.00 sec
2023-03-31 23:16:07,431 		1584 of 10000 with 88.26% 	 Time used:  0.00 sec
2023-03-31 23:16:07,433 		1608 of 10000 with 88.25% 	 Time used:  0.00 sec
2023-03-31 23:16:07,435 		1632 of 10000 with 88.17% 	 Time used:  0.00 sec
2023-03-31 23:16:07,437 		1656 of 10000 with 88.04% 	 Time used:  0.00 sec
2023-03-31 23:16:07,440 		1680 of 10000 with 88.10% 	 Time used:  0.00 sec
2023-03-31 23:16:07,442 		1704 of 10000 with 88.15% 	 Time used:  0.00 sec
2023-03-31 23:16:07,444 		1728 of 10000 with 88.02% 	 Time used:  0.00 sec
2023-03-31 23:16:07,446 		1752 of 10000 with 87.79% 	 Time used:  0.00 sec
2023-03-31 23:16:07,448 		1776 of 10000 with 87.78% 	 Time used:  0.00 sec
2023-03-31 23:16:07,450 		1800 of 10000 with 87.83% 	 Time used:  0.00 sec
2023-03-31 23:16:07,452 		1824 of 10000 with 87.94% 	 Time used:  0.00 sec
2023-03-31 23:16:07,454 		1848 of 10000 with 87.99% 	 Time used:  0.00 sec
2023-03-31 23:16:07,457 		1872 of 10000 with 87.98% 	 Time used:  0.00 sec
2023-03-31 23:16:07,459 		1896 of 10000 with 88.08% 	 Time used:  0.00 sec
2023-03-31 23:16:07,461 		1920 of 10000 with 88.23% 	 Time used:  0.00 sec
2023-03-31 23:16:07,463 		1944 of 10000 with 88.27% 	 Time used:  0.00 sec
2023-03-31 23:16:07,465 		1968 of 10000 with 88.16% 	 Time used:  0.00 sec
2023-03-31 23:16:07,467 		1992 of 10000 with 88.15% 	 Time used:  0.00 sec
2023-03-31 23:16:07,470 		2016 of 10000 with 88.14% 	 Time used:  0.00 sec
2023-03-31 23:16:07,472 		2040 of 10000 with 87.99% 	 Time used:  0.00 sec
2023-03-31 23:16:07,474 		2064 of 10000 with 88.13% 	 Time used:  0.00 sec
2023-03-31 23:16:07,476 		2088 of 10000 with 88.03% 	 Time used:  0.00 sec
2023-03-31 23:16:07,478 		2112 of 10000 with 87.93% 	 Time used:  0.00 sec
2023-03-31 23:16:07,480 		2136 of 10000 with 88.01% 	 Time used:  0.00 sec
2023-03-31 23:16:07,482 		2160 of 10000 with 87.96% 	 Time used:  0.00 sec
2023-03-31 23:16:07,485 		2184 of 10000 with 88.05% 	 Time used:  0.00 sec
2023-03-31 23:16:07,487 		2208 of 10000 with 87.95% 	 Time used:  0.00 sec
2023-03-31 23:16:07,489 		2232 of 10000 with 87.99% 	 Time used:  0.00 sec
2023-03-31 23:16:07,491 		2256 of 10000 with 88.08% 	 Time used:  0.00 sec
2023-03-31 23:16:07,493 		2280 of 10000 with 88.03% 	 Time used:  0.00 sec
2023-03-31 23:16:07,495 		2304 of 10000 with 87.89% 	 Time used:  0.00 sec
2023-03-31 23:16:07,497 		2328 of 10000 with 87.63% 	 Time used:  0.00 sec
2023-03-31 23:16:07,500 		2352 of 10000 with 87.71% 	 Time used:  0.00 sec
2023-03-31 23:16:07,502 		2376 of 10000 with 87.75% 	 Time used:  0.00 sec
2023-03-31 23:16:07,504 		2400 of 10000 with 87.83% 	 Time used:  0.00 sec
2023-03-31 23:16:07,506 		2424 of 10000 with 87.87% 	 Time used:  0.00 sec
2023-03-31 23:16:07,508 		2448 of 10000 with 87.87% 	 Time used:  0.00 sec
2023-03-31 23:16:07,510 		2472 of 10000 with 87.86% 	 Time used:  0.00 sec
2023-03-31 23:16:07,512 		2496 of 10000 with 87.78% 	 Time used:  0.00 sec
2023-03-31 23:16:07,515 		2520 of 10000 with 87.70% 	 Time used:  0.00 sec
2023-03-31 23:16:07,517 		2544 of 10000 with 87.66% 	 Time used:  0.00 sec
2023-03-31 23:16:07,519 		2568 of 10000 with 87.62% 	 Time used:  0.00 sec
2023-03-31 23:16:07,521 		2592 of 10000 with 87.54% 	 Time used:  0.00 sec
2023-03-31 23:16:07,523 		2616 of 10000 with 87.50% 	 Time used:  0.00 sec
2023-03-31 23:16:07,525 		2640 of 10000 with 87.50% 	 Time used:  0.00 sec
2023-03-31 23:16:07,528 		2664 of 10000 with 87.46% 	 Time used:  0.00 sec
2023-03-31 23:16:07,530 		2688 of 10000 with 87.50% 	 Time used:  0.00 sec
2023-03-31 23:16:07,532 		2712 of 10000 with 87.54% 	 Time used:  0.00 sec
2023-03-31 23:16:07,534 		2736 of 10000 with 87.50% 	 Time used:  0.00 sec
2023-03-31 23:16:07,536 		2760 of 10000 with 87.54% 	 Time used:  0.00 sec
2023-03-31 23:16:07,538 		2784 of 10000 with 87.46% 	 Time used:  0.00 sec
2023-03-31 23:16:07,540 		2808 of 10000 with 87.50% 	 Time used:  0.00 sec
2023-03-31 23:16:07,543 		2832 of 10000 with 87.54% 	 Time used:  0.00 sec
2023-03-31 23:16:07,545 		2856 of 10000 with 87.54% 	 Time used:  0.00 sec
2023-03-31 23:16:07,547 		2880 of 10000 with 87.47% 	 Time used:  0.00 sec
2023-03-31 23:16:07,549 		2904 of 10000 with 87.36% 	 Time used:  0.00 sec
2023-03-31 23:16:07,551 		2928 of 10000 with 87.19% 	 Time used:  0.00 sec
2023-03-31 23:16:07,553 		2952 of 10000 with 87.16% 	 Time used:  0.00 sec
2023-03-31 23:16:07,555 		2976 of 10000 with 87.20% 	 Time used:  0.00 sec
2023-03-31 23:16:07,557 		3000 of 10000 with 87.17% 	 Time used:  0.00 sec
2023-03-31 23:16:07,560 		3024 of 10000 with 87.14% 	 Time used:  0.00 sec
2023-03-31 23:16:07,562 		3048 of 10000 with 87.11% 	 Time used:  0.00 sec
2023-03-31 23:16:07,564 		3072 of 10000 with 87.21% 	 Time used:  0.00 sec
2023-03-31 23:16:07,566 		3096 of 10000 with 87.21% 	 Time used:  0.00 sec
2023-03-31 23:16:07,568 		3120 of 10000 with 87.21% 	 Time used:  0.00 sec
2023-03-31 23:16:07,570 		3144 of 10000 with 87.25% 	 Time used:  0.00 sec
2023-03-31 23:16:07,572 		3168 of 10000 with 87.28% 	 Time used:  0.00 sec
2023-03-31 23:16:07,575 		3192 of 10000 with 87.22% 	 Time used:  0.00 sec
2023-03-31 23:16:07,577 		3216 of 10000 with 87.22% 	 Time used:  0.00 sec
2023-03-31 23:16:07,579 		3240 of 10000 with 87.19% 	 Time used:  0.00 sec
2023-03-31 23:16:07,581 		3264 of 10000 with 87.07% 	 Time used:  0.00 sec
2023-03-31 23:16:07,583 		3288 of 10000 with 87.07% 	 Time used:  0.00 sec
2023-03-31 23:16:07,585 		3312 of 10000 with 87.11% 	 Time used:  0.00 sec
2023-03-31 23:16:07,587 		3336 of 10000 with 87.05% 	 Time used:  0.00 sec
2023-03-31 23:16:07,590 		3360 of 10000 with 87.05% 	 Time used:  0.00 sec
2023-03-31 23:16:07,592 		3384 of 10000 with 87.09% 	 Time used:  0.00 sec
2023-03-31 23:16:07,594 		3408 of 10000 with 87.09% 	 Time used:  0.00 sec
2023-03-31 23:16:07,596 		3432 of 10000 with 87.12% 	 Time used:  0.00 sec
2023-03-31 23:16:07,598 		3456 of 10000 with 87.15% 	 Time used:  0.00 sec
2023-03-31 23:16:07,600 		3480 of 10000 with 87.13% 	 Time used:  0.00 sec
2023-03-31 23:16:07,602 		3504 of 10000 with 87.04% 	 Time used:  0.00 sec
2023-03-31 23:16:07,605 		3528 of 10000 with 87.13% 	 Time used:  0.00 sec
2023-03-31 23:16:07,607 		3552 of 10000 with 87.11% 	 Time used:  0.00 sec
2023-03-31 23:16:07,609 		3576 of 10000 with 87.11% 	 Time used:  0.00 sec
2023-03-31 23:16:07,611 		3600 of 10000 with 87.14% 	 Time used:  0.00 sec
2023-03-31 23:16:07,613 		3624 of 10000 with 87.14% 	 Time used:  0.00 sec
2023-03-31 23:16:07,615 		3648 of 10000 with 87.12% 	 Time used:  0.00 sec
2023-03-31 23:16:07,617 		3672 of 10000 with 87.09% 	 Time used:  0.00 sec
2023-03-31 23:16:07,620 		3696 of 10000 with 87.09% 	 Time used:  0.00 sec
2023-03-31 23:16:07,622 		3720 of 10000 with 87.04% 	 Time used:  0.00 sec
2023-03-31 23:16:07,624 		3744 of 10000 with 87.02% 	 Time used:  0.00 sec
2023-03-31 23:16:07,626 		3768 of 10000 with 87.02% 	 Time used:  0.00 sec
2023-03-31 23:16:07,628 		3792 of 10000 with 87.05% 	 Time used:  0.00 sec
2023-03-31 23:16:07,630 		3816 of 10000 with 87.00% 	 Time used:  0.00 sec
2023-03-31 23:16:07,632 		3840 of 10000 with 86.98% 	 Time used:  0.00 sec
2023-03-31 23:16:07,635 		3864 of 10000 with 87.06% 	 Time used:  0.00 sec
2023-03-31 23:16:07,637 		3888 of 10000 with 87.01% 	 Time used:  0.00 sec
2023-03-31 23:16:07,639 		3912 of 10000 with 87.04% 	 Time used:  0.00 sec
2023-03-31 23:16:07,641 		3936 of 10000 with 87.07% 	 Time used:  0.00 sec
2023-03-31 23:16:07,643 		3960 of 10000 with 87.02% 	 Time used:  0.00 sec
2023-03-31 23:16:07,645 		3984 of 10000 with 87.05% 	 Time used:  0.00 sec
2023-03-31 23:16:07,647 		4008 of 10000 with 87.03% 	 Time used:  0.00 sec
2023-03-31 23:16:07,649 		4032 of 10000 with 87.05% 	 Time used:  0.00 sec
2023-03-31 23:16:07,652 		4056 of 10000 with 87.03% 	 Time used:  0.00 sec
2023-03-31 23:16:07,654 		4080 of 10000 with 87.06% 	 Time used:  0.00 sec
2023-03-31 23:16:07,656 		4104 of 10000 with 87.01% 	 Time used:  0.00 sec
2023-03-31 23:16:07,658 		4128 of 10000 with 86.99% 	 Time used:  0.00 sec
2023-03-31 23:16:07,660 		4152 of 10000 with 86.97% 	 Time used:  0.00 sec
2023-03-31 23:16:07,662 		4176 of 10000 with 86.93% 	 Time used:  0.00 sec
2023-03-31 23:16:07,664 		4200 of 10000 with 86.88% 	 Time used:  0.00 sec
2023-03-31 23:16:07,667 		4224 of 10000 with 86.93% 	 Time used:  0.00 sec
2023-03-31 23:16:07,669 		4248 of 10000 with 86.94% 	 Time used:  0.00 sec
2023-03-31 23:16:07,671 		4272 of 10000 with 86.89% 	 Time used:  0.00 sec
2023-03-31 23:16:07,673 		4296 of 10000 with 86.94% 	 Time used:  0.00 sec
2023-03-31 23:16:07,675 		4320 of 10000 with 86.97% 	 Time used:  0.00 sec
2023-03-31 23:16:07,677 		4344 of 10000 with 87.02% 	 Time used:  0.00 sec
2023-03-31 23:16:07,679 		4368 of 10000 with 87.09% 	 Time used:  0.00 sec
2023-03-31 23:16:07,682 		4392 of 10000 with 87.11% 	 Time used:  0.00 sec
2023-03-31 23:16:07,684 		4416 of 10000 with 87.12% 	 Time used:  0.00 sec
2023-03-31 23:16:07,686 		4440 of 10000 with 87.14% 	 Time used:  0.00 sec
2023-03-31 23:16:07,688 		4464 of 10000 with 87.14% 	 Time used:  0.00 sec
2023-03-31 23:16:07,690 		4488 of 10000 with 87.14% 	 Time used:  0.00 sec
2023-03-31 23:16:07,692 		4512 of 10000 with 87.15% 	 Time used:  0.00 sec
2023-03-31 23:16:07,694 		4536 of 10000 with 87.17% 	 Time used:  0.00 sec
2023-03-31 23:16:07,697 		4560 of 10000 with 87.19% 	 Time used:  0.00 sec
2023-03-31 23:16:07,699 		4584 of 10000 with 87.26% 	 Time used:  0.00 sec
2023-03-31 23:16:07,701 		4608 of 10000 with 87.30% 	 Time used:  0.00 sec
2023-03-31 23:16:07,703 		4632 of 10000 with 87.35% 	 Time used:  0.00 sec
2023-03-31 23:16:07,705 		4656 of 10000 with 87.31% 	 Time used:  0.00 sec
2023-03-31 23:16:07,707 		4680 of 10000 with 87.26% 	 Time used:  0.00 sec
2023-03-31 23:16:07,709 		4704 of 10000 with 87.29% 	 Time used:  0.00 sec
2023-03-31 23:16:07,712 		4728 of 10000 with 87.31% 	 Time used:  0.00 sec
2023-03-31 23:16:07,714 		4752 of 10000 with 87.31% 	 Time used:  0.00 sec
2023-03-31 23:16:07,716 		4776 of 10000 with 87.35% 	 Time used:  0.00 sec
2023-03-31 23:16:07,718 		4800 of 10000 with 87.33% 	 Time used:  0.00 sec
2023-03-31 23:16:07,720 		4824 of 10000 with 87.31% 	 Time used:  0.00 sec
2023-03-31 23:16:07,722 		4848 of 10000 with 87.27% 	 Time used:  0.00 sec
2023-03-31 23:16:07,724 		4872 of 10000 with 87.29% 	 Time used:  0.00 sec
2023-03-31 23:16:07,727 		4896 of 10000 with 87.30% 	 Time used:  0.00 sec
2023-03-31 23:16:07,729 		4920 of 10000 with 87.30% 	 Time used:  0.00 sec
2023-03-31 23:16:07,731 		4944 of 10000 with 87.28% 	 Time used:  0.00 sec
2023-03-31 23:16:07,733 		4968 of 10000 with 87.26% 	 Time used:  0.00 sec
2023-03-31 23:16:07,735 		4992 of 10000 with 87.28% 	 Time used:  0.00 sec
2023-03-31 23:16:07,737 		5016 of 10000 with 87.24% 	 Time used:  0.00 sec
2023-03-31 23:16:07,740 		5040 of 10000 with 87.22% 	 Time used:  0.00 sec
2023-03-31 23:16:07,742 		5064 of 10000 with 87.22% 	 Time used:  0.00 sec
2023-03-31 23:16:07,744 		5088 of 10000 with 87.21% 	 Time used:  0.00 sec
2023-03-31 23:16:07,746 		5112 of 10000 with 87.19% 	 Time used:  0.00 sec
2023-03-31 23:16:07,748 		5136 of 10000 with 87.21% 	 Time used:  0.00 sec
2023-03-31 23:16:07,750 		5160 of 10000 with 87.23% 	 Time used:  0.00 sec
2023-03-31 23:16:07,752 		5184 of 10000 with 87.23% 	 Time used:  0.00 sec
2023-03-31 23:16:07,755 		5208 of 10000 with 87.21% 	 Time used:  0.00 sec
2023-03-31 23:16:07,757 		5232 of 10000 with 87.23% 	 Time used:  0.00 sec
2023-03-31 23:16:07,759 		5256 of 10000 with 87.20% 	 Time used:  0.00 sec
2023-03-31 23:16:07,761 		5280 of 10000 with 87.20% 	 Time used:  0.00 sec
2023-03-31 23:16:07,763 		5304 of 10000 with 87.24% 	 Time used:  0.00 sec
2023-03-31 23:16:07,765 		5328 of 10000 with 87.26% 	 Time used:  0.00 sec
2023-03-31 23:16:07,767 		5352 of 10000 with 87.24% 	 Time used:  0.00 sec
2023-03-31 23:16:07,770 		5376 of 10000 with 87.30% 	 Time used:  0.00 sec
2023-03-31 23:16:07,772 		5400 of 10000 with 87.33% 	 Time used:  0.00 sec
2023-03-31 23:16:07,774 		5424 of 10000 with 87.37% 	 Time used:  0.00 sec
2023-03-31 23:16:07,776 		5448 of 10000 with 87.33% 	 Time used:  0.00 sec
2023-03-31 23:16:07,778 		5472 of 10000 with 87.32% 	 Time used:  0.00 sec
2023-03-31 23:16:07,780 		5496 of 10000 with 87.30% 	 Time used:  0.00 sec
2023-03-31 23:16:07,782 		5520 of 10000 with 87.28% 	 Time used:  0.00 sec
2023-03-31 23:16:07,785 		5544 of 10000 with 87.25% 	 Time used:  0.00 sec
2023-03-31 23:16:07,787 		5568 of 10000 with 87.25% 	 Time used:  0.00 sec
2023-03-31 23:16:07,789 		5592 of 10000 with 87.23% 	 Time used:  0.00 sec
2023-03-31 23:16:07,791 		5616 of 10000 with 87.20% 	 Time used:  0.00 sec
2023-03-31 23:16:07,793 		5640 of 10000 with 87.23% 	 Time used:  0.00 sec
2023-03-31 23:16:07,795 		5664 of 10000 with 87.20% 	 Time used:  0.00 sec
2023-03-31 23:16:07,797 		5688 of 10000 with 87.18% 	 Time used:  0.00 sec
2023-03-31 23:16:07,799 		5712 of 10000 with 87.17% 	 Time used:  0.00 sec
2023-03-31 23:16:07,802 		5736 of 10000 with 87.17% 	 Time used:  0.00 sec
2023-03-31 23:16:07,804 		5760 of 10000 with 87.22% 	 Time used:  0.00 sec
2023-03-31 23:16:07,806 		5784 of 10000 with 87.24% 	 Time used:  0.00 sec
2023-03-31 23:16:07,808 		5808 of 10000 with 87.22% 	 Time used:  0.00 sec
2023-03-31 23:16:07,810 		5832 of 10000 with 87.24% 	 Time used:  0.00 sec
2023-03-31 23:16:07,812 		5856 of 10000 with 87.28% 	 Time used:  0.00 sec
2023-03-31 23:16:07,814 		5880 of 10000 with 87.31% 	 Time used:  0.00 sec
2023-03-31 23:16:07,816 		5904 of 10000 with 87.33% 	 Time used:  0.00 sec
2023-03-31 23:16:07,819 		5928 of 10000 with 87.37% 	 Time used:  0.00 sec
2023-03-31 23:16:07,821 		5952 of 10000 with 87.35% 	 Time used:  0.00 sec
2023-03-31 23:16:07,823 		5976 of 10000 with 87.33% 	 Time used:  0.00 sec
2023-03-31 23:16:07,825 		6000 of 10000 with 87.32% 	 Time used:  0.00 sec
2023-03-31 23:16:07,827 		6024 of 10000 with 87.33% 	 Time used:  0.00 sec
2023-03-31 23:16:07,829 		6048 of 10000 with 87.33% 	 Time used:  0.00 sec
2023-03-31 23:16:07,831 		6072 of 10000 with 87.35% 	 Time used:  0.00 sec
2023-03-31 23:16:07,834 		6096 of 10000 with 87.37% 	 Time used:  0.00 sec
2023-03-31 23:16:07,836 		6120 of 10000 with 87.35% 	 Time used:  0.00 sec
2023-03-31 23:16:07,838 		6144 of 10000 with 87.34% 	 Time used:  0.00 sec
2023-03-31 23:16:07,840 		6168 of 10000 with 87.31% 	 Time used:  0.00 sec
2023-03-31 23:16:07,842 		6192 of 10000 with 87.29% 	 Time used:  0.00 sec
2023-03-31 23:16:07,844 		6216 of 10000 with 87.31% 	 Time used:  0.00 sec
2023-03-31 23:16:07,847 		6240 of 10000 with 87.31% 	 Time used:  0.00 sec
2023-03-31 23:16:07,849 		6264 of 10000 with 87.24% 	 Time used:  0.00 sec
2023-03-31 23:16:07,851 		6288 of 10000 with 87.21% 	 Time used:  0.00 sec
2023-03-31 23:16:07,853 		6312 of 10000 with 87.25% 	 Time used:  0.00 sec
2023-03-31 23:16:07,855 		6336 of 10000 with 87.23% 	 Time used:  0.00 sec
2023-03-31 23:16:07,857 		6360 of 10000 with 87.26% 	 Time used:  0.00 sec
2023-03-31 23:16:07,859 		6384 of 10000 with 87.27% 	 Time used:  0.00 sec
2023-03-31 23:16:07,862 		6408 of 10000 with 87.25% 	 Time used:  0.00 sec
2023-03-31 23:16:07,864 		6432 of 10000 with 87.27% 	 Time used:  0.00 sec
2023-03-31 23:16:07,866 		6456 of 10000 with 87.28% 	 Time used:  0.00 sec
2023-03-31 23:16:07,868 		6480 of 10000 with 87.30% 	 Time used:  0.00 sec
2023-03-31 23:16:07,870 		6504 of 10000 with 87.33% 	 Time used:  0.00 sec
2023-03-31 23:16:07,872 		6528 of 10000 with 87.38% 	 Time used:  0.00 sec
2023-03-31 23:16:07,874 		6552 of 10000 with 87.36% 	 Time used:  0.00 sec
2023-03-31 23:16:07,876 		6576 of 10000 with 87.30% 	 Time used:  0.00 sec
2023-03-31 23:16:07,879 		6600 of 10000 with 87.32% 	 Time used:  0.00 sec
2023-03-31 23:16:07,881 		6624 of 10000 with 87.35% 	 Time used:  0.00 sec
2023-03-31 23:16:07,883 		6648 of 10000 with 87.36% 	 Time used:  0.00 sec
2023-03-31 23:16:07,885 		6672 of 10000 with 87.32% 	 Time used:  0.00 sec
2023-03-31 23:16:07,887 		6696 of 10000 with 87.29% 	 Time used:  0.00 sec
2023-03-31 23:16:07,889 		6720 of 10000 with 87.29% 	 Time used:  0.00 sec
2023-03-31 23:16:07,892 		6744 of 10000 with 87.29% 	 Time used:  0.00 sec
2023-03-31 23:16:07,894 		6768 of 10000 with 87.31% 	 Time used:  0.00 sec
2023-03-31 23:16:07,896 		6792 of 10000 with 87.34% 	 Time used:  0.00 sec
2023-03-31 23:16:07,898 		6816 of 10000 with 87.35% 	 Time used:  0.00 sec
2023-03-31 23:16:07,900 		6840 of 10000 with 87.35% 	 Time used:  0.00 sec
2023-03-31 23:16:07,902 		6864 of 10000 with 87.34% 	 Time used:  0.00 sec
2023-03-31 23:16:07,904 		6888 of 10000 with 87.35% 	 Time used:  0.00 sec
2023-03-31 23:16:07,907 		6912 of 10000 with 87.36% 	 Time used:  0.00 sec
2023-03-31 23:16:07,909 		6936 of 10000 with 87.31% 	 Time used:  0.00 sec
2023-03-31 23:16:07,911 		6960 of 10000 with 87.33% 	 Time used:  0.00 sec
2023-03-31 23:16:07,913 		6984 of 10000 with 87.36% 	 Time used:  0.00 sec
2023-03-31 23:16:07,915 		7008 of 10000 with 87.33% 	 Time used:  0.00 sec
2023-03-31 23:16:07,917 		7032 of 10000 with 87.29% 	 Time used:  0.00 sec
2023-03-31 23:16:07,919 		7056 of 10000 with 87.29% 	 Time used:  0.00 sec
2023-03-31 23:16:07,922 		7080 of 10000 with 87.27% 	 Time used:  0.00 sec
2023-03-31 23:16:07,924 		7104 of 10000 with 87.27% 	 Time used:  0.00 sec
2023-03-31 23:16:07,926 		7128 of 10000 with 87.26% 	 Time used:  0.00 sec
2023-03-31 23:16:07,928 		7152 of 10000 with 87.26% 	 Time used:  0.00 sec
2023-03-31 23:16:07,930 		7176 of 10000 with 87.29% 	 Time used:  0.00 sec
2023-03-31 23:16:07,932 		7200 of 10000 with 87.28% 	 Time used:  0.00 sec
2023-03-31 23:16:07,934 		7224 of 10000 with 87.29% 	 Time used:  0.00 sec
2023-03-31 23:16:07,937 		7248 of 10000 with 87.32% 	 Time used:  0.00 sec
2023-03-31 23:16:07,939 		7272 of 10000 with 87.31% 	 Time used:  0.00 sec
2023-03-31 23:16:07,941 		7296 of 10000 with 87.34% 	 Time used:  0.00 sec
2023-03-31 23:16:07,943 		7320 of 10000 with 87.31% 	 Time used:  0.00 sec
2023-03-31 23:16:07,945 		7344 of 10000 with 87.28% 	 Time used:  0.00 sec
2023-03-31 23:16:07,947 		7368 of 10000 with 87.31% 	 Time used:  0.00 sec
2023-03-31 23:16:07,950 		7392 of 10000 with 87.31% 	 Time used:  0.00 sec
2023-03-31 23:16:07,952 		7416 of 10000 with 87.30% 	 Time used:  0.00 sec
2023-03-31 23:16:07,954 		7440 of 10000 with 87.33% 	 Time used:  0.00 sec
2023-03-31 23:16:07,956 		7464 of 10000 with 87.33% 	 Time used:  0.00 sec
2023-03-31 23:16:07,958 		7488 of 10000 with 87.35% 	 Time used:  0.00 sec
2023-03-31 23:16:07,960 		7512 of 10000 with 87.35% 	 Time used:  0.00 sec
2023-03-31 23:16:07,962 		7536 of 10000 with 87.37% 	 Time used:  0.00 sec
2023-03-31 23:16:07,965 		7560 of 10000 with 87.38% 	 Time used:  0.00 sec
2023-03-31 23:16:07,967 		7584 of 10000 with 87.39% 	 Time used:  0.00 sec
2023-03-31 23:16:07,969 		7608 of 10000 with 87.41% 	 Time used:  0.00 sec
2023-03-31 23:16:07,971 		7632 of 10000 with 87.42% 	 Time used:  0.00 sec
2023-03-31 23:16:07,973 		7656 of 10000 with 87.41% 	 Time used:  0.00 sec
2023-03-31 23:16:07,975 		7680 of 10000 with 87.42% 	 Time used:  0.00 sec
2023-03-31 23:16:07,977 		7704 of 10000 with 87.45% 	 Time used:  0.00 sec
2023-03-31 23:16:07,980 		7728 of 10000 with 87.45% 	 Time used:  0.00 sec
2023-03-31 23:16:07,982 		7752 of 10000 with 87.47% 	 Time used:  0.00 sec
2023-03-31 23:16:07,984 		7776 of 10000 with 87.45% 	 Time used:  0.00 sec
2023-03-31 23:16:07,986 		7800 of 10000 with 87.45% 	 Time used:  0.00 sec
2023-03-31 23:16:07,988 		7824 of 10000 with 87.41% 	 Time used:  0.00 sec
2023-03-31 23:16:07,990 		7848 of 10000 with 87.42% 	 Time used:  0.00 sec
2023-03-31 23:16:07,993 		7872 of 10000 with 87.41% 	 Time used:  0.00 sec
2023-03-31 23:16:07,995 		7896 of 10000 with 87.41% 	 Time used:  0.00 sec
2023-03-31 23:16:07,997 		7920 of 10000 with 87.40% 	 Time used:  0.00 sec
2023-03-31 23:16:07,999 		7944 of 10000 with 87.41% 	 Time used:  0.00 sec
2023-03-31 23:16:08,001 		7968 of 10000 with 87.40% 	 Time used:  0.00 sec
2023-03-31 23:16:08,003 		7992 of 10000 with 87.35% 	 Time used:  0.00 sec
2023-03-31 23:16:08,006 		8016 of 10000 with 87.31% 	 Time used:  0.00 sec
2023-03-31 23:16:08,008 		8040 of 10000 with 87.33% 	 Time used:  0.00 sec
2023-03-31 23:16:08,010 		8064 of 10000 with 87.30% 	 Time used:  0.00 sec
2023-03-31 23:16:08,012 		8088 of 10000 with 87.28% 	 Time used:  0.00 sec
2023-03-31 23:16:08,014 		8112 of 10000 with 87.29% 	 Time used:  0.00 sec
2023-03-31 23:16:08,016 		8136 of 10000 with 87.30% 	 Time used:  0.00 sec
2023-03-31 23:16:08,018 		8160 of 10000 with 87.25% 	 Time used:  0.00 sec
2023-03-31 23:16:08,021 		8184 of 10000 with 87.28% 	 Time used:  0.00 sec
2023-03-31 23:16:08,023 		8208 of 10000 with 87.28% 	 Time used:  0.00 sec
2023-03-31 23:16:08,025 		8232 of 10000 with 87.28% 	 Time used:  0.00 sec
2023-03-31 23:16:08,027 		8256 of 10000 with 87.29% 	 Time used:  0.00 sec
2023-03-31 23:16:08,029 		8280 of 10000 with 87.27% 	 Time used:  0.00 sec
2023-03-31 23:16:08,031 		8304 of 10000 with 87.24% 	 Time used:  0.00 sec
2023-03-31 23:16:08,034 		8328 of 10000 with 87.25% 	 Time used:  0.00 sec
2023-03-31 23:16:08,036 		8352 of 10000 with 87.27% 	 Time used:  0.00 sec
2023-03-31 23:16:08,038 		8376 of 10000 with 87.26% 	 Time used:  0.00 sec
2023-03-31 23:16:08,040 		8400 of 10000 with 87.29% 	 Time used:  0.00 sec
2023-03-31 23:16:08,042 		8424 of 10000 with 87.30% 	 Time used:  0.00 sec
2023-03-31 23:16:08,044 		8448 of 10000 with 87.31% 	 Time used:  0.00 sec
2023-03-31 23:16:08,046 		8472 of 10000 with 87.29% 	 Time used:  0.00 sec
2023-03-31 23:16:08,049 		8496 of 10000 with 87.31% 	 Time used:  0.00 sec
2023-03-31 23:16:08,051 		8520 of 10000 with 87.31% 	 Time used:  0.00 sec
2023-03-31 23:16:08,053 		8544 of 10000 with 87.31% 	 Time used:  0.00 sec
2023-03-31 23:16:08,055 		8568 of 10000 with 87.35% 	 Time used:  0.00 sec
2023-03-31 23:16:08,057 		8592 of 10000 with 87.34% 	 Time used:  0.00 sec
2023-03-31 23:16:08,059 		8616 of 10000 with 87.33% 	 Time used:  0.00 sec
2023-03-31 23:16:08,062 		8640 of 10000 with 87.30% 	 Time used:  0.00 sec
2023-03-31 23:16:08,064 		8664 of 10000 with 87.30% 	 Time used:  0.00 sec
2023-03-31 23:16:08,066 		8688 of 10000 with 87.30% 	 Time used:  0.00 sec
2023-03-31 23:16:08,068 		8712 of 10000 with 87.29% 	 Time used:  0.00 sec
2023-03-31 23:16:08,070 		8736 of 10000 with 87.28% 	 Time used:  0.00 sec
2023-03-31 23:16:08,072 		8760 of 10000 with 87.27% 	 Time used:  0.00 sec
2023-03-31 23:16:08,074 		8784 of 10000 with 87.26% 	 Time used:  0.00 sec
2023-03-31 23:16:08,077 		8808 of 10000 with 87.25% 	 Time used:  0.00 sec
2023-03-31 23:16:08,079 		8832 of 10000 with 87.25% 	 Time used:  0.00 sec
2023-03-31 23:16:08,081 		8856 of 10000 with 87.24% 	 Time used:  0.00 sec
2023-03-31 23:16:08,083 		8880 of 10000 with 87.25% 	 Time used:  0.00 sec
2023-03-31 23:16:08,085 		8904 of 10000 with 87.25% 	 Time used:  0.00 sec
2023-03-31 23:16:08,087 		8928 of 10000 with 87.24% 	 Time used:  0.00 sec
2023-03-31 23:16:08,089 		8952 of 10000 with 87.22% 	 Time used:  0.00 sec
2023-03-31 23:16:08,092 		8976 of 10000 with 87.23% 	 Time used:  0.00 sec
2023-03-31 23:16:08,094 		9000 of 10000 with 87.24% 	 Time used:  0.00 sec
2023-03-31 23:16:08,096 		9024 of 10000 with 87.26% 	 Time used:  0.00 sec
2023-03-31 23:16:08,098 		9048 of 10000 with 87.25% 	 Time used:  0.00 sec
2023-03-31 23:16:08,100 		9072 of 10000 with 87.22% 	 Time used:  0.00 sec
2023-03-31 23:16:08,102 		9096 of 10000 with 87.20% 	 Time used:  0.00 sec
2023-03-31 23:16:08,104 		9120 of 10000 with 87.23% 	 Time used:  0.00 sec
2023-03-31 23:16:08,107 		9144 of 10000 with 87.20% 	 Time used:  0.00 sec
2023-03-31 23:16:08,109 		9168 of 10000 with 87.19% 	 Time used:  0.00 sec
2023-03-31 23:16:08,111 		9192 of 10000 with 87.20% 	 Time used:  0.00 sec
2023-03-31 23:16:08,113 		9216 of 10000 with 87.19% 	 Time used:  0.00 sec
2023-03-31 23:16:08,115 		9240 of 10000 with 87.16% 	 Time used:  0.00 sec
2023-03-31 23:16:08,117 		9264 of 10000 with 87.15% 	 Time used:  0.00 sec
2023-03-31 23:16:08,119 		9288 of 10000 with 87.17% 	 Time used:  0.00 sec
2023-03-31 23:16:08,122 		9312 of 10000 with 87.17% 	 Time used:  0.00 sec
2023-03-31 23:16:08,124 		9336 of 10000 with 87.16% 	 Time used:  0.00 sec
2023-03-31 23:16:08,126 		9360 of 10000 with 87.14% 	 Time used:  0.00 sec
2023-03-31 23:16:08,128 		9384 of 10000 with 87.15% 	 Time used:  0.00 sec
2023-03-31 23:16:08,130 		9408 of 10000 with 87.16% 	 Time used:  0.00 sec
2023-03-31 23:16:08,132 		9432 of 10000 with 87.18% 	 Time used:  0.00 sec
2023-03-31 23:16:08,134 		9456 of 10000 with 87.15% 	 Time used:  0.00 sec
2023-03-31 23:16:08,137 		9480 of 10000 with 87.18% 	 Time used:  0.00 sec
2023-03-31 23:16:08,139 		9504 of 10000 with 87.15% 	 Time used:  0.00 sec
2023-03-31 23:16:08,141 		9528 of 10000 with 87.16% 	 Time used:  0.00 sec
2023-03-31 23:16:08,143 		9552 of 10000 with 87.14% 	 Time used:  0.00 sec
2023-03-31 23:16:08,145 		9576 of 10000 with 87.16% 	 Time used:  0.00 sec
2023-03-31 23:16:08,147 		9600 of 10000 with 87.14% 	 Time used:  0.00 sec
2023-03-31 23:16:08,149 		9624 of 10000 with 87.14% 	 Time used:  0.00 sec
2023-03-31 23:16:08,152 		9648 of 10000 with 87.13% 	 Time used:  0.00 sec
2023-03-31 23:16:08,154 		9672 of 10000 with 87.13% 	 Time used:  0.00 sec
2023-03-31 23:16:08,156 		9696 of 10000 with 87.11% 	 Time used:  0.00 sec
2023-03-31 23:16:08,158 		9720 of 10000 with 87.13% 	 Time used:  0.00 sec
2023-03-31 23:16:08,160 		9744 of 10000 with 87.12% 	 Time used:  0.00 sec
2023-03-31 23:16:08,162 		9768 of 10000 with 87.14% 	 Time used:  0.00 sec
2023-03-31 23:16:08,164 		9792 of 10000 with 87.15% 	 Time used:  0.00 sec
2023-03-31 23:16:08,167 		9816 of 10000 with 87.17% 	 Time used:  0.00 sec
2023-03-31 23:16:08,169 		9840 of 10000 with 87.18% 	 Time used:  0.00 sec
2023-03-31 23:16:08,171 		9864 of 10000 with 87.20% 	 Time used:  0.00 sec
2023-03-31 23:16:08,173 		9888 of 10000 with 87.20% 	 Time used:  0.00 sec
2023-03-31 23:16:08,175 		9912 of 10000 with 87.21% 	 Time used:  0.00 sec
2023-03-31 23:16:08,177 		9936 of 10000 with 87.23% 	 Time used:  0.00 sec
2023-03-31 23:16:08,179 		9960 of 10000 with 87.21% 	 Time used:  0.00 sec
2023-03-31 23:16:08,182 		9984 of 10000 with 87.20% 	 Time used:  0.00 sec
2023-03-31 23:16:08,184 		10000 of 10000 with 87.18% 	 Time used:  0.00 sec
2023-03-31 23:16:08,184 
2023-03-31 23:16:08,185 			Learning rate: weights:   1.000e-03    
2023-03-31 23:16:08,185 			Last test performance: 87.18%
2023-03-31 23:16:08,185 ----------------
2023-03-31 23:16:08,284   13  =>  0    		Training 486 pattern with 86.25% 	Forward time: 	 0.09 sec
2023-03-31 23:16:08,284 			Loss:    1.679e-02    			Backward time: 	 0.01 sec 
2023-03-31 23:16:08,322 			Learning rate: weights:   1.000e-03    
2023-03-31 23:16:08,323 			Last test performance: 87.18%
2023-03-31 23:16:08,323 ----------------
2023-03-31 23:16:08,446   13  =>  1    		Training 486 pattern with 84.38% 	Forward time: 	 0.11 sec
2023-03-31 23:16:08,446 			Loss:    1.686e-02    			Backward time: 	 0.01 sec 
2023-03-31 23:16:08,576 			Learning rate: weights:   1.000e-03    
2023-03-31 23:16:08,576 			Last test performance: 87.18%
2023-03-31 23:16:08,576 ----------------
2023-03-31 23:16:08,699   13  =>  2    		Training 486 pattern with 86.88% 	Forward time: 	 0.11 sec
2023-03-31 23:16:08,699 			Loss:    1.472e-02    			Backward time: 	 0.01 sec 
2023-03-31 23:16:08,779 			Learning rate: weights:   1.000e-03    
2023-03-31 23:16:08,779 			Last test performance: 87.18%
2023-03-31 23:16:08,779 ----------------
2023-03-31 23:16:08,902   13  =>  3    		Training 486 pattern with 89.79% 	Forward time: 	 0.11 sec
2023-03-31 23:16:08,902 			Loss:    1.272e-02    			Backward time: 	 0.01 sec 
2023-03-31 23:16:08,945 			Learning rate: weights:   1.000e-03    
2023-03-31 23:16:08,945 			Last test performance: 87.18%
2023-03-31 23:16:08,945 ----------------
2023-03-31 23:16:09,067   13  =>  4    		Training 486 pattern with 84.17% 	Forward time: 	 0.11 sec
2023-03-31 23:16:09,067 			Loss:    1.541e-02    			Backward time: 	 0.01 sec 
2023-03-31 23:16:09,168 			Learning rate: weights:   1.000e-03    
2023-03-31 23:16:09,168 			Last test performance: 87.18%
2023-03-31 23:16:09,168 ----------------
2023-03-31 23:16:09,291   13  =>  5    		Training 486 pattern with 86.25% 	Forward time: 	 0.11 sec
2023-03-31 23:16:09,291 			Loss:    1.560e-02    			Backward time: 	 0.01 sec 
2023-03-31 23:16:09,354 			Learning rate: weights:   1.000e-03    
2023-03-31 23:16:09,354 			Last test performance: 87.18%
2023-03-31 23:16:09,354 ----------------
2023-03-31 23:16:09,477   13  =>  6    		Training 486 pattern with 85.21% 	Forward time: 	 0.11 sec
2023-03-31 23:16:09,477 			Loss:    1.653e-02    			Backward time: 	 0.01 sec 
2023-03-31 23:16:09,530 			Learning rate: weights:   1.000e-03    
2023-03-31 23:16:09,530 			Last test performance: 87.18%
2023-03-31 23:16:09,530 ----------------
2023-03-31 23:16:09,653   13  =>  7    		Training 486 pattern with 88.54% 	Forward time: 	 0.11 sec
2023-03-31 23:16:09,653 			Loss:    1.370e-02    			Backward time: 	 0.01 sec 
2023-03-31 23:16:09,706 			Learning rate: weights:   1.000e-03    
2023-03-31 23:16:09,706 			Last test performance: 87.18%
2023-03-31 23:16:09,706 ----------------
2023-03-31 23:16:09,829   13  =>  8    		Training 486 pattern with 85.21% 	Forward time: 	 0.11 sec
2023-03-31 23:16:09,829 			Loss:    1.542e-02    			Backward time: 	 0.01 sec 
2023-03-31 23:16:09,977 			Learning rate: weights:   1.000e-03    
2023-03-31 23:16:09,977 			Last test performance: 87.18%
2023-03-31 23:16:09,977 ----------------
2023-03-31 23:16:10,101   13  =>  9    		Training 486 pattern with 87.50% 	Forward time: 	 0.11 sec
2023-03-31 23:16:10,101 			Loss:    1.401e-02    			Backward time: 	 0.01 sec 
2023-03-31 23:16:10,219 			Learning rate: weights:   1.000e-03    
2023-03-31 23:16:10,219 			Last test performance: 87.18%
2023-03-31 23:16:10,219 ----------------
2023-03-31 23:16:10,342   13  =>  10   		Training 486 pattern with 83.54% 	Forward time: 	 0.11 sec
2023-03-31 23:16:10,342 			Loss:    1.726e-02    			Backward time: 	 0.01 sec 
2023-03-31 23:16:10,390 			Learning rate: weights:   1.000e-03    
2023-03-31 23:16:10,390 			Last test performance: 87.18%
2023-03-31 23:16:10,390 ----------------
2023-03-31 23:16:10,513   13  =>  11   		Training 486 pattern with 85.21% 	Forward time: 	 0.11 sec
2023-03-31 23:16:10,513 			Loss:    1.581e-02    			Backward time: 	 0.01 sec 
2023-03-31 23:16:10,571 			Learning rate: weights:   1.000e-03    
2023-03-31 23:16:10,571 			Last test performance: 87.18%
2023-03-31 23:16:10,571 ----------------
2023-03-31 23:16:10,693   13  =>  12   		Training 486 pattern with 84.17% 	Forward time: 	 0.11 sec
2023-03-31 23:16:10,693 			Loss:    1.645e-02    			Backward time: 	 0.01 sec 
2023-03-31 23:16:10,731 			Learning rate: weights:   1.000e-03    
2023-03-31 23:16:10,732 			Last test performance: 87.18%
2023-03-31 23:16:10,732 ----------------
2023-03-31 23:16:10,856   13  =>  13   		Training 486 pattern with 87.50% 	Forward time: 	 0.11 sec
2023-03-31 23:16:10,856 			Loss:    1.343e-02    			Backward time: 	 0.01 sec 
2023-03-31 23:16:10,929 			Learning rate: weights:   1.000e-03    
2023-03-31 23:16:10,929 			Last test performance: 87.18%
2023-03-31 23:16:10,929 ----------------
2023-03-31 23:16:11,053   13  =>  14   		Training 486 pattern with 85.42% 	Forward time: 	 0.11 sec
2023-03-31 23:16:11,053 			Loss:    1.584e-02    			Backward time: 	 0.01 sec 
2023-03-31 23:16:11,130 			Learning rate: weights:   1.000e-03    
2023-03-31 23:16:11,130 			Last test performance: 87.18%
2023-03-31 23:16:11,130 ----------------
2023-03-31 23:16:11,252   13  =>  15   		Training 486 pattern with 85.42% 	Forward time: 	 0.11 sec
2023-03-31 23:16:11,252 			Loss:    1.683e-02    			Backward time: 	 0.01 sec 
2023-03-31 23:16:11,291 			Learning rate: weights:   1.000e-03    
2023-03-31 23:16:11,291 			Last test performance: 87.18%
2023-03-31 23:16:11,291 ----------------
2023-03-31 23:16:11,414   13  =>  16   		Training 486 pattern with 84.58% 	Forward time: 	 0.11 sec
2023-03-31 23:16:11,414 			Loss:    1.812e-02    			Backward time: 	 0.01 sec 
2023-03-31 23:16:11,496 			Learning rate: weights:   1.000e-03    
2023-03-31 23:16:11,496 			Last test performance: 87.18%
2023-03-31 23:16:11,496 ----------------
2023-03-31 23:16:11,620   13  =>  17   		Training 486 pattern with 85.42% 	Forward time: 	 0.11 sec
2023-03-31 23:16:11,620 			Loss:    1.709e-02    			Backward time: 	 0.01 sec 
2023-03-31 23:16:11,690 			Learning rate: weights:   1.000e-03    
2023-03-31 23:16:11,690 			Last test performance: 87.18%
2023-03-31 23:16:11,690 ----------------
2023-03-31 23:16:11,812   13  =>  18   		Training 486 pattern with 86.67% 	Forward time: 	 0.11 sec
2023-03-31 23:16:11,812 			Loss:    1.394e-02    			Backward time: 	 0.01 sec 
2023-03-31 23:16:11,856 			Learning rate: weights:   1.000e-03    
2023-03-31 23:16:11,856 			Last test performance: 87.18%
2023-03-31 23:16:11,856 ----------------
2023-03-31 23:16:11,981   13  =>  19   		Training 486 pattern with 86.67% 	Forward time: 	 0.11 sec
2023-03-31 23:16:11,981 			Loss:    1.563e-02    			Backward time: 	 0.01 sec 
2023-03-31 23:16:12,024 			Learning rate: weights:   1.000e-03    
2023-03-31 23:16:12,024 			Last test performance: 87.18%
2023-03-31 23:16:12,024 ----------------
2023-03-31 23:16:12,147   13  =>  20   		Training 486 pattern with 85.00% 	Forward time: 	 0.11 sec
2023-03-31 23:16:12,147 			Loss:    1.587e-02    			Backward time: 	 0.01 sec 
2023-03-31 23:16:12,207 			Learning rate: weights:   1.000e-03    
2023-03-31 23:16:12,207 			Last test performance: 87.18%
2023-03-31 23:16:12,208 ----------------
2023-03-31 23:16:12,331   13  =>  21   		Training 486 pattern with 88.75% 	Forward time: 	 0.11 sec
2023-03-31 23:16:12,331 			Loss:    1.384e-02    			Backward time: 	 0.01 sec 
2023-03-31 23:16:12,383 			Learning rate: weights:   1.000e-03    
2023-03-31 23:16:12,383 			Last test performance: 87.18%
2023-03-31 23:16:12,383 ----------------
2023-03-31 23:16:12,507   13  =>  22   		Training 486 pattern with 86.67% 	Forward time: 	 0.11 sec
2023-03-31 23:16:12,507 			Loss:    1.457e-02    			Backward time: 	 0.01 sec 
2023-03-31 23:16:12,573 			Learning rate: weights:   1.000e-03    
2023-03-31 23:16:12,573 			Last test performance: 87.18%
2023-03-31 23:16:12,573 ----------------
2023-03-31 23:16:12,696   13  =>  23   		Training 486 pattern with 84.38% 	Forward time: 	 0.11 sec
2023-03-31 23:16:12,696 			Loss:    1.734e-02    			Backward time: 	 0.01 sec 
2023-03-31 23:16:12,745 			Learning rate: weights:   1.000e-03    
2023-03-31 23:16:12,745 			Last test performance: 87.18%
2023-03-31 23:16:12,745 ----------------
2023-03-31 23:16:12,867   13  =>  24   		Training 486 pattern with 88.33% 	Forward time: 	 0.11 sec
2023-03-31 23:16:12,867 			Loss:    1.359e-02    			Backward time: 	 0.01 sec 
2023-03-31 23:16:12,939 			Learning rate: weights:   1.000e-03    
2023-03-31 23:16:12,939 			Last test performance: 87.18%
2023-03-31 23:16:12,939 ----------------
2023-03-31 23:16:13,062   13  =>  25   		Training 486 pattern with 86.46% 	Forward time: 	 0.11 sec
2023-03-31 23:16:13,062 			Loss:    1.509e-02    			Backward time: 	 0.01 sec 
2023-03-31 23:16:13,107 			Learning rate: weights:   1.000e-03    
2023-03-31 23:16:13,107 			Last test performance: 87.18%
2023-03-31 23:16:13,107 ----------------
2023-03-31 23:16:13,228   13  =>  26   		Training 486 pattern with 87.92% 	Forward time: 	 0.11 sec
2023-03-31 23:16:13,229 			Loss:    1.498e-02    			Backward time: 	 0.01 sec 
2023-03-31 23:16:13,286 			Learning rate: weights:   1.000e-03    
2023-03-31 23:16:13,286 			Last test performance: 87.18%
2023-03-31 23:16:13,286 ----------------
2023-03-31 23:16:13,411   13  =>  27   		Training 486 pattern with 85.62% 	Forward time: 	 0.11 sec
2023-03-31 23:16:13,411 			Loss:    1.696e-02    			Backward time: 	 0.01 sec 
2023-03-31 23:16:13,458 			Learning rate: weights:   1.000e-03    
2023-03-31 23:16:13,458 			Last test performance: 87.18%
2023-03-31 23:16:13,458 ----------------
2023-03-31 23:16:13,581   13  =>  28   		Training 486 pattern with 88.12% 	Forward time: 	 0.11 sec
2023-03-31 23:16:13,581 			Loss:    1.353e-02    			Backward time: 	 0.01 sec 
2023-03-31 23:16:13,625 			Learning rate: weights:   1.000e-03    
2023-03-31 23:16:13,625 			Last test performance: 87.18%
2023-03-31 23:16:13,625 ----------------
2023-03-31 23:16:13,747   13  =>  29   		Training 486 pattern with 85.21% 	Forward time: 	 0.11 sec
2023-03-31 23:16:13,747 			Loss:    1.892e-02    			Backward time: 	 0.01 sec 
2023-03-31 23:16:13,791 			Learning rate: weights:   1.000e-03    
2023-03-31 23:16:13,791 			Last test performance: 87.18%
2023-03-31 23:16:13,791 ----------------
2023-03-31 23:16:13,916   13  =>  30   		Training 486 pattern with 86.67% 	Forward time: 	 0.11 sec
2023-03-31 23:16:13,916 			Loss:    1.446e-02    			Backward time: 	 0.01 sec 
2023-03-31 23:16:13,971 			Learning rate: weights:   1.000e-03    
2023-03-31 23:16:13,971 			Last test performance: 87.18%
2023-03-31 23:16:13,971 ----------------
2023-03-31 23:16:14,094   13  =>  31   		Training 486 pattern with 85.00% 	Forward time: 	 0.11 sec
2023-03-31 23:16:14,094 			Loss:    1.583e-02    			Backward time: 	 0.01 sec 
2023-03-31 23:16:14,138 			Learning rate: weights:   1.000e-03    
2023-03-31 23:16:14,138 			Last test performance: 87.18%
2023-03-31 23:16:14,138 ----------------
2023-03-31 23:16:14,260   13  =>  32   		Training 486 pattern with 88.33% 	Forward time: 	 0.11 sec
2023-03-31 23:16:14,260 			Loss:    1.243e-02    			Backward time: 	 0.01 sec 
2023-03-31 23:16:14,318 			Learning rate: weights:   1.000e-03    
2023-03-31 23:16:14,318 			Last test performance: 87.18%
2023-03-31 23:16:14,318 ----------------
2023-03-31 23:16:14,442   13  =>  33   		Training 486 pattern with 84.17% 	Forward time: 	 0.11 sec
2023-03-31 23:16:14,442 			Loss:    1.581e-02    			Backward time: 	 0.01 sec 
2023-03-31 23:16:14,492 			Learning rate: weights:   1.000e-03    
2023-03-31 23:16:14,492 			Last test performance: 87.18%
2023-03-31 23:16:14,492 ----------------
2023-03-31 23:16:14,620   13  =>  34   		Training 486 pattern with 85.42% 	Forward time: 	 0.12 sec
2023-03-31 23:16:14,620 			Loss:    1.634e-02    			Backward time: 	 0.01 sec 
2023-03-31 23:16:14,687 			Learning rate: weights:   1.000e-03    
2023-03-31 23:16:14,687 			Last test performance: 87.18%
2023-03-31 23:16:14,687 ----------------
2023-03-31 23:16:14,815   13  =>  35   		Training 486 pattern with 83.33% 	Forward time: 	 0.11 sec
2023-03-31 23:16:14,815 			Loss:    1.922e-02    			Backward time: 	 0.01 sec 
2023-03-31 23:16:14,916 			Learning rate: weights:   1.000e-03    
2023-03-31 23:16:14,916 			Last test performance: 87.18%
2023-03-31 23:16:14,916 ----------------
2023-03-31 23:16:15,042   13  =>  36   		Training 486 pattern with 87.29% 	Forward time: 	 0.11 sec
2023-03-31 23:16:15,042 			Loss:    1.420e-02    			Backward time: 	 0.01 sec 
2023-03-31 23:16:15,086 			Learning rate: weights:   1.000e-03    
2023-03-31 23:16:15,086 			Last test performance: 87.18%
2023-03-31 23:16:15,086 ----------------
2023-03-31 23:16:15,215   13  =>  37   		Training 486 pattern with 86.04% 	Forward time: 	 0.12 sec
2023-03-31 23:16:15,215 			Loss:    1.618e-02    			Backward time: 	 0.01 sec 
2023-03-31 23:16:15,264 			Learning rate: weights:   1.000e-03    
2023-03-31 23:16:15,264 			Last test performance: 87.18%
2023-03-31 23:16:15,264 ----------------
2023-03-31 23:16:15,392   13  =>  38   		Training 486 pattern with 86.04% 	Forward time: 	 0.11 sec
2023-03-31 23:16:15,392 			Loss:    1.558e-02    			Backward time: 	 0.01 sec 
2023-03-31 23:16:15,429 			Learning rate: weights:   1.000e-03    
2023-03-31 23:16:15,429 			Last test performance: 87.18%
2023-03-31 23:16:15,429 ----------------
2023-03-31 23:16:15,556   13  =>  39   		Training 486 pattern with 85.62% 	Forward time: 	 0.11 sec
2023-03-31 23:16:15,556 			Loss:    1.772e-02    			Backward time: 	 0.01 sec 
2023-03-31 23:16:15,597 			Learning rate: weights:   1.000e-03    
2023-03-31 23:16:15,597 			Last test performance: 87.18%
2023-03-31 23:16:15,598 ----------------
2023-03-31 23:16:15,723   13  =>  40   		Training 486 pattern with 83.33% 	Forward time: 	 0.11 sec
2023-03-31 23:16:15,723 			Loss:    1.866e-02    			Backward time: 	 0.01 sec 
2023-03-31 23:16:15,770 			Learning rate: weights:   1.000e-03    
2023-03-31 23:16:15,770 			Last test performance: 87.18%
2023-03-31 23:16:15,770 ----------------
2023-03-31 23:16:15,892   13  =>  41   		Training 486 pattern with 86.25% 	Forward time: 	 0.11 sec
2023-03-31 23:16:15,892 			Loss:    1.589e-02    			Backward time: 	 0.01 sec 
2023-03-31 23:16:15,990 			Learning rate: weights:   1.000e-03    
2023-03-31 23:16:15,990 			Last test performance: 87.18%
2023-03-31 23:16:15,990 ----------------
2023-03-31 23:16:16,111   13  =>  42   		Training 486 pattern with 86.04% 	Forward time: 	 0.11 sec
2023-03-31 23:16:16,111 			Loss:    1.549e-02    			Backward time: 	 0.01 sec 
2023-03-31 23:16:16,208 			Learning rate: weights:   1.000e-03    
2023-03-31 23:16:16,208 			Last test performance: 87.18%
2023-03-31 23:16:16,208 ----------------
2023-03-31 23:16:16,332   13  =>  43   		Training 486 pattern with 84.38% 	Forward time: 	 0.11 sec
2023-03-31 23:16:16,332 			Loss:    1.646e-02    			Backward time: 	 0.01 sec 
2023-03-31 23:16:16,391 			Learning rate: weights:   1.000e-03    
2023-03-31 23:16:16,391 			Last test performance: 87.18%
2023-03-31 23:16:16,391 ----------------
2023-03-31 23:16:16,517   13  =>  44   		Training 486 pattern with 85.83% 	Forward time: 	 0.11 sec
2023-03-31 23:16:16,517 			Loss:    1.462e-02    			Backward time: 	 0.01 sec 
2023-03-31 23:16:16,564 			Learning rate: weights:   1.000e-03    
2023-03-31 23:16:16,564 			Last test performance: 87.18%
2023-03-31 23:16:16,564 ----------------
2023-03-31 23:16:16,687   13  =>  45   		Training 486 pattern with 82.92% 	Forward time: 	 0.11 sec
2023-03-31 23:16:16,687 			Loss:    1.925e-02    			Backward time: 	 0.01 sec 
2023-03-31 23:16:16,755 			Learning rate: weights:   1.000e-03    
2023-03-31 23:16:16,755 			Last test performance: 87.18%
2023-03-31 23:16:16,755 ----------------
2023-03-31 23:16:16,879   13  =>  46   		Training 486 pattern with 85.62% 	Forward time: 	 0.11 sec
2023-03-31 23:16:16,879 			Loss:    1.653e-02    			Backward time: 	 0.01 sec 
2023-03-31 23:16:16,929 			Learning rate: weights:   1.000e-03    
2023-03-31 23:16:16,929 			Last test performance: 87.18%
2023-03-31 23:16:16,929 ----------------
2023-03-31 23:16:17,050   13  =>  47   		Training 486 pattern with 85.83% 	Forward time: 	 0.11 sec
2023-03-31 23:16:17,050 			Loss:    1.435e-02    			Backward time: 	 0.01 sec 
2023-03-31 23:16:17,102 			Learning rate: weights:   1.000e-03    
2023-03-31 23:16:17,102 			Last test performance: 87.18%
2023-03-31 23:16:17,102 ----------------
2023-03-31 23:16:17,225   13  =>  48   		Training 486 pattern with 87.08% 	Forward time: 	 0.11 sec
2023-03-31 23:16:17,225 			Loss:    1.444e-02    			Backward time: 	 0.01 sec 
2023-03-31 23:16:17,307 			Learning rate: weights:   1.000e-03    
2023-03-31 23:16:17,307 			Last test performance: 87.18%
2023-03-31 23:16:17,307 ----------------
2023-03-31 23:16:17,427   13  =>  49   		Training 486 pattern with 86.67% 	Forward time: 	 0.11 sec
2023-03-31 23:16:17,427 			Loss:    1.807e-02    			Backward time: 	 0.01 sec 
2023-03-31 23:16:17,493 			Learning rate: weights:   1.000e-03    
2023-03-31 23:16:17,493 			Last test performance: 87.18%
2023-03-31 23:16:17,493 ----------------
2023-03-31 23:16:17,617   13  =>  50   		Training 486 pattern with 85.83% 	Forward time: 	 0.11 sec
2023-03-31 23:16:17,617 			Loss:    1.851e-02    			Backward time: 	 0.01 sec 
2023-03-31 23:16:17,684 			Learning rate: weights:   1.000e-03    
2023-03-31 23:16:17,684 			Last test performance: 87.18%
2023-03-31 23:16:17,684 ----------------
2023-03-31 23:16:17,793   13  =>  51   		Training 486 pattern with 85.83% 	Forward time: 	 0.10 sec
2023-03-31 23:16:17,793 			Loss:    1.513e-02    			Backward time: 	 0.01 sec 
2023-03-31 23:16:17,841 			Learning rate: weights:   1.000e-03    
2023-03-31 23:16:17,841 			Last test performance: 87.18%
2023-03-31 23:16:17,841 ----------------
2023-03-31 23:16:17,964   13  =>  52   		Training 486 pattern with 84.79% 	Forward time: 	 0.11 sec
2023-03-31 23:16:17,964 			Loss:    1.533e-02    			Backward time: 	 0.01 sec 
2023-03-31 23:16:18,033 			Learning rate: weights:   1.000e-03    
2023-03-31 23:16:18,033 			Last test performance: 87.18%
2023-03-31 23:16:18,033 ----------------
2023-03-31 23:16:18,156   13  =>  53   		Training 486 pattern with 86.46% 	Forward time: 	 0.11 sec
2023-03-31 23:16:18,156 			Loss:    1.585e-02    			Backward time: 	 0.01 sec 
2023-03-31 23:16:18,223 			Learning rate: weights:   1.000e-03    
2023-03-31 23:16:18,223 			Last test performance: 87.18%
2023-03-31 23:16:18,223 ----------------
2023-03-31 23:16:18,347   13  =>  54   		Training 486 pattern with 85.00% 	Forward time: 	 0.11 sec
2023-03-31 23:16:18,347 			Loss:    1.549e-02    			Backward time: 	 0.01 sec 
2023-03-31 23:16:18,397 			Learning rate: weights:   1.000e-03    
2023-03-31 23:16:18,397 			Last test performance: 87.18%
2023-03-31 23:16:18,397 ----------------
2023-03-31 23:16:18,520   13  =>  55   		Training 486 pattern with 86.46% 	Forward time: 	 0.11 sec
2023-03-31 23:16:18,520 			Loss:    1.600e-02    			Backward time: 	 0.01 sec 
2023-03-31 23:16:18,572 			Learning rate: weights:   1.000e-03    
2023-03-31 23:16:18,572 			Last test performance: 87.18%
2023-03-31 23:16:18,572 ----------------
2023-03-31 23:16:18,695   13  =>  56   		Training 486 pattern with 86.88% 	Forward time: 	 0.11 sec
2023-03-31 23:16:18,695 			Loss:    1.428e-02    			Backward time: 	 0.01 sec 
2023-03-31 23:16:18,754 			Learning rate: weights:   1.000e-03    
2023-03-31 23:16:18,754 			Last test performance: 87.18%
2023-03-31 23:16:18,754 ----------------
2023-03-31 23:16:18,878   13  =>  57   		Training 486 pattern with 83.75% 	Forward time: 	 0.11 sec
2023-03-31 23:16:18,878 			Loss:    1.661e-02    			Backward time: 	 0.01 sec 
2023-03-31 23:16:18,956 			Learning rate: weights:   1.000e-03    
2023-03-31 23:16:18,956 			Last test performance: 87.18%
2023-03-31 23:16:18,956 ----------------
2023-03-31 23:16:19,079   13  =>  58   		Training 486 pattern with 85.62% 	Forward time: 	 0.11 sec
2023-03-31 23:16:19,079 			Loss:    1.607e-02    			Backward time: 	 0.01 sec 
2023-03-31 23:16:19,184 			Learning rate: weights:   1.000e-03    
2023-03-31 23:16:19,184 			Last test performance: 87.18%
2023-03-31 23:16:19,185 ----------------
2023-03-31 23:16:19,305   13  =>  59   		Training 486 pattern with 86.88% 	Forward time: 	 0.11 sec
2023-03-31 23:16:19,305 			Loss:    1.496e-02    			Backward time: 	 0.01 sec 
2023-03-31 23:16:19,371 			Learning rate: weights:   1.000e-03    
2023-03-31 23:16:19,371 			Last test performance: 87.18%
2023-03-31 23:16:19,371 ----------------
2023-03-31 23:16:19,493   13  =>  60   		Training 486 pattern with 84.38% 	Forward time: 	 0.11 sec
2023-03-31 23:16:19,493 			Loss:    1.772e-02    			Backward time: 	 0.01 sec 
2023-03-31 23:16:19,537 			Learning rate: weights:   1.000e-03    
2023-03-31 23:16:19,537 			Last test performance: 87.18%
2023-03-31 23:16:19,537 ----------------
2023-03-31 23:16:19,661   13  =>  61   		Training 486 pattern with 87.92% 	Forward time: 	 0.11 sec
2023-03-31 23:16:19,661 			Loss:    1.563e-02    			Backward time: 	 0.01 sec 
2023-03-31 23:16:19,738 			Learning rate: weights:   1.000e-03    
2023-03-31 23:16:19,738 			Last test performance: 87.18%
2023-03-31 23:16:19,738 ----------------
2023-03-31 23:16:19,861   13  =>  62   		Training 486 pattern with 85.21% 	Forward time: 	 0.11 sec
2023-03-31 23:16:19,861 			Loss:    1.630e-02    			Backward time: 	 0.01 sec 
2023-03-31 23:16:19,907 			Learning rate: weights:   1.000e-03    
2023-03-31 23:16:19,907 			Last test performance: 87.18%
2023-03-31 23:16:19,907 ----------------
2023-03-31 23:16:20,031   13  =>  63   		Training 486 pattern with 88.54% 	Forward time: 	 0.11 sec
2023-03-31 23:16:20,031 			Loss:    1.414e-02    			Backward time: 	 0.01 sec 
2023-03-31 23:16:20,085 			Learning rate: weights:   1.000e-03    
2023-03-31 23:16:20,085 			Last test performance: 87.18%
2023-03-31 23:16:20,085 ----------------
2023-03-31 23:16:20,207   13  =>  64   		Training 486 pattern with 87.08% 	Forward time: 	 0.11 sec
2023-03-31 23:16:20,207 			Loss:    1.538e-02    			Backward time: 	 0.01 sec 
2023-03-31 23:16:20,246 			Learning rate: weights:   1.000e-03    
2023-03-31 23:16:20,246 			Last test performance: 87.18%
2023-03-31 23:16:20,246 ----------------
2023-03-31 23:16:20,348   13  =>  65   		Training 486 pattern with 87.50% 	Forward time: 	 0.09 sec
2023-03-31 23:16:20,348 			Loss:    1.437e-02    			Backward time: 	 0.01 sec 
2023-03-31 23:16:20,389 			Learning rate: weights:   1.000e-03    
2023-03-31 23:16:20,389 			Last test performance: 87.18%
2023-03-31 23:16:20,389 ----------------
2023-03-31 23:16:20,513   13  =>  66   		Training 486 pattern with 87.92% 	Forward time: 	 0.11 sec
2023-03-31 23:16:20,513 			Loss:    1.425e-02    			Backward time: 	 0.01 sec 
2023-03-31 23:16:20,578 			Learning rate: weights:   1.000e-03    
2023-03-31 23:16:20,578 			Last test performance: 87.18%
2023-03-31 23:16:20,578 ----------------
2023-03-31 23:16:20,701   13  =>  67   		Training 486 pattern with 86.46% 	Forward time: 	 0.11 sec
2023-03-31 23:16:20,701 			Loss:    1.531e-02    			Backward time: 	 0.01 sec 
2023-03-31 23:16:20,749 			Learning rate: weights:   1.000e-03    
2023-03-31 23:16:20,749 			Last test performance: 87.18%
2023-03-31 23:16:20,749 ----------------
2023-03-31 23:16:20,872   13  =>  68   		Training 486 pattern with 85.62% 	Forward time: 	 0.11 sec
2023-03-31 23:16:20,872 			Loss:    1.612e-02    			Backward time: 	 0.01 sec 
2023-03-31 23:16:20,969 			Learning rate: weights:   1.000e-03    
2023-03-31 23:16:20,969 			Last test performance: 87.18%
2023-03-31 23:16:20,969 ----------------
2023-03-31 23:16:21,093   13  =>  69   		Training 486 pattern with 83.75% 	Forward time: 	 0.11 sec
2023-03-31 23:16:21,093 			Loss:    1.693e-02    			Backward time: 	 0.01 sec 
2023-03-31 23:16:21,178 			Learning rate: weights:   1.000e-03    
2023-03-31 23:16:21,178 			Last test performance: 87.18%
2023-03-31 23:16:21,178 ----------------
2023-03-31 23:16:21,302   13  =>  70   		Training 486 pattern with 86.46% 	Forward time: 	 0.11 sec
2023-03-31 23:16:21,302 			Loss:    1.572e-02    			Backward time: 	 0.01 sec 
2023-03-31 23:16:21,366 			Learning rate: weights:   1.000e-03    
2023-03-31 23:16:21,366 			Last test performance: 87.18%
2023-03-31 23:16:21,366 ----------------
2023-03-31 23:16:21,488   13  =>  71   		Training 486 pattern with 84.79% 	Forward time: 	 0.11 sec
2023-03-31 23:16:21,488 			Loss:    1.774e-02    			Backward time: 	 0.01 sec 
2023-03-31 23:16:21,538 			Learning rate: weights:   1.000e-03    
2023-03-31 23:16:21,538 			Last test performance: 87.18%
2023-03-31 23:16:21,538 ----------------
2023-03-31 23:16:21,662   13  =>  72   		Training 486 pattern with 86.46% 	Forward time: 	 0.11 sec
2023-03-31 23:16:21,662 			Loss:    1.507e-02    			Backward time: 	 0.01 sec 
2023-03-31 23:16:21,711 			Learning rate: weights:   1.000e-03    
2023-03-31 23:16:21,711 			Last test performance: 87.18%
2023-03-31 23:16:21,711 ----------------
2023-03-31 23:16:21,834   13  =>  73   		Training 486 pattern with 89.17% 	Forward time: 	 0.11 sec
2023-03-31 23:16:21,834 			Loss:    1.274e-02    			Backward time: 	 0.01 sec 
2023-03-31 23:16:21,911 			Learning rate: weights:   1.000e-03    
2023-03-31 23:16:21,911 			Last test performance: 87.18%
2023-03-31 23:16:21,911 ----------------
2023-03-31 23:16:22,034   13  =>  74   		Training 486 pattern with 87.71% 	Forward time: 	 0.11 sec
2023-03-31 23:16:22,034 			Loss:    1.376e-02    			Backward time: 	 0.01 sec 
2023-03-31 23:16:22,075 			Learning rate: weights:   1.000e-03    
2023-03-31 23:16:22,075 			Last test performance: 87.18%
2023-03-31 23:16:22,075 ----------------
2023-03-31 23:16:22,201   13  =>  75   		Training 486 pattern with 86.67% 	Forward time: 	 0.11 sec
2023-03-31 23:16:22,201 			Loss:    1.496e-02    			Backward time: 	 0.01 sec 
2023-03-31 23:16:22,260 			Learning rate: weights:   1.000e-03    
2023-03-31 23:16:22,261 			Last test performance: 87.18%
2023-03-31 23:16:22,261 ----------------
2023-03-31 23:16:22,384   13  =>  76   		Training 486 pattern with 87.08% 	Forward time: 	 0.11 sec
2023-03-31 23:16:22,384 			Loss:    1.399e-02    			Backward time: 	 0.01 sec 
2023-03-31 23:16:22,440 			Learning rate: weights:   1.000e-03    
2023-03-31 23:16:22,440 			Last test performance: 87.18%
2023-03-31 23:16:22,440 ----------------
2023-03-31 23:16:22,564   13  =>  77   		Training 486 pattern with 88.75% 	Forward time: 	 0.11 sec
2023-03-31 23:16:22,564 			Loss:    1.305e-02    			Backward time: 	 0.01 sec 
2023-03-31 23:16:22,650 			Learning rate: weights:   1.000e-03    
2023-03-31 23:16:22,650 			Last test performance: 87.18%
2023-03-31 23:16:22,650 ----------------
2023-03-31 23:16:22,771   13  =>  78   		Training 486 pattern with 82.92% 	Forward time: 	 0.11 sec
2023-03-31 23:16:22,771 			Loss:    1.749e-02    			Backward time: 	 0.01 sec 
2023-03-31 23:16:22,945 			Learning rate: weights:   1.000e-03    
2023-03-31 23:16:22,945 			Last test performance: 87.18%
2023-03-31 23:16:22,945 ----------------
2023-03-31 23:16:23,068   13  =>  79   		Training 486 pattern with 85.62% 	Forward time: 	 0.11 sec
2023-03-31 23:16:23,068 			Loss:    1.678e-02    			Backward time: 	 0.01 sec 
2023-03-31 23:16:23,107 			Learning rate: weights:   1.000e-03    
2023-03-31 23:16:23,107 			Last test performance: 87.18%
2023-03-31 23:16:23,107 ----------------
2023-03-31 23:16:23,230   13  =>  80   		Training 486 pattern with 87.50% 	Forward time: 	 0.11 sec
2023-03-31 23:16:23,230 			Loss:    1.412e-02    			Backward time: 	 0.01 sec 
2023-03-31 23:16:23,286 			Learning rate: weights:   1.000e-03    
2023-03-31 23:16:23,286 			Last test performance: 87.18%
2023-03-31 23:16:23,286 ----------------
2023-03-31 23:16:23,410   13  =>  81   		Training 486 pattern with 89.38% 	Forward time: 	 0.11 sec
2023-03-31 23:16:23,410 			Loss:    1.357e-02    			Backward time: 	 0.01 sec 
2023-03-31 23:16:23,457 			Learning rate: weights:   1.000e-03    
2023-03-31 23:16:23,457 			Last test performance: 87.18%
2023-03-31 23:16:23,457 ----------------
2023-03-31 23:16:23,581   13  =>  82   		Training 486 pattern with 88.12% 	Forward time: 	 0.11 sec
2023-03-31 23:16:23,581 			Loss:    1.353e-02    			Backward time: 	 0.01 sec 
2023-03-31 23:16:23,649 			Learning rate: weights:   1.000e-03    
2023-03-31 23:16:23,649 			Last test performance: 87.18%
2023-03-31 23:16:23,649 ----------------
2023-03-31 23:16:23,771   13  =>  83   		Training 486 pattern with 87.71% 	Forward time: 	 0.11 sec
2023-03-31 23:16:23,771 			Loss:    1.448e-02    			Backward time: 	 0.01 sec 
2023-03-31 23:16:23,848 			Learning rate: weights:   1.000e-03    
2023-03-31 23:16:23,848 			Last test performance: 87.18%
2023-03-31 23:16:23,848 ----------------
2023-03-31 23:16:23,972   13  =>  84   		Training 486 pattern with 87.29% 	Forward time: 	 0.11 sec
2023-03-31 23:16:23,972 			Loss:    1.416e-02    			Backward time: 	 0.01 sec 
2023-03-31 23:16:24,019 			Learning rate: weights:   1.000e-03    
2023-03-31 23:16:24,019 			Last test performance: 87.18%
2023-03-31 23:16:24,019 ----------------
2023-03-31 23:16:24,142   13  =>  85   		Training 486 pattern with 86.67% 	Forward time: 	 0.11 sec
2023-03-31 23:16:24,142 			Loss:    1.399e-02    			Backward time: 	 0.01 sec 
2023-03-31 23:16:24,183 			Learning rate: weights:   1.000e-03    
2023-03-31 23:16:24,183 			Last test performance: 87.18%
2023-03-31 23:16:24,183 ----------------
2023-03-31 23:16:24,307   13  =>  86   		Training 486 pattern with 87.50% 	Forward time: 	 0.11 sec
2023-03-31 23:16:24,307 			Loss:    1.620e-02    			Backward time: 	 0.01 sec 
2023-03-31 23:16:24,360 			Learning rate: weights:   1.000e-03    
2023-03-31 23:16:24,360 			Last test performance: 87.18%
2023-03-31 23:16:24,360 ----------------
2023-03-31 23:16:24,483   13  =>  87   		Training 486 pattern with 87.71% 	Forward time: 	 0.11 sec
2023-03-31 23:16:24,483 			Loss:    1.331e-02    			Backward time: 	 0.01 sec 
```
