## Supplementary material for "Competitive performance and superior noise robustness of a non-negative deep convolutional spiking network": Source Code: log_2023_03_31_23_10_46_0.0.txt (part 2 of 8)

```
2023-03-31 23:16:24,542 			Learning rate: weights:   1.000e-03    
2023-03-31 23:16:24,542 			Last test performance: 87.18%
2023-03-31 23:16:24,542 ----------------
2023-03-31 23:16:24,666   13  =>  88   		Training 486 pattern with 85.00% 	Forward time: 	 0.11 sec
2023-03-31 23:16:24,666 			Loss:    1.672e-02    			Backward time: 	 0.01 sec 
2023-03-31 23:16:24,923 			Learning rate: weights:   1.000e-03    
2023-03-31 23:16:24,923 			Last test performance: 87.18%
2023-03-31 23:16:24,923 ----------------
2023-03-31 23:16:25,046   13  =>  89   		Training 486 pattern with 87.08% 	Forward time: 	 0.11 sec
2023-03-31 23:16:25,046 			Loss:    1.437e-02    			Backward time: 	 0.01 sec 
2023-03-31 23:16:25,088 			Learning rate: weights:   1.000e-03    
2023-03-31 23:16:25,088 			Last test performance: 87.18%
2023-03-31 23:16:25,088 ----------------
2023-03-31 23:16:25,190   13  =>  90   		Training 486 pattern with 86.67% 	Forward time: 	 0.09 sec
2023-03-31 23:16:25,190 			Loss:    1.592e-02    			Backward time: 	 0.01 sec 
2023-03-31 23:16:25,243 			Learning rate: weights:   1.000e-03    
2023-03-31 23:16:25,243 			Last test performance: 87.18%
2023-03-31 23:16:25,243 ----------------
2023-03-31 23:16:25,368   13  =>  91   		Training 486 pattern with 87.71% 	Forward time: 	 0.11 sec
2023-03-31 23:16:25,368 			Loss:    1.407e-02    			Backward time: 	 0.01 sec 
2023-03-31 23:16:25,422 			Learning rate: weights:   1.000e-03    
2023-03-31 23:16:25,422 			Last test performance: 87.18%
2023-03-31 23:16:25,422 ----------------
2023-03-31 23:16:25,546   13  =>  92   		Training 486 pattern with 86.25% 	Forward time: 	 0.11 sec
2023-03-31 23:16:25,546 			Loss:    1.517e-02    			Backward time: 	 0.01 sec 
2023-03-31 23:16:25,592 			Learning rate: weights:   1.000e-03    
2023-03-31 23:16:25,592 			Last test performance: 87.18%
2023-03-31 23:16:25,592 ----------------
2023-03-31 23:16:25,717   13  =>  93   		Training 486 pattern with 85.00% 	Forward time: 	 0.11 sec
2023-03-31 23:16:25,717 			Loss:    1.698e-02    			Backward time: 	 0.01 sec 
2023-03-31 23:16:25,777 			Learning rate: weights:   1.000e-03    
2023-03-31 23:16:25,777 			Last test performance: 87.18%
2023-03-31 23:16:25,777 ----------------
2023-03-31 23:16:25,901   13  =>  94   		Training 486 pattern with 86.04% 	Forward time: 	 0.11 sec
2023-03-31 23:16:25,901 			Loss:    1.507e-02    			Backward time: 	 0.01 sec 
2023-03-31 23:16:25,948 			Learning rate: weights:   1.000e-03    
2023-03-31 23:16:25,948 			Last test performance: 87.18%
2023-03-31 23:16:25,948 ----------------
2023-03-31 23:16:26,071   13  =>  95   		Training 486 pattern with 85.62% 	Forward time: 	 0.11 sec
2023-03-31 23:16:26,071 			Loss:    1.761e-02    			Backward time: 	 0.01 sec 
2023-03-31 23:16:26,117 			Learning rate: weights:   1.000e-03    
2023-03-31 23:16:26,118 			Last test performance: 87.18%
2023-03-31 23:16:26,118 ----------------
2023-03-31 23:16:26,241   13  =>  96   		Training 486 pattern with 87.92% 	Forward time: 	 0.11 sec
2023-03-31 23:16:26,241 			Loss:    1.331e-02    			Backward time: 	 0.01 sec 
2023-03-31 23:16:26,289 			Learning rate: weights:   1.000e-03    
2023-03-31 23:16:26,289 			Last test performance: 87.18%
2023-03-31 23:16:26,289 ----------------
2023-03-31 23:16:26,411   13  =>  97   		Training 486 pattern with 85.62% 	Forward time: 	 0.11 sec
2023-03-31 23:16:26,411 			Loss:    1.687e-02    			Backward time: 	 0.01 sec 
2023-03-31 23:16:26,479 			Learning rate: weights:   1.000e-03    
2023-03-31 23:16:26,479 			Last test performance: 87.18%
2023-03-31 23:16:26,479 ----------------
2023-03-31 23:16:26,601   13  =>  98   		Training 486 pattern with 84.79% 	Forward time: 	 0.11 sec
2023-03-31 23:16:26,601 			Loss:    1.562e-02    			Backward time: 	 0.01 sec 
2023-03-31 23:16:26,646 			Learning rate: weights:   1.000e-03    
2023-03-31 23:16:26,646 			Last test performance: 87.18%
2023-03-31 23:16:26,646 ----------------
2023-03-31 23:16:26,770   13  =>  99   		Training 486 pattern with 87.71% 	Forward time: 	 0.11 sec
2023-03-31 23:16:26,770 			Loss:    1.386e-02    			Backward time: 	 0.01 sec 
2023-03-31 23:16:26,815 			Learning rate: weights:   1.000e-03    
2023-03-31 23:16:26,816 			Last test performance: 87.18%
2023-03-31 23:16:26,816 ----------------
2023-03-31 23:16:26,938   13  => 100   		Training 486 pattern with 87.71% 	Forward time: 	 0.11 sec
2023-03-31 23:16:26,938 			Loss:    1.376e-02    			Backward time: 	 0.01 sec 
2023-03-31 23:16:26,998 			Learning rate: weights:   1.000e-03    
2023-03-31 23:16:26,998 			Last test performance: 87.18%
2023-03-31 23:16:26,998 ----------------
2023-03-31 23:16:27,122   13  => 101   		Training 486 pattern with 86.67% 	Forward time: 	 0.11 sec
2023-03-31 23:16:27,122 			Loss:    1.660e-02    			Backward time: 	 0.01 sec 
2023-03-31 23:16:27,193 			Learning rate: weights:   1.000e-03    
2023-03-31 23:16:27,193 			Last test performance: 87.18%
2023-03-31 23:16:27,193 ----------------
2023-03-31 23:16:27,315   13  => 102   		Training 486 pattern with 87.50% 	Forward time: 	 0.11 sec
2023-03-31 23:16:27,315 			Loss:    1.467e-02    			Backward time: 	 0.01 sec 
2023-03-31 23:16:27,366 			Learning rate: weights:   1.000e-03    
2023-03-31 23:16:27,366 			Last test performance: 87.18%
2023-03-31 23:16:27,366 ----------------
2023-03-31 23:16:27,488   13  => 103   		Training 486 pattern with 85.83% 	Forward time: 	 0.11 sec
2023-03-31 23:16:27,488 			Loss:    1.590e-02    			Backward time: 	 0.01 sec 
2023-03-31 23:16:27,571 			Learning rate: weights:   1.000e-03    
2023-03-31 23:16:27,571 			Last test performance: 87.18%
2023-03-31 23:16:27,571 ----------------
2023-03-31 23:16:27,692   13  => 104   		Training 486 pattern with 82.50% 	Forward time: 	 0.11 sec
2023-03-31 23:16:27,692 			Loss:    1.705e-02    			Backward time: 	 0.01 sec 
2023-03-31 23:16:27,737 			Learning rate: weights:   1.000e-03    
2023-03-31 23:16:27,737 			Last test performance: 87.18%
2023-03-31 23:16:27,737 ----------------
2023-03-31 23:16:27,860   13  => 105   		Training 486 pattern with 84.17% 	Forward time: 	 0.11 sec
2023-03-31 23:16:27,860 			Loss:    1.622e-02    			Backward time: 	 0.01 sec 
2023-03-31 23:16:27,906 			Learning rate: weights:   1.000e-03    
2023-03-31 23:16:27,906 			Last test performance: 87.18%
2023-03-31 23:16:27,906 ----------------
2023-03-31 23:16:28,031   13  => 106   		Training 486 pattern with 86.46% 	Forward time: 	 0.11 sec
2023-03-31 23:16:28,031 			Loss:    1.532e-02    			Backward time: 	 0.01 sec 
2023-03-31 23:16:28,074 			Learning rate: weights:   1.000e-03    
2023-03-31 23:16:28,074 			Last test performance: 87.18%
2023-03-31 23:16:28,074 ----------------
2023-03-31 23:16:28,197   13  => 107   		Training 486 pattern with 84.58% 	Forward time: 	 0.11 sec
2023-03-31 23:16:28,197 			Loss:    1.633e-02    			Backward time: 	 0.01 sec 
2023-03-31 23:16:28,249 			Learning rate: weights:   1.000e-03    
2023-03-31 23:16:28,249 			Last test performance: 87.18%
2023-03-31 23:16:28,249 ----------------
2023-03-31 23:16:28,372   13  => 108   		Training 486 pattern with 87.08% 	Forward time: 	 0.11 sec
2023-03-31 23:16:28,372 			Loss:    1.525e-02    			Backward time: 	 0.01 sec 
2023-03-31 23:16:28,410 			Learning rate: weights:   1.000e-03    
2023-03-31 23:16:28,410 			Last test performance: 87.18%
2023-03-31 23:16:28,410 ----------------
2023-03-31 23:16:28,533   13  => 109   		Training 486 pattern with 85.00% 	Forward time: 	 0.11 sec
2023-03-31 23:16:28,533 			Loss:    1.589e-02    			Backward time: 	 0.01 sec 
2023-03-31 23:16:28,578 			Learning rate: weights:   1.000e-03    
2023-03-31 23:16:28,578 			Last test performance: 87.18%
2023-03-31 23:16:28,578 ----------------
2023-03-31 23:16:28,701   13  => 110   		Training 486 pattern with 87.71% 	Forward time: 	 0.11 sec
2023-03-31 23:16:28,701 			Loss:    1.583e-02    			Backward time: 	 0.01 sec 
2023-03-31 23:16:28,752 			Learning rate: weights:   1.000e-03    
2023-03-31 23:16:28,752 			Last test performance: 87.18%
2023-03-31 23:16:28,752 ----------------
2023-03-31 23:16:28,876   13  => 111   		Training 486 pattern with 85.00% 	Forward time: 	 0.11 sec
2023-03-31 23:16:28,876 			Loss:    1.571e-02    			Backward time: 	 0.01 sec 
2023-03-31 23:16:28,924 			Learning rate: weights:   1.000e-03    
2023-03-31 23:16:28,924 			Last test performance: 87.18%
2023-03-31 23:16:28,924 ----------------
2023-03-31 23:16:29,046   13  => 112   		Training 486 pattern with 88.12% 	Forward time: 	 0.11 sec
2023-03-31 23:16:29,046 			Loss:    1.294e-02    			Backward time: 	 0.01 sec 
2023-03-31 23:16:29,128 			Learning rate: weights:   1.000e-03    
2023-03-31 23:16:29,129 			Last test performance: 87.18%
2023-03-31 23:16:29,129 ----------------
2023-03-31 23:16:29,251   13  => 113   		Training 486 pattern with 88.75% 	Forward time: 	 0.11 sec
2023-03-31 23:16:29,251 			Loss:    1.259e-02    			Backward time: 	 0.01 sec 
2023-03-31 23:16:29,295 			Learning rate: weights:   1.000e-03    
2023-03-31 23:16:29,295 			Last test performance: 87.18%
2023-03-31 23:16:29,295 ----------------
2023-03-31 23:16:29,415   13  => 114   		Training 486 pattern with 85.83% 	Forward time: 	 0.11 sec
2023-03-31 23:16:29,415 			Loss:    1.599e-02    			Backward time: 	 0.01 sec 
2023-03-31 23:16:29,483 			Learning rate: weights:   1.000e-03    
2023-03-31 23:16:29,484 			Last test performance: 87.18%
2023-03-31 23:16:29,484 ----------------
2023-03-31 23:16:29,607   13  => 115   		Training 486 pattern with 87.29% 	Forward time: 	 0.11 sec
2023-03-31 23:16:29,607 			Loss:    1.400e-02    			Backward time: 	 0.01 sec 
2023-03-31 23:16:29,646 			Learning rate: weights:   1.000e-03    
2023-03-31 23:16:29,646 			Last test performance: 87.18%
2023-03-31 23:16:29,646 ----------------
2023-03-31 23:16:29,768   13  => 116   		Training 486 pattern with 87.92% 	Forward time: 	 0.11 sec
2023-03-31 23:16:29,768 			Loss:    1.529e-02    			Backward time: 	 0.01 sec 
2023-03-31 23:16:29,829 			Learning rate: weights:   1.000e-03    
2023-03-31 23:16:29,829 			Last test performance: 87.18%
2023-03-31 23:16:29,829 ----------------
2023-03-31 23:16:29,952   13  => 117   		Training 486 pattern with 85.21% 	Forward time: 	 0.11 sec
2023-03-31 23:16:29,952 			Loss:    1.543e-02    			Backward time: 	 0.01 sec 
2023-03-31 23:16:30,011 			Learning rate: weights:   1.000e-03    
2023-03-31 23:16:30,011 			Last test performance: 87.18%
2023-03-31 23:16:30,011 ----------------
2023-03-31 23:16:30,133   13  => 118   		Training 486 pattern with 83.12% 	Forward time: 	 0.11 sec
2023-03-31 23:16:30,133 			Loss:    1.680e-02    			Backward time: 	 0.01 sec 
2023-03-31 23:16:30,178 			Learning rate: weights:   1.000e-03    
2023-03-31 23:16:30,178 			Last test performance: 87.18%
2023-03-31 23:16:30,178 ----------------
2023-03-31 23:16:30,299   13  => 119   		Training 486 pattern with 86.46% 	Forward time: 	 0.11 sec
2023-03-31 23:16:30,299 			Loss:    1.560e-02    			Backward time: 	 0.01 sec 
2023-03-31 23:16:30,363 			Learning rate: weights:   1.000e-03    
2023-03-31 23:16:30,363 			Last test performance: 87.18%
2023-03-31 23:16:30,363 ----------------
2023-03-31 23:16:30,486   13  => 120   		Training 486 pattern with 86.04% 	Forward time: 	 0.11 sec
2023-03-31 23:16:30,486 			Loss:    1.515e-02    			Backward time: 	 0.01 sec 
2023-03-31 23:16:30,584 			Learning rate: weights:   1.000e-03    
2023-03-31 23:16:30,584 			Last test performance: 87.18%
2023-03-31 23:16:30,584 ----------------
2023-03-31 23:16:30,707   13  => 121   		Training 486 pattern with 88.54% 	Forward time: 	 0.11 sec
2023-03-31 23:16:30,707 			Loss:    1.374e-02    			Backward time: 	 0.01 sec 
2023-03-31 23:16:30,748 			Learning rate: weights:   1.000e-03    
2023-03-31 23:16:30,748 			Last test performance: 87.18%
2023-03-31 23:16:30,748 ----------------
2023-03-31 23:16:30,871   13  => 122   		Training 486 pattern with 87.29% 	Forward time: 	 0.11 sec
2023-03-31 23:16:30,871 			Loss:    1.441e-02    			Backward time: 	 0.01 sec 
2023-03-31 23:16:30,940 			Learning rate: weights:   1.000e-03    
2023-03-31 23:16:30,940 			Last test performance: 87.18%
2023-03-31 23:16:30,940 ----------------
2023-03-31 23:16:31,064   13  => 123   		Training 486 pattern with 86.25% 	Forward time: 	 0.11 sec
2023-03-31 23:16:31,064 			Loss:    1.548e-02    			Backward time: 	 0.01 sec 
2023-03-31 23:16:31,144 			Learning rate: weights:   1.000e-03    
2023-03-31 23:16:31,144 			Last test performance: 87.18%
2023-03-31 23:16:31,144 ----------------
2023-03-31 23:16:31,266   13  => 124   		Training 486 pattern with 87.08% 	Forward time: 	 0.11 sec
2023-03-31 23:16:31,266 			Loss:    1.657e-02    			Backward time: 	 0.01 sec 
2023-03-31 23:16:31,336 
2023-03-31 23:16:31,336 Testing:
2023-03-31 23:16:31,340 		24 of 10000 with 87.50% 	 Time used:  0.00 sec
2023-03-31 23:16:31,343 		48 of 10000 with 79.17% 	 Time used:  0.00 sec
2023-03-31 23:16:31,346 		72 of 10000 with 79.17% 	 Time used:  0.00 sec
2023-03-31 23:16:31,349 		96 of 10000 with 81.25% 	 Time used:  0.00 sec
2023-03-31 23:16:31,353 		120 of 10000 with 83.33% 	 Time used:  0.00 sec
2023-03-31 23:16:31,356 		144 of 10000 with 86.11% 	 Time used:  0.00 sec
2023-03-31 23:16:31,359 		168 of 10000 with 86.31% 	 Time used:  0.00 sec
2023-03-31 23:16:31,362 		192 of 10000 with 88.02% 	 Time used:  0.00 sec
2023-03-31 23:16:31,366 		216 of 10000 with 88.89% 	 Time used:  0.00 sec
2023-03-31 23:16:31,369 		240 of 10000 with 90.00% 	 Time used:  0.00 sec
2023-03-31 23:16:31,372 		264 of 10000 with 89.77% 	 Time used:  0.00 sec
2023-03-31 23:16:31,375 		288 of 10000 with 89.24% 	 Time used:  0.00 sec
2023-03-31 23:16:31,378 		312 of 10000 with 89.10% 	 Time used:  0.00 sec
2023-03-31 23:16:31,382 		336 of 10000 with 88.10% 	 Time used:  0.00 sec
2023-03-31 23:16:31,385 		360 of 10000 with 88.33% 	 Time used:  0.00 sec
2023-03-31 23:16:31,388 		384 of 10000 with 88.54% 	 Time used:  0.00 sec
2023-03-31 23:16:31,391 		408 of 10000 with 88.48% 	 Time used:  0.00 sec
2023-03-31 23:16:31,394 		432 of 10000 with 88.89% 	 Time used:  0.00 sec
2023-03-31 23:16:31,397 		456 of 10000 with 88.82% 	 Time used:  0.00 sec
2023-03-31 23:16:31,399 		480 of 10000 with 88.33% 	 Time used:  0.00 sec
2023-03-31 23:16:31,401 		504 of 10000 with 88.49% 	 Time used:  0.00 sec
2023-03-31 23:16:31,403 		528 of 10000 with 88.64% 	 Time used:  0.00 sec
2023-03-31 23:16:31,405 		552 of 10000 with 88.77% 	 Time used:  0.00 sec
2023-03-31 23:16:31,408 		576 of 10000 with 88.72% 	 Time used:  0.00 sec
2023-03-31 23:16:31,410 		600 of 10000 with 88.33% 	 Time used:  0.00 sec
2023-03-31 23:16:31,412 		624 of 10000 with 88.62% 	 Time used:  0.00 sec
2023-03-31 23:16:31,414 		648 of 10000 with 88.27% 	 Time used:  0.00 sec
2023-03-31 23:16:31,416 		672 of 10000 with 88.24% 	 Time used:  0.00 sec
2023-03-31 23:16:31,418 		696 of 10000 with 88.07% 	 Time used:  0.00 sec
2023-03-31 23:16:31,420 		720 of 10000 with 87.92% 	 Time used:  0.00 sec
2023-03-31 23:16:31,422 		744 of 10000 with 87.90% 	 Time used:  0.00 sec
2023-03-31 23:16:31,424 		768 of 10000 with 87.50% 	 Time used:  0.00 sec
2023-03-31 23:16:31,427 		792 of 10000 with 87.50% 	 Time used:  0.00 sec
2023-03-31 23:16:31,429 		816 of 10000 with 87.50% 	 Time used:  0.00 sec
2023-03-31 23:16:31,431 		840 of 10000 with 87.50% 	 Time used:  0.00 sec
2023-03-31 23:16:31,433 		864 of 10000 with 87.50% 	 Time used:  0.00 sec
2023-03-31 23:16:31,435 		888 of 10000 with 87.50% 	 Time used:  0.00 sec
2023-03-31 23:16:31,437 		912 of 10000 with 87.61% 	 Time used:  0.00 sec
2023-03-31 23:16:31,439 		936 of 10000 with 87.71% 	 Time used:  0.00 sec
2023-03-31 23:16:31,442 		960 of 10000 with 87.81% 	 Time used:  0.00 sec
2023-03-31 23:16:31,444 		984 of 10000 with 87.40% 	 Time used:  0.00 sec
2023-03-31 23:16:31,446 		1008 of 10000 with 87.30% 	 Time used:  0.00 sec
2023-03-31 23:16:31,448 		1032 of 10000 with 87.31% 	 Time used:  0.00 sec
2023-03-31 23:16:31,450 		1056 of 10000 with 87.31% 	 Time used:  0.00 sec
2023-03-31 23:16:31,452 		1080 of 10000 with 87.13% 	 Time used:  0.00 sec
2023-03-31 23:16:31,454 		1104 of 10000 with 87.32% 	 Time used:  0.00 sec
2023-03-31 23:16:31,457 		1128 of 10000 with 87.32% 	 Time used:  0.00 sec
2023-03-31 23:16:31,459 		1152 of 10000 with 87.33% 	 Time used:  0.00 sec
2023-03-31 23:16:31,461 		1176 of 10000 with 87.16% 	 Time used:  0.00 sec
2023-03-31 23:16:31,463 		1200 of 10000 with 87.00% 	 Time used:  0.00 sec
2023-03-31 23:16:31,465 		1224 of 10000 with 87.17% 	 Time used:  0.00 sec
2023-03-31 23:16:31,467 		1248 of 10000 with 87.02% 	 Time used:  0.00 sec
2023-03-31 23:16:31,469 		1272 of 10000 with 86.95% 	 Time used:  0.00 sec
2023-03-31 23:16:31,472 		1296 of 10000 with 87.11% 	 Time used:  0.00 sec
2023-03-31 23:16:31,474 		1320 of 10000 with 87.05% 	 Time used:  0.00 sec
2023-03-31 23:16:31,476 		1344 of 10000 with 86.83% 	 Time used:  0.00 sec
2023-03-31 23:16:31,478 		1368 of 10000 with 86.84% 	 Time used:  0.00 sec
2023-03-31 23:16:31,480 		1392 of 10000 with 86.93% 	 Time used:  0.00 sec
2023-03-31 23:16:31,482 		1416 of 10000 with 87.01% 	 Time used:  0.00 sec
2023-03-31 23:16:31,485 		1440 of 10000 with 87.15% 	 Time used:  0.00 sec
2023-03-31 23:16:31,487 		1464 of 10000 with 87.23% 	 Time used:  0.00 sec
2023-03-31 23:16:31,489 		1488 of 10000 with 87.30% 	 Time used:  0.00 sec
2023-03-31 23:16:31,491 		1512 of 10000 with 87.30% 	 Time used:  0.00 sec
2023-03-31 23:16:31,493 		1536 of 10000 with 87.30% 	 Time used:  0.00 sec
2023-03-31 23:16:31,495 		1560 of 10000 with 87.37% 	 Time used:  0.00 sec
2023-03-31 23:16:31,497 		1584 of 10000 with 87.50% 	 Time used:  0.00 sec
2023-03-31 23:16:31,499 		1608 of 10000 with 87.50% 	 Time used:  0.00 sec
2023-03-31 23:16:31,502 		1632 of 10000 with 87.32% 	 Time used:  0.00 sec
2023-03-31 23:16:31,504 		1656 of 10000 with 87.26% 	 Time used:  0.00 sec
2023-03-31 23:16:31,506 		1680 of 10000 with 87.32% 	 Time used:  0.00 sec
2023-03-31 23:16:31,508 		1704 of 10000 with 87.44% 	 Time used:  0.00 sec
2023-03-31 23:16:31,510 		1728 of 10000 with 87.38% 	 Time used:  0.00 sec
2023-03-31 23:16:31,512 		1752 of 10000 with 87.33% 	 Time used:  0.00 sec
2023-03-31 23:16:31,514 		1776 of 10000 with 87.22% 	 Time used:  0.00 sec
2023-03-31 23:16:31,517 		1800 of 10000 with 87.28% 	 Time used:  0.00 sec
2023-03-31 23:16:31,519 		1824 of 10000 with 87.28% 	 Time used:  0.00 sec
2023-03-31 23:16:31,521 		1848 of 10000 with 87.28% 	 Time used:  0.00 sec
2023-03-31 23:16:31,523 		1872 of 10000 with 87.23% 	 Time used:  0.00 sec
2023-03-31 23:16:31,525 		1896 of 10000 with 87.34% 	 Time used:  0.00 sec
2023-03-31 23:16:31,527 		1920 of 10000 with 87.40% 	 Time used:  0.00 sec
2023-03-31 23:16:31,529 		1944 of 10000 with 87.45% 	 Time used:  0.00 sec
2023-03-31 23:16:31,532 		1968 of 10000 with 87.30% 	 Time used:  0.00 sec
2023-03-31 23:16:31,534 		1992 of 10000 with 87.25% 	 Time used:  0.00 sec
2023-03-31 23:16:31,536 		2016 of 10000 with 87.25% 	 Time used:  0.00 sec
2023-03-31 23:16:31,538 		2040 of 10000 with 87.11% 	 Time used:  0.00 sec
2023-03-31 23:16:31,540 		2064 of 10000 with 87.26% 	 Time used:  0.00 sec
2023-03-31 23:16:31,542 		2088 of 10000 with 87.16% 	 Time used:  0.00 sec
2023-03-31 23:16:31,544 		2112 of 10000 with 86.98% 	 Time used:  0.00 sec
2023-03-31 23:16:31,547 		2136 of 10000 with 87.03% 	 Time used:  0.00 sec
2023-03-31 23:16:31,549 		2160 of 10000 with 87.04% 	 Time used:  0.00 sec
2023-03-31 23:16:31,551 		2184 of 10000 with 87.13% 	 Time used:  0.00 sec
2023-03-31 23:16:31,553 		2208 of 10000 with 87.05% 	 Time used:  0.00 sec
2023-03-31 23:16:31,555 		2232 of 10000 with 87.05% 	 Time used:  0.00 sec
2023-03-31 23:16:31,557 		2256 of 10000 with 87.10% 	 Time used:  0.00 sec
2023-03-31 23:16:31,560 		2280 of 10000 with 87.06% 	 Time used:  0.00 sec
2023-03-31 23:16:31,562 		2304 of 10000 with 87.02% 	 Time used:  0.00 sec
2023-03-31 23:16:31,564 		2328 of 10000 with 86.81% 	 Time used:  0.00 sec
2023-03-31 23:16:31,566 		2352 of 10000 with 86.82% 	 Time used:  0.00 sec
2023-03-31 23:16:31,568 		2376 of 10000 with 86.87% 	 Time used:  0.00 sec
2023-03-31 23:16:31,570 		2400 of 10000 with 86.92% 	 Time used:  0.00 sec
2023-03-31 23:16:31,572 		2424 of 10000 with 86.88% 	 Time used:  0.00 sec
2023-03-31 23:16:31,575 		2448 of 10000 with 86.72% 	 Time used:  0.00 sec
2023-03-31 23:16:31,577 		2472 of 10000 with 86.77% 	 Time used:  0.00 sec
2023-03-31 23:16:31,579 		2496 of 10000 with 86.66% 	 Time used:  0.00 sec
2023-03-31 23:16:31,581 		2520 of 10000 with 86.67% 	 Time used:  0.00 sec
2023-03-31 23:16:31,583 		2544 of 10000 with 86.60% 	 Time used:  0.00 sec
2023-03-31 23:16:31,585 		2568 of 10000 with 86.60% 	 Time used:  0.00 sec
2023-03-31 23:16:31,587 		2592 of 10000 with 86.54% 	 Time used:  0.00 sec
2023-03-31 23:16:31,590 		2616 of 10000 with 86.47% 	 Time used:  0.00 sec
2023-03-31 23:16:31,592 		2640 of 10000 with 86.40% 	 Time used:  0.00 sec
2023-03-31 23:16:31,594 		2664 of 10000 with 86.34% 	 Time used:  0.00 sec
2023-03-31 23:16:31,596 		2688 of 10000 with 86.35% 	 Time used:  0.00 sec
2023-03-31 23:16:31,598 		2712 of 10000 with 86.36% 	 Time used:  0.00 sec
2023-03-31 23:16:31,600 		2736 of 10000 with 86.33% 	 Time used:  0.00 sec
2023-03-31 23:16:31,602 		2760 of 10000 with 86.30% 	 Time used:  0.00 sec
2023-03-31 23:16:31,605 		2784 of 10000 with 86.24% 	 Time used:  0.00 sec
2023-03-31 23:16:31,607 		2808 of 10000 with 86.32% 	 Time used:  0.00 sec
2023-03-31 23:16:31,609 		2832 of 10000 with 86.33% 	 Time used:  0.00 sec
2023-03-31 23:16:31,611 		2856 of 10000 with 86.38% 	 Time used:  0.00 sec
2023-03-31 23:16:31,613 		2880 of 10000 with 86.35% 	 Time used:  0.00 sec
2023-03-31 23:16:31,615 		2904 of 10000 with 86.26% 	 Time used:  0.00 sec
2023-03-31 23:16:31,617 		2928 of 10000 with 86.17% 	 Time used:  0.00 sec
2023-03-31 23:16:31,619 		2952 of 10000 with 86.14% 	 Time used:  0.00 sec
2023-03-31 23:16:31,622 		2976 of 10000 with 86.19% 	 Time used:  0.00 sec
2023-03-31 23:16:31,624 		3000 of 10000 with 86.17% 	 Time used:  0.00 sec
2023-03-31 23:16:31,626 		3024 of 10000 with 86.14% 	 Time used:  0.00 sec
2023-03-31 23:16:31,628 		3048 of 10000 with 86.15% 	 Time used:  0.00 sec
2023-03-31 23:16:31,630 		3072 of 10000 with 86.23% 	 Time used:  0.00 sec
2023-03-31 23:16:31,632 		3096 of 10000 with 86.24% 	 Time used:  0.00 sec
2023-03-31 23:16:31,634 		3120 of 10000 with 86.22% 	 Time used:  0.00 sec
2023-03-31 23:16:31,636 		3144 of 10000 with 86.29% 	 Time used:  0.00 sec
2023-03-31 23:16:31,639 		3168 of 10000 with 86.33% 	 Time used:  0.00 sec
2023-03-31 23:16:31,641 		3192 of 10000 with 86.28% 	 Time used:  0.00 sec
2023-03-31 23:16:31,643 		3216 of 10000 with 86.23% 	 Time used:  0.00 sec
2023-03-31 23:16:31,645 		3240 of 10000 with 86.23% 	 Time used:  0.00 sec
2023-03-31 23:16:31,647 		3264 of 10000 with 86.18% 	 Time used:  0.00 sec
2023-03-31 23:16:31,649 		3288 of 10000 with 86.16% 	 Time used:  0.00 sec
2023-03-31 23:16:31,652 		3312 of 10000 with 86.23% 	 Time used:  0.00 sec
2023-03-31 23:16:31,654 		3336 of 10000 with 86.21% 	 Time used:  0.00 sec
2023-03-31 23:16:31,656 		3360 of 10000 with 86.22% 	 Time used:  0.00 sec
2023-03-31 23:16:31,658 		3384 of 10000 with 86.26% 	 Time used:  0.00 sec
2023-03-31 23:16:31,660 		3408 of 10000 with 86.30% 	 Time used:  0.00 sec
2023-03-31 23:16:31,662 		3432 of 10000 with 86.33% 	 Time used:  0.00 sec
2023-03-31 23:16:31,664 		3456 of 10000 with 86.34% 	 Time used:  0.00 sec
2023-03-31 23:16:31,667 		3480 of 10000 with 86.29% 	 Time used:  0.00 sec
2023-03-31 23:16:31,669 		3504 of 10000 with 86.22% 	 Time used:  0.00 sec
2023-03-31 23:16:31,671 		3528 of 10000 with 86.25% 	 Time used:  0.00 sec
2023-03-31 23:16:31,673 		3552 of 10000 with 86.26% 	 Time used:  0.00 sec
2023-03-31 23:16:31,675 		3576 of 10000 with 86.24% 	 Time used:  0.00 sec
2023-03-31 23:16:31,677 		3600 of 10000 with 86.31% 	 Time used:  0.00 sec
2023-03-31 23:16:31,679 		3624 of 10000 with 86.34% 	 Time used:  0.00 sec
2023-03-31 23:16:31,682 		3648 of 10000 with 86.27% 	 Time used:  0.00 sec
2023-03-31 23:16:31,684 		3672 of 10000 with 86.25% 	 Time used:  0.00 sec
2023-03-31 23:16:31,686 		3696 of 10000 with 86.28% 	 Time used:  0.00 sec
2023-03-31 23:16:31,688 		3720 of 10000 with 86.24% 	 Time used:  0.00 sec
2023-03-31 23:16:31,690 		3744 of 10000 with 86.22% 	 Time used:  0.00 sec
2023-03-31 23:16:31,692 		3768 of 10000 with 86.23% 	 Time used:  0.00 sec
2023-03-31 23:16:31,694 		3792 of 10000 with 86.29% 	 Time used:  0.00 sec
2023-03-31 23:16:31,697 		3816 of 10000 with 86.22% 	 Time used:  0.00 sec
2023-03-31 23:16:31,699 		3840 of 10000 with 86.17% 	 Time used:  0.00 sec
2023-03-31 23:16:31,701 		3864 of 10000 with 86.23% 	 Time used:  0.00 sec
2023-03-31 23:16:31,703 		3888 of 10000 with 86.16% 	 Time used:  0.00 sec
2023-03-31 23:16:31,705 		3912 of 10000 with 86.22% 	 Time used:  0.00 sec
2023-03-31 23:16:31,707 		3936 of 10000 with 86.26% 	 Time used:  0.00 sec
2023-03-31 23:16:31,709 		3960 of 10000 with 86.21% 	 Time used:  0.00 sec
2023-03-31 23:16:31,712 		3984 of 10000 with 86.24% 	 Time used:  0.00 sec
2023-03-31 23:16:31,714 		4008 of 10000 with 86.20% 	 Time used:  0.00 sec
2023-03-31 23:16:31,716 		4032 of 10000 with 86.19% 	 Time used:  0.00 sec
2023-03-31 23:16:31,718 		4056 of 10000 with 86.12% 	 Time used:  0.00 sec
2023-03-31 23:16:31,720 		4080 of 10000 with 86.13% 	 Time used:  0.00 sec
2023-03-31 23:16:31,722 		4104 of 10000 with 86.09% 	 Time used:  0.00 sec
2023-03-31 23:16:31,724 		4128 of 10000 with 86.05% 	 Time used:  0.00 sec
2023-03-31 23:16:31,727 		4152 of 10000 with 86.03% 	 Time used:  0.00 sec
2023-03-31 23:16:31,729 		4176 of 10000 with 85.97% 	 Time used:  0.00 sec
2023-03-31 23:16:31,731 		4200 of 10000 with 85.95% 	 Time used:  0.00 sec
2023-03-31 23:16:31,733 		4224 of 10000 with 85.98% 	 Time used:  0.00 sec
2023-03-31 23:16:31,735 		4248 of 10000 with 85.97% 	 Time used:  0.00 sec
2023-03-31 23:16:31,737 		4272 of 10000 with 85.91% 	 Time used:  0.00 sec
2023-03-31 23:16:31,739 		4296 of 10000 with 85.94% 	 Time used:  0.00 sec
2023-03-31 23:16:31,742 		4320 of 10000 with 85.97% 	 Time used:  0.00 sec
2023-03-31 23:16:31,744 		4344 of 10000 with 86.03% 	 Time used:  0.00 sec
2023-03-31 23:16:31,746 		4368 of 10000 with 86.10% 	 Time used:  0.00 sec
2023-03-31 23:16:31,748 		4392 of 10000 with 86.13% 	 Time used:  0.00 sec
2023-03-31 23:16:31,750 		4416 of 10000 with 86.14% 	 Time used:  0.00 sec
2023-03-31 23:16:31,752 		4440 of 10000 with 86.08% 	 Time used:  0.00 sec
2023-03-31 23:16:31,755 		4464 of 10000 with 86.09% 	 Time used:  0.00 sec
2023-03-31 23:16:31,757 		4488 of 10000 with 86.10% 	 Time used:  0.00 sec
2023-03-31 23:16:31,759 		4512 of 10000 with 86.06% 	 Time used:  0.00 sec
2023-03-31 23:16:31,761 		4536 of 10000 with 86.09% 	 Time used:  0.00 sec
2023-03-31 23:16:31,763 		4560 of 10000 with 86.12% 	 Time used:  0.00 sec
2023-03-31 23:16:31,765 		4584 of 10000 with 86.19% 	 Time used:  0.00 sec
2023-03-31 23:16:31,768 		4608 of 10000 with 86.24% 	 Time used:  0.00 sec
2023-03-31 23:16:31,770 		4632 of 10000 with 86.29% 	 Time used:  0.00 sec
2023-03-31 23:16:31,772 		4656 of 10000 with 86.30% 	 Time used:  0.00 sec
2023-03-31 23:16:31,774 		4680 of 10000 with 86.28% 	 Time used:  0.00 sec
2023-03-31 23:16:31,776 		4704 of 10000 with 86.31% 	 Time used:  0.00 sec
2023-03-31 23:16:31,778 		4728 of 10000 with 86.34% 	 Time used:  0.00 sec
2023-03-31 23:16:31,780 		4752 of 10000 with 86.32% 	 Time used:  0.00 sec
2023-03-31 23:16:31,783 		4776 of 10000 with 86.39% 	 Time used:  0.00 sec
2023-03-31 23:16:31,785 		4800 of 10000 with 86.38% 	 Time used:  0.00 sec
2023-03-31 23:16:31,787 		4824 of 10000 with 86.36% 	 Time used:  0.00 sec
2023-03-31 23:16:31,789 		4848 of 10000 with 86.34% 	 Time used:  0.00 sec
2023-03-31 23:16:31,791 		4872 of 10000 with 86.39% 	 Time used:  0.00 sec
2023-03-31 23:16:31,793 		4896 of 10000 with 86.40% 	 Time used:  0.00 sec
2023-03-31 23:16:31,796 		4920 of 10000 with 86.40% 	 Time used:  0.00 sec
2023-03-31 23:16:31,798 		4944 of 10000 with 86.37% 	 Time used:  0.00 sec
2023-03-31 23:16:31,800 		4968 of 10000 with 86.41% 	 Time used:  0.00 sec
2023-03-31 23:16:31,802 		4992 of 10000 with 86.46% 	 Time used:  0.00 sec
2023-03-31 23:16:31,804 		5016 of 10000 with 86.42% 	 Time used:  0.00 sec
2023-03-31 23:16:31,807 		5040 of 10000 with 86.41% 	 Time used:  0.00 sec
2023-03-31 23:16:31,809 		5064 of 10000 with 86.43% 	 Time used:  0.00 sec
2023-03-31 23:16:31,811 		5088 of 10000 with 86.42% 	 Time used:  0.00 sec
2023-03-31 23:16:31,813 		5112 of 10000 with 86.38% 	 Time used:  0.00 sec
2023-03-31 23:16:31,815 		5136 of 10000 with 86.39% 	 Time used:  0.00 sec
2023-03-31 23:16:31,817 		5160 of 10000 with 86.41% 	 Time used:  0.00 sec
2023-03-31 23:16:31,820 		5184 of 10000 with 86.42% 	 Time used:  0.00 sec
2023-03-31 23:16:31,822 		5208 of 10000 with 86.41% 	 Time used:  0.00 sec
2023-03-31 23:16:31,824 		5232 of 10000 with 86.41% 	 Time used:  0.00 sec
2023-03-31 23:16:31,826 		5256 of 10000 with 86.40% 	 Time used:  0.00 sec
2023-03-31 23:16:31,828 		5280 of 10000 with 86.42% 	 Time used:  0.00 sec
2023-03-31 23:16:31,830 		5304 of 10000 with 86.46% 	 Time used:  0.00 sec
2023-03-31 23:16:31,832 		5328 of 10000 with 86.49% 	 Time used:  0.00 sec
2023-03-31 23:16:31,835 		5352 of 10000 with 86.47% 	 Time used:  0.00 sec
2023-03-31 23:16:31,837 		5376 of 10000 with 86.53% 	 Time used:  0.00 sec
2023-03-31 23:16:31,839 		5400 of 10000 with 86.56% 	 Time used:  0.00 sec
2023-03-31 23:16:31,841 		5424 of 10000 with 86.58% 	 Time used:  0.00 sec
2023-03-31 23:16:31,843 		5448 of 10000 with 86.55% 	 Time used:  0.00 sec
2023-03-31 23:16:31,845 		5472 of 10000 with 86.53% 	 Time used:  0.00 sec
2023-03-31 23:16:31,847 		5496 of 10000 with 86.52% 	 Time used:  0.00 sec
2023-03-31 23:16:31,849 		5520 of 10000 with 86.47% 	 Time used:  0.00 sec
2023-03-31 23:16:31,852 		5544 of 10000 with 86.44% 	 Time used:  0.00 sec
2023-03-31 23:16:31,854 		5568 of 10000 with 86.44% 	 Time used:  0.00 sec
2023-03-31 23:16:31,856 		5592 of 10000 with 86.41% 	 Time used:  0.00 sec
2023-03-31 23:16:31,858 		5616 of 10000 with 86.40% 	 Time used:  0.00 sec
2023-03-31 23:16:31,860 		5640 of 10000 with 86.42% 	 Time used:  0.00 sec
2023-03-31 23:16:31,862 		5664 of 10000 with 86.41% 	 Time used:  0.00 sec
2023-03-31 23:16:31,865 		5688 of 10000 with 86.37% 	 Time used:  0.00 sec
2023-03-31 23:16:31,867 		5712 of 10000 with 86.36% 	 Time used:  0.00 sec
2023-03-31 23:16:31,869 		5736 of 10000 with 86.37% 	 Time used:  0.00 sec
2023-03-31 23:16:31,871 		5760 of 10000 with 86.42% 	 Time used:  0.00 sec
2023-03-31 23:16:31,873 		5784 of 10000 with 86.46% 	 Time used:  0.00 sec
2023-03-31 23:16:31,875 		5808 of 10000 with 86.43% 	 Time used:  0.00 sec
2023-03-31 23:16:31,877 		5832 of 10000 with 86.45% 	 Time used:  0.00 sec
2023-03-31 23:16:31,879 		5856 of 10000 with 86.49% 	 Time used:  0.00 sec
2023-03-31 23:16:31,882 		5880 of 10000 with 86.53% 	 Time used:  0.00 sec
2023-03-31 23:16:31,884 		5904 of 10000 with 86.55% 	 Time used:  0.00 sec
2023-03-31 23:16:31,886 		5928 of 10000 with 86.59% 	 Time used:  0.00 sec
2023-03-31 23:16:31,888 		5952 of 10000 with 86.63% 	 Time used:  0.00 sec
2023-03-31 23:16:31,890 		5976 of 10000 with 86.63% 	 Time used:  0.00 sec
2023-03-31 23:16:31,892 		6000 of 10000 with 86.60% 	 Time used:  0.00 sec
2023-03-31 23:16:31,894 		6024 of 10000 with 86.62% 	 Time used:  0.00 sec
2023-03-31 23:16:31,897 		6048 of 10000 with 86.64% 	 Time used:  0.00 sec
2023-03-31 23:16:31,899 		6072 of 10000 with 86.63% 	 Time used:  0.00 sec
2023-03-31 23:16:31,901 		6096 of 10000 with 86.63% 	 Time used:  0.00 sec
2023-03-31 23:16:31,903 		6120 of 10000 with 86.62% 	 Time used:  0.00 sec
2023-03-31 23:16:31,905 		6144 of 10000 with 86.60% 	 Time used:  0.00 sec
2023-03-31 23:16:31,907 		6168 of 10000 with 86.59% 	 Time used:  0.00 sec
2023-03-31 23:16:31,909 		6192 of 10000 with 86.56% 	 Time used:  0.00 sec
2023-03-31 23:16:31,912 		6216 of 10000 with 86.55% 	 Time used:  0.00 sec
2023-03-31 23:16:31,914 		6240 of 10000 with 86.54% 	 Time used:  0.00 sec
2023-03-31 23:16:31,916 		6264 of 10000 with 86.48% 	 Time used:  0.00 sec
2023-03-31 23:16:31,918 		6288 of 10000 with 86.47% 	 Time used:  0.00 sec
2023-03-31 23:16:31,920 		6312 of 10000 with 86.47% 	 Time used:  0.00 sec
2023-03-31 23:16:31,922 		6336 of 10000 with 86.46% 	 Time used:  0.00 sec
2023-03-31 23:16:31,924 		6360 of 10000 with 86.49% 	 Time used:  0.00 sec
2023-03-31 23:16:31,927 		6384 of 10000 with 86.50% 	 Time used:  0.00 sec
2023-03-31 23:16:31,929 		6408 of 10000 with 86.50% 	 Time used:  0.00 sec
2023-03-31 23:16:31,931 		6432 of 10000 with 86.52% 	 Time used:  0.00 sec
2023-03-31 23:16:31,933 		6456 of 10000 with 86.54% 	 Time used:  0.00 sec
2023-03-31 23:16:31,935 		6480 of 10000 with 86.54% 	 Time used:  0.00 sec
2023-03-31 23:16:31,937 		6504 of 10000 with 86.58% 	 Time used:  0.00 sec
2023-03-31 23:16:31,939 		6528 of 10000 with 86.63% 	 Time used:  0.00 sec
2023-03-31 23:16:31,941 		6552 of 10000 with 86.61% 	 Time used:  0.00 sec
2023-03-31 23:16:31,944 		6576 of 10000 with 86.56% 	 Time used:  0.00 sec
2023-03-31 23:16:31,946 		6600 of 10000 with 86.59% 	 Time used:  0.00 sec
2023-03-31 23:16:31,948 		6624 of 10000 with 86.62% 	 Time used:  0.00 sec
2023-03-31 23:16:31,950 		6648 of 10000 with 86.66% 	 Time used:  0.00 sec
2023-03-31 23:16:31,952 		6672 of 10000 with 86.62% 	 Time used:  0.00 sec
2023-03-31 23:16:31,954 		6696 of 10000 with 86.56% 	 Time used:  0.00 sec
2023-03-31 23:16:31,956 		6720 of 10000 with 86.52% 	 Time used:  0.00 sec
2023-03-31 23:16:31,959 		6744 of 10000 with 86.52% 	 Time used:  0.00 sec
2023-03-31 23:16:31,961 		6768 of 10000 with 86.54% 	 Time used:  0.00 sec
2023-03-31 23:16:31,963 		6792 of 10000 with 86.56% 	 Time used:  0.00 sec
2023-03-31 23:16:31,965 		6816 of 10000 with 86.56% 	 Time used:  0.00 sec
2023-03-31 23:16:31,967 		6840 of 10000 with 86.58% 	 Time used:  0.00 sec
2023-03-31 23:16:31,969 		6864 of 10000 with 86.58% 	 Time used:  0.00 sec
2023-03-31 23:16:31,971 		6888 of 10000 with 86.60% 	 Time used:  0.00 sec
2023-03-31 23:16:31,974 		6912 of 10000 with 86.60% 	 Time used:  0.00 sec
2023-03-31 23:16:31,976 		6936 of 10000 with 86.56% 	 Time used:  0.00 sec
2023-03-31 23:16:31,978 		6960 of 10000 with 86.59% 	 Time used:  0.00 sec
2023-03-31 23:16:31,980 		6984 of 10000 with 86.61% 	 Time used:  0.00 sec
2023-03-31 23:16:31,982 		7008 of 10000 with 86.57% 	 Time used:  0.00 sec
2023-03-31 23:16:31,984 		7032 of 10000 with 86.55% 	 Time used:  0.00 sec
2023-03-31 23:16:31,986 		7056 of 10000 with 86.55% 	 Time used:  0.00 sec
2023-03-31 23:16:31,989 		7080 of 10000 with 86.54% 	 Time used:  0.00 sec
2023-03-31 23:16:31,991 		7104 of 10000 with 86.54% 	 Time used:  0.00 sec
2023-03-31 23:16:31,993 		7128 of 10000 with 86.53% 	 Time used:  0.00 sec
2023-03-31 23:16:31,995 		7152 of 10000 with 86.55% 	 Time used:  0.00 sec
2023-03-31 23:16:31,997 		7176 of 10000 with 86.58% 	 Time used:  0.00 sec
2023-03-31 23:16:31,999 		7200 of 10000 with 86.56% 	 Time used:  0.00 sec
2023-03-31 23:16:32,001 		7224 of 10000 with 86.57% 	 Time used:  0.00 sec
2023-03-31 23:16:32,004 		7248 of 10000 with 86.60% 	 Time used:  0.00 sec
2023-03-31 23:16:32,006 		7272 of 10000 with 86.61% 	 Time used:  0.00 sec
2023-03-31 23:16:32,008 		7296 of 10000 with 86.64% 	 Time used:  0.00 sec
2023-03-31 23:16:32,010 		7320 of 10000 with 86.60% 	 Time used:  0.00 sec
2023-03-31 23:16:32,012 		7344 of 10000 with 86.57% 	 Time used:  0.00 sec
2023-03-31 23:16:32,014 		7368 of 10000 with 86.60% 	 Time used:  0.00 sec
2023-03-31 23:16:32,017 		7392 of 10000 with 86.61% 	 Time used:  0.00 sec
2023-03-31 23:16:32,019 		7416 of 10000 with 86.60% 	 Time used:  0.00 sec
2023-03-31 23:16:32,021 		7440 of 10000 with 86.63% 	 Time used:  0.00 sec
2023-03-31 23:16:32,023 		7464 of 10000 with 86.62% 	 Time used:  0.00 sec
2023-03-31 23:16:32,025 		7488 of 10000 with 86.65% 	 Time used:  0.00 sec
2023-03-31 23:16:32,027 		7512 of 10000 with 86.65% 	 Time used:  0.00 sec
2023-03-31 23:16:32,029 		7536 of 10000 with 86.66% 	 Time used:  0.00 sec
2023-03-31 23:16:32,031 		7560 of 10000 with 86.68% 	 Time used:  0.00 sec
2023-03-31 23:16:32,034 		7584 of 10000 with 86.70% 	 Time used:  0.00 sec
2023-03-31 23:16:32,036 		7608 of 10000 with 86.71% 	 Time used:  0.00 sec
2023-03-31 23:16:32,038 		7632 of 10000 with 86.71% 	 Time used:  0.00 sec
2023-03-31 23:16:32,040 		7656 of 10000 with 86.72% 	 Time used:  0.00 sec
2023-03-31 23:16:32,043 		7680 of 10000 with 86.69% 	 Time used:  0.00 sec
2023-03-31 23:16:32,045 		7704 of 10000 with 86.71% 	 Time used:  0.00 sec
2023-03-31 23:16:32,047 		7728 of 10000 with 86.71% 	 Time used:  0.00 sec
2023-03-31 23:16:32,049 		7752 of 10000 with 86.74% 	 Time used:  0.00 sec
2023-03-31 23:16:32,051 		7776 of 10000 with 86.73% 	 Time used:  0.00 sec
2023-03-31 23:16:32,053 		7800 of 10000 with 86.73% 	 Time used:  0.00 sec
2023-03-31 23:16:32,056 		7824 of 10000 with 86.71% 	 Time used:  0.00 sec
2023-03-31 23:16:32,058 		7848 of 10000 with 86.70% 	 Time used:  0.00 sec
2023-03-31 23:16:32,060 		7872 of 10000 with 86.70% 	 Time used:  0.00 sec
2023-03-31 23:16:32,062 		7896 of 10000 with 86.69% 	 Time used:  0.00 sec
2023-03-31 23:16:32,064 		7920 of 10000 with 86.68% 	 Time used:  0.00 sec
2023-03-31 23:16:32,066 		7944 of 10000 with 86.68% 	 Time used:  0.00 sec
2023-03-31 23:16:32,068 		7968 of 10000 with 86.66% 	 Time used:  0.00 sec
2023-03-31 23:16:32,071 		7992 of 10000 with 86.62% 	 Time used:  0.00 sec
2023-03-31 23:16:32,073 		8016 of 10000 with 86.64% 	 Time used:  0.00 sec
2023-03-31 23:16:32,075 		8040 of 10000 with 86.64% 	 Time used:  0.00 sec
2023-03-31 23:16:32,077 		8064 of 10000 with 86.66% 	 Time used:  0.00 sec
2023-03-31 23:16:32,079 		8088 of 10000 with 86.65% 	 Time used:  0.00 sec
2023-03-31 23:16:32,081 		8112 of 10000 with 86.66% 	 Time used:  0.00 sec
2023-03-31 23:16:32,084 		8136 of 10000 with 86.68% 	 Time used:  0.00 sec
2023-03-31 23:16:32,086 		8160 of 10000 with 86.64% 	 Time used:  0.00 sec
2023-03-31 23:16:32,088 		8184 of 10000 with 86.66% 	 Time used:  0.00 sec
2023-03-31 23:16:32,090 		8208 of 10000 with 86.66% 	 Time used:  0.00 sec
2023-03-31 23:16:32,092 		8232 of 10000 with 86.64% 	 Time used:  0.00 sec
2023-03-31 23:16:32,094 		8256 of 10000 with 86.65% 	 Time used:  0.00 sec
2023-03-31 23:16:32,096 		8280 of 10000 with 86.67% 	 Time used:  0.00 sec
2023-03-31 23:16:32,099 		8304 of 10000 with 86.64% 	 Time used:  0.00 sec
2023-03-31 23:16:32,101 		8328 of 10000 with 86.65% 	 Time used:  0.00 sec
2023-03-31 23:16:32,103 		8352 of 10000 with 86.66% 	 Time used:  0.00 sec
2023-03-31 23:16:32,105 		8376 of 10000 with 86.64% 	 Time used:  0.00 sec
2023-03-31 23:16:32,107 		8400 of 10000 with 86.64% 	 Time used:  0.00 sec
2023-03-31 23:16:32,109 		8424 of 10000 with 86.66% 	 Time used:  0.00 sec
2023-03-31 23:16:32,111 		8448 of 10000 with 86.67% 	 Time used:  0.00 sec
2023-03-31 23:16:32,114 		8472 of 10000 with 86.66% 	 Time used:  0.00 sec
2023-03-31 23:16:32,116 		8496 of 10000 with 86.68% 	 Time used:  0.00 sec
2023-03-31 23:16:32,118 		8520 of 10000 with 86.68% 	 Time used:  0.00 sec
2023-03-31 23:16:32,120 		8544 of 10000 with 86.67% 	 Time used:  0.00 sec
2023-03-31 23:16:32,122 		8568 of 10000 with 86.68% 	 Time used:  0.00 sec
2023-03-31 23:16:32,124 		8592 of 10000 with 86.69% 	 Time used:  0.00 sec
2023-03-31 23:16:32,127 		8616 of 10000 with 86.70% 	 Time used:  0.00 sec
2023-03-31 23:16:32,129 		8640 of 10000 with 86.67% 	 Time used:  0.00 sec
2023-03-31 23:16:32,131 		8664 of 10000 with 86.68% 	 Time used:  0.00 sec
2023-03-31 23:16:32,133 		8688 of 10000 with 86.67% 	 Time used:  0.00 sec
2023-03-31 23:16:32,135 		8712 of 10000 with 86.66% 	 Time used:  0.00 sec
2023-03-31 23:16:32,137 		8736 of 10000 with 86.66% 	 Time used:  0.00 sec
2023-03-31 23:16:32,139 		8760 of 10000 with 86.64% 	 Time used:  0.00 sec
2023-03-31 23:16:32,142 		8784 of 10000 with 86.63% 	 Time used:  0.00 sec
2023-03-31 23:16:32,144 		8808 of 10000 with 86.63% 	 Time used:  0.00 sec
2023-03-31 23:16:32,146 		8832 of 10000 with 86.62% 	 Time used:  0.00 sec
2023-03-31 23:16:32,148 		8856 of 10000 with 86.61% 	 Time used:  0.00 sec
2023-03-31 23:16:32,150 		8880 of 10000 with 86.59% 	 Time used:  0.00 sec
2023-03-31 23:16:32,152 		8904 of 10000 with 86.60% 	 Time used:  0.00 sec
2023-03-31 23:16:32,154 		8928 of 10000 with 86.60% 	 Time used:  0.00 sec
2023-03-31 23:16:32,157 		8952 of 10000 with 86.61% 	 Time used:  0.00 sec
2023-03-31 23:16:32,159 		8976 of 10000 with 86.60% 	 Time used:  0.00 sec
2023-03-31 23:16:32,161 		9000 of 10000 with 86.60% 	 Time used:  0.00 sec
2023-03-31 23:16:32,163 		9024 of 10000 with 86.61% 	 Time used:  0.00 sec
2023-03-31 23:16:32,165 		9048 of 10000 with 86.63% 	 Time used:  0.00 sec
2023-03-31 23:16:32,167 		9072 of 10000 with 86.57% 	 Time used:  0.00 sec
2023-03-31 23:16:32,169 		9096 of 10000 with 86.52% 	 Time used:  0.00 sec
2023-03-31 23:16:32,172 		9120 of 10000 with 86.55% 	 Time used:  0.00 sec
2023-03-31 23:16:32,174 		9144 of 10000 with 86.52% 	 Time used:  0.00 sec
2023-03-31 23:16:32,176 		9168 of 10000 with 86.50% 	 Time used:  0.00 sec
2023-03-31 23:16:32,178 		9192 of 10000 with 86.50% 	 Time used:  0.00 sec
2023-03-31 23:16:32,180 		9216 of 10000 with 86.48% 	 Time used:  0.00 sec
2023-03-31 23:16:32,182 		9240 of 10000 with 86.47% 	 Time used:  0.00 sec
2023-03-31 23:16:32,184 		9264 of 10000 with 86.46% 	 Time used:  0.00 sec
2023-03-31 23:16:32,187 		9288 of 10000 with 86.47% 	 Time used:  0.00 sec
2023-03-31 23:16:32,189 		9312 of 10000 with 86.46% 	 Time used:  0.00 sec
2023-03-31 23:16:32,191 		9336 of 10000 with 86.42% 	 Time used:  0.00 sec
2023-03-31 23:16:32,193 		9360 of 10000 with 86.40% 	 Time used:  0.00 sec
2023-03-31 23:16:32,195 		9384 of 10000 with 86.40% 	 Time used:  0.00 sec
2023-03-31 23:16:32,197 		9408 of 10000 with 86.43% 	 Time used:  0.00 sec
2023-03-31 23:16:32,199 		9432 of 10000 with 86.45% 	 Time used:  0.00 sec
2023-03-31 23:16:32,202 		9456 of 10000 with 86.43% 	 Time used:  0.00 sec
2023-03-31 23:16:32,204 		9480 of 10000 with 86.47% 	 Time used:  0.00 sec
2023-03-31 23:16:32,206 		9504 of 10000 with 86.46% 	 Time used:  0.00 sec
2023-03-31 23:16:32,208 		9528 of 10000 with 86.45% 	 Time used:  0.00 sec
2023-03-31 23:16:32,210 		9552 of 10000 with 86.45% 	 Time used:  0.00 sec
2023-03-31 23:16:32,212 		9576 of 10000 with 86.47% 	 Time used:  0.00 sec
2023-03-31 23:16:32,214 		9600 of 10000 with 86.46% 	 Time used:  0.00 sec
2023-03-31 23:16:32,216 		9624 of 10000 with 86.46% 	 Time used:  0.00 sec
2023-03-31 23:16:32,219 		9648 of 10000 with 86.44% 	 Time used:  0.00 sec
2023-03-31 23:16:32,221 		9672 of 10000 with 86.45% 	 Time used:  0.00 sec
2023-03-31 23:16:32,223 		9696 of 10000 with 86.43% 	 Time used:  0.00 sec
2023-03-31 23:16:32,225 		9720 of 10000 with 86.44% 	 Time used:  0.00 sec
2023-03-31 23:16:32,227 		9744 of 10000 with 86.45% 	 Time used:  0.00 sec
2023-03-31 23:16:32,229 		9768 of 10000 with 86.45% 	 Time used:  0.00 sec
2023-03-31 23:16:32,232 		9792 of 10000 with 86.46% 	 Time used:  0.00 sec
2023-03-31 23:16:32,234 		9816 of 10000 with 86.49% 	 Time used:  0.00 sec
2023-03-31 23:16:32,236 		9840 of 10000 with 86.50% 	 Time used:  0.00 sec
2023-03-31 23:16:32,238 		9864 of 10000 with 86.53% 	 Time used:  0.00 sec
2023-03-31 23:16:32,240 		9888 of 10000 with 86.51% 	 Time used:  0.00 sec
2023-03-31 23:16:32,242 		9912 of 10000 with 86.53% 	 Time used:  0.00 sec
2023-03-31 23:16:32,244 		9936 of 10000 with 86.52% 	 Time used:  0.00 sec
2023-03-31 23:16:32,247 		9960 of 10000 with 86.51% 	 Time used:  0.00 sec
2023-03-31 23:16:32,249 		9984 of 10000 with 86.50% 	 Time used:  0.00 sec
2023-03-31 23:16:32,251 		10000 of 10000 with 86.49% 	 Time used:  0.00 sec
2023-03-31 23:16:32,251 
2023-03-31 23:16:32,252 			Learning rate: weights:   1.000e-03    
2023-03-31 23:16:32,252 			Last test performance: 86.49%
2023-03-31 23:16:32,252 ----------------
2023-03-31 23:16:32,353   14  =>  0    		Training 486 pattern with 85.00% 	Forward time: 	 0.09 sec
2023-03-31 23:16:32,353 			Loss:    1.574e-02    			Backward time: 	 0.01 sec 
2023-03-31 23:16:32,393 			Learning rate: weights:   1.000e-03    
2023-03-31 23:16:32,393 			Last test performance: 86.49%
2023-03-31 23:16:32,393 ----------------
2023-03-31 23:16:32,516   14  =>  1    		Training 486 pattern with 86.25% 	Forward time: 	 0.11 sec
2023-03-31 23:16:32,516 			Loss:    1.554e-02    			Backward time: 	 0.01 sec 
2023-03-31 23:16:32,664 			Learning rate: weights:   1.000e-03    
2023-03-31 23:16:32,664 			Last test performance: 86.49%
2023-03-31 23:16:32,664 ----------------
2023-03-31 23:16:32,788   14  =>  2    		Training 486 pattern with 86.04% 	Forward time: 	 0.11 sec
2023-03-31 23:16:32,789 			Loss:    1.442e-02    			Backward time: 	 0.01 sec 
2023-03-31 23:16:32,973 			Learning rate: weights:   1.000e-03    
2023-03-31 23:16:32,973 			Last test performance: 86.49%
2023-03-31 23:16:32,973 ----------------
2023-03-31 23:16:33,096   14  =>  3    		Training 486 pattern with 86.04% 	Forward time: 	 0.11 sec
2023-03-31 23:16:33,096 			Loss:    1.544e-02    			Backward time: 	 0.01 sec 
2023-03-31 23:16:33,223 			Learning rate: weights:   1.000e-03    
2023-03-31 23:16:33,223 			Last test performance: 86.49%
2023-03-31 23:16:33,223 ----------------
2023-03-31 23:16:33,347   14  =>  4    		Training 486 pattern with 86.88% 	Forward time: 	 0.11 sec
2023-03-31 23:16:33,347 			Loss:    1.474e-02    			Backward time: 	 0.01 sec 
2023-03-31 23:16:33,403 			Learning rate: weights:   1.000e-03    
2023-03-31 23:16:33,403 			Last test performance: 86.49%
2023-03-31 23:16:33,403 ----------------
2023-03-31 23:16:33,521   14  =>  5    		Training 486 pattern with 84.17% 	Forward time: 	 0.11 sec
2023-03-31 23:16:33,521 			Loss:    1.730e-02    			Backward time: 	 0.01 sec 
2023-03-31 23:16:33,613 			Learning rate: weights:   1.000e-03    
2023-03-31 23:16:33,613 			Last test performance: 86.49%
2023-03-31 23:16:33,613 ----------------
2023-03-31 23:16:33,736   14  =>  6    		Training 486 pattern with 88.33% 	Forward time: 	 0.11 sec
2023-03-31 23:16:33,736 			Loss:    1.551e-02    			Backward time: 	 0.01 sec 
2023-03-31 23:16:33,802 			Learning rate: weights:   1.000e-03    
2023-03-31 23:16:33,802 			Last test performance: 86.49%
2023-03-31 23:16:33,802 ----------------
2023-03-31 23:16:33,925   14  =>  7    		Training 486 pattern with 85.62% 	Forward time: 	 0.11 sec
2023-03-31 23:16:33,925 			Loss:    1.619e-02    			Backward time: 	 0.01 sec 
2023-03-31 23:16:33,985 			Learning rate: weights:   1.000e-03    
2023-03-31 23:16:33,985 			Last test performance: 86.49%
2023-03-31 23:16:33,985 ----------------
2023-03-31 23:16:34,109   14  =>  8    		Training 486 pattern with 86.25% 	Forward time: 	 0.11 sec
2023-03-31 23:16:34,109 			Loss:    1.477e-02    			Backward time: 	 0.01 sec 
2023-03-31 23:16:34,158 			Learning rate: weights:   1.000e-03    
2023-03-31 23:16:34,158 			Last test performance: 86.49%
2023-03-31 23:16:34,158 ----------------
2023-03-31 23:16:34,280   14  =>  9    		Training 486 pattern with 85.00% 	Forward time: 	 0.11 sec
2023-03-31 23:16:34,280 			Loss:    1.668e-02    			Backward time: 	 0.01 sec 
2023-03-31 23:16:34,356 			Learning rate: weights:   1.000e-03    
2023-03-31 23:16:34,356 			Last test performance: 86.49%
2023-03-31 23:16:34,356 ----------------
2023-03-31 23:16:34,480   14  =>  10   		Training 486 pattern with 86.67% 	Forward time: 	 0.11 sec
2023-03-31 23:16:34,480 			Loss:    1.433e-02    			Backward time: 	 0.01 sec 
2023-03-31 23:16:34,533 			Learning rate: weights:   1.000e-03    
2023-03-31 23:16:34,533 			Last test performance: 86.49%
2023-03-31 23:16:34,533 ----------------
2023-03-31 23:16:34,656   14  =>  11   		Training 486 pattern with 87.71% 	Forward time: 	 0.11 sec
2023-03-31 23:16:34,656 			Loss:    1.405e-02    			Backward time: 	 0.01 sec 
2023-03-31 23:16:34,700 			Learning rate: weights:   1.000e-03    
2023-03-31 23:16:34,701 			Last test performance: 86.49%
2023-03-31 23:16:34,701 ----------------
2023-03-31 23:16:34,824   14  =>  12   		Training 486 pattern with 85.62% 	Forward time: 	 0.11 sec
2023-03-31 23:16:34,824 			Loss:    1.501e-02    			Backward time: 	 0.01 sec 
2023-03-31 23:16:35,004 			Learning rate: weights:   1.000e-03    
2023-03-31 23:16:35,004 			Last test performance: 86.49%
2023-03-31 23:16:35,005 ----------------
2023-03-31 23:16:35,127   14  =>  13   		Training 486 pattern with 90.00% 	Forward time: 	 0.11 sec
2023-03-31 23:16:35,127 			Loss:    1.206e-02    			Backward time: 	 0.01 sec 
2023-03-31 23:16:35,179 			Learning rate: weights:   1.000e-03    
2023-03-31 23:16:35,179 			Last test performance: 86.49%
2023-03-31 23:16:35,179 ----------------
2023-03-31 23:16:35,303   14  =>  14   		Training 486 pattern with 84.79% 	Forward time: 	 0.11 sec
2023-03-31 23:16:35,303 			Loss:    1.598e-02    			Backward time: 	 0.01 sec 
2023-03-31 23:16:35,395 			Learning rate: weights:   1.000e-03    
2023-03-31 23:16:35,395 			Last test performance: 86.49%
2023-03-31 23:16:35,395 ----------------
2023-03-31 23:16:35,518   14  =>  15   		Training 486 pattern with 86.88% 	Forward time: 	 0.11 sec
2023-03-31 23:16:35,518 			Loss:    1.575e-02    			Backward time: 	 0.01 sec 
2023-03-31 23:16:35,598 			Learning rate: weights:   1.000e-03    
2023-03-31 23:16:35,598 			Last test performance: 86.49%
2023-03-31 23:16:35,598 ----------------
2023-03-31 23:16:35,720   14  =>  16   		Training 486 pattern with 85.21% 	Forward time: 	 0.11 sec
2023-03-31 23:16:35,720 			Loss:    1.574e-02    			Backward time: 	 0.01 sec 
2023-03-31 23:16:35,776 			Learning rate: weights:   1.000e-03    
2023-03-31 23:16:35,776 			Last test performance: 86.49%
2023-03-31 23:16:35,776 ----------------
2023-03-31 23:16:35,903   14  =>  17   		Training 486 pattern with 85.83% 	Forward time: 	 0.11 sec
2023-03-31 23:16:35,903 			Loss:    1.698e-02    			Backward time: 	 0.01 sec 
2023-03-31 23:16:35,965 			Learning rate: weights:   1.000e-03    
2023-03-31 23:16:35,965 			Last test performance: 86.49%
2023-03-31 23:16:35,965 ----------------
2023-03-31 23:16:36,093   14  =>  18   		Training 486 pattern with 85.21% 	Forward time: 	 0.11 sec
2023-03-31 23:16:36,093 			Loss:    1.639e-02    			Backward time: 	 0.01 sec 
2023-03-31 23:16:36,130 			Learning rate: weights:   1.000e-03    
2023-03-31 23:16:36,131 			Last test performance: 86.49%
2023-03-31 23:16:36,131 ----------------
2023-03-31 23:16:36,256   14  =>  19   		Training 486 pattern with 85.00% 	Forward time: 	 0.11 sec
2023-03-31 23:16:36,256 			Loss:    1.559e-02    			Backward time: 	 0.01 sec 
2023-03-31 23:16:36,313 			Learning rate: weights:   1.000e-03    
2023-03-31 23:16:36,313 			Last test performance: 86.49%
2023-03-31 23:16:36,313 ----------------
2023-03-31 23:16:36,437   14  =>  20   		Training 486 pattern with 87.08% 	Forward time: 	 0.11 sec
2023-03-31 23:16:36,437 			Loss:    1.367e-02    			Backward time: 	 0.01 sec 
2023-03-31 23:16:36,485 			Learning rate: weights:   1.000e-03    
2023-03-31 23:16:36,485 			Last test performance: 86.49%
2023-03-31 23:16:36,485 ----------------
2023-03-31 23:16:36,607   14  =>  21   		Training 486 pattern with 86.88% 	Forward time: 	 0.11 sec
2023-03-31 23:16:36,607 			Loss:    1.596e-02    			Backward time: 	 0.01 sec 
2023-03-31 23:16:36,653 			Learning rate: weights:   1.000e-03    
2023-03-31 23:16:36,653 			Last test performance: 86.49%
2023-03-31 23:16:36,653 ----------------
2023-03-31 23:16:36,777   14  =>  22   		Training 486 pattern with 87.92% 	Forward time: 	 0.11 sec
2023-03-31 23:16:36,777 			Loss:    1.446e-02    			Backward time: 	 0.01 sec 
2023-03-31 23:16:36,857 			Learning rate: weights:   1.000e-03    
2023-03-31 23:16:36,857 			Last test performance: 86.49%
2023-03-31 23:16:36,857 ----------------
2023-03-31 23:16:36,978   14  =>  23   		Training 486 pattern with 86.46% 	Forward time: 	 0.11 sec
2023-03-31 23:16:36,978 			Loss:    1.488e-02    			Backward time: 	 0.01 sec 
2023-03-31 23:16:37,056 			Learning rate: weights:   1.000e-03    
2023-03-31 23:16:37,056 			Last test performance: 86.49%
2023-03-31 23:16:37,056 ----------------
2023-03-31 23:16:37,179   14  =>  24   		Training 486 pattern with 85.21% 	Forward time: 	 0.11 sec
2023-03-31 23:16:37,179 			Loss:    1.716e-02    			Backward time: 	 0.01 sec 
2023-03-31 23:16:37,238 			Learning rate: weights:   1.000e-03    
2023-03-31 23:16:37,238 			Last test performance: 86.49%
2023-03-31 23:16:37,238 ----------------
2023-03-31 23:16:37,362   14  =>  25   		Training 486 pattern with 86.88% 	Forward time: 	 0.11 sec
2023-03-31 23:16:37,362 			Loss:    1.408e-02    			Backward time: 	 0.01 sec 
2023-03-31 23:16:37,401 			Learning rate: weights:   1.000e-03    
2023-03-31 23:16:37,401 			Last test performance: 86.49%
2023-03-31 23:16:37,401 ----------------
2023-03-31 23:16:37,524   14  =>  26   		Training 486 pattern with 86.04% 	Forward time: 	 0.11 sec
2023-03-31 23:16:37,524 			Loss:    1.469e-02    			Backward time: 	 0.01 sec 
2023-03-31 23:16:37,570 			Learning rate: weights:   1.000e-03    
2023-03-31 23:16:37,570 			Last test performance: 86.49%
2023-03-31 23:16:37,570 ----------------
2023-03-31 23:16:37,694   14  =>  27   		Training 486 pattern with 88.33% 	Forward time: 	 0.11 sec
2023-03-31 23:16:37,694 			Loss:    1.370e-02    			Backward time: 	 0.01 sec 
2023-03-31 23:16:37,759 			Learning rate: weights:   1.000e-03    
2023-03-31 23:16:37,759 			Last test performance: 86.49%
2023-03-31 23:16:37,759 ----------------
2023-03-31 23:16:37,883   14  =>  28   		Training 486 pattern with 87.29% 	Forward time: 	 0.11 sec
2023-03-31 23:16:37,883 			Loss:    1.589e-02    			Backward time: 	 0.01 sec 
2023-03-31 23:16:37,928 			Learning rate: weights:   1.000e-03    
2023-03-31 23:16:37,928 			Last test performance: 86.49%
2023-03-31 23:16:37,928 ----------------
2023-03-31 23:16:38,051   14  =>  29   		Training 486 pattern with 84.58% 	Forward time: 	 0.11 sec
2023-03-31 23:16:38,051 			Loss:    1.801e-02    			Backward time: 	 0.01 sec 
2023-03-31 23:16:38,117 			Learning rate: weights:   1.000e-03    
2023-03-31 23:16:38,117 			Last test performance: 86.49%
2023-03-31 23:16:38,117 ----------------
2023-03-31 23:16:38,240   14  =>  30   		Training 486 pattern with 88.12% 	Forward time: 	 0.11 sec
2023-03-31 23:16:38,240 			Loss:    1.341e-02    			Backward time: 	 0.01 sec 
2023-03-31 23:16:38,304 			Learning rate: weights:   1.000e-03    
2023-03-31 23:16:38,304 			Last test performance: 86.49%
2023-03-31 23:16:38,304 ----------------
2023-03-31 23:16:38,430   14  =>  31   		Training 486 pattern with 87.92% 	Forward time: 	 0.11 sec
2023-03-31 23:16:38,430 			Loss:    1.265e-02    			Backward time: 	 0.01 sec 
2023-03-31 23:16:38,489 			Learning rate: weights:   1.000e-03    
2023-03-31 23:16:38,489 			Last test performance: 86.49%
2023-03-31 23:16:38,489 ----------------
2023-03-31 23:16:38,612   14  =>  32   		Training 486 pattern with 88.12% 	Forward time: 	 0.11 sec
2023-03-31 23:16:38,612 			Loss:    1.519e-02    			Backward time: 	 0.01 sec 
2023-03-31 23:16:38,654 			Learning rate: weights:   1.000e-03    
2023-03-31 23:16:38,655 			Last test performance: 86.49%
2023-03-31 23:16:38,655 ----------------
2023-03-31 23:16:38,780   14  =>  33   		Training 486 pattern with 87.29% 	Forward time: 	 0.11 sec
2023-03-31 23:16:38,780 			Loss:    1.434e-02    			Backward time: 	 0.01 sec 
2023-03-31 23:16:38,828 			Learning rate: weights:   1.000e-03    
2023-03-31 23:16:38,828 			Last test performance: 86.49%
2023-03-31 23:16:38,828 ----------------
2023-03-31 23:16:38,951   14  =>  34   		Training 486 pattern with 88.75% 	Forward time: 	 0.11 sec
2023-03-31 23:16:38,951 			Loss:    1.401e-02    			Backward time: 	 0.01 sec 
2023-03-31 23:16:39,030 			Learning rate: weights:   1.000e-03    
2023-03-31 23:16:39,030 			Last test performance: 86.49%
2023-03-31 23:16:39,030 ----------------
2023-03-31 23:16:39,153   14  =>  35   		Training 486 pattern with 89.17% 	Forward time: 	 0.11 sec
2023-03-31 23:16:39,153 			Loss:    1.321e-02    			Backward time: 	 0.01 sec 
2023-03-31 23:16:39,235 			Learning rate: weights:   1.000e-03    
2023-03-31 23:16:39,235 			Last test performance: 86.49%
2023-03-31 23:16:39,235 ----------------
2023-03-31 23:16:39,358   14  =>  36   		Training 486 pattern with 85.42% 	Forward time: 	 0.11 sec
2023-03-31 23:16:39,358 			Loss:    1.585e-02    			Backward time: 	 0.01 sec 
2023-03-31 23:16:39,461 			Learning rate: weights:   1.000e-03    
2023-03-31 23:16:39,461 			Last test performance: 86.49%
2023-03-31 23:16:39,461 ----------------
2023-03-31 23:16:39,584   14  =>  37   		Training 486 pattern with 85.62% 	Forward time: 	 0.11 sec
2023-03-31 23:16:39,584 			Loss:    1.631e-02    			Backward time: 	 0.01 sec 
2023-03-31 23:16:39,670 			Learning rate: weights:   1.000e-03    
2023-03-31 23:16:39,670 			Last test performance: 86.49%
2023-03-31 23:16:39,670 ----------------
2023-03-31 23:16:39,793   14  =>  38   		Training 486 pattern with 84.17% 	Forward time: 	 0.11 sec
2023-03-31 23:16:39,793 			Loss:    1.590e-02    			Backward time: 	 0.01 sec 
2023-03-31 23:16:39,848 			Learning rate: weights:   1.000e-03    
2023-03-31 23:16:39,848 			Last test performance: 86.49%
2023-03-31 23:16:39,848 ----------------
2023-03-31 23:16:39,970   14  =>  39   		Training 486 pattern with 87.29% 	Forward time: 	 0.11 sec
2023-03-31 23:16:39,970 			Loss:    1.648e-02    			Backward time: 	 0.01 sec 
2023-03-31 23:16:40,019 			Learning rate: weights:   1.000e-03    
2023-03-31 23:16:40,019 			Last test performance: 86.49%
2023-03-31 23:16:40,019 ----------------
2023-03-31 23:16:40,142   14  =>  40   		Training 486 pattern with 86.88% 	Forward time: 	 0.11 sec
2023-03-31 23:16:40,142 			Loss:    1.519e-02    			Backward time: 	 0.01 sec 
2023-03-31 23:16:40,193 			Learning rate: weights:   1.000e-03    
2023-03-31 23:16:40,193 			Last test performance: 86.49%
2023-03-31 23:16:40,193 ----------------
2023-03-31 23:16:40,316   14  =>  41   		Training 486 pattern with 85.42% 	Forward time: 	 0.11 sec
2023-03-31 23:16:40,316 			Loss:    1.529e-02    			Backward time: 	 0.01 sec 
2023-03-31 23:16:40,356 			Learning rate: weights:   1.000e-03    
2023-03-31 23:16:40,356 			Last test performance: 86.49%
2023-03-31 23:16:40,356 ----------------
2023-03-31 23:16:40,478   14  =>  42   		Training 486 pattern with 84.79% 	Forward time: 	 0.11 sec
2023-03-31 23:16:40,478 			Loss:    1.572e-02    			Backward time: 	 0.01 sec 
2023-03-31 23:16:40,524 			Learning rate: weights:   1.000e-03    
2023-03-31 23:16:40,524 			Last test performance: 86.49%
2023-03-31 23:16:40,524 ----------------
2023-03-31 23:16:40,647   14  =>  43   		Training 486 pattern with 87.50% 	Forward time: 	 0.11 sec
2023-03-31 23:16:40,647 			Loss:    1.442e-02    			Backward time: 	 0.01 sec 
2023-03-31 23:16:40,685 			Learning rate: weights:   1.000e-03    
2023-03-31 23:16:40,685 			Last test performance: 86.49%
2023-03-31 23:16:40,685 ----------------
2023-03-31 23:16:40,808   14  =>  44   		Training 486 pattern with 86.04% 	Forward time: 	 0.11 sec
2023-03-31 23:16:40,808 			Loss:    1.476e-02    			Backward time: 	 0.01 sec 
2023-03-31 23:16:40,860 			Learning rate: weights:   1.000e-03    
2023-03-31 23:16:40,860 			Last test performance: 86.49%
2023-03-31 23:16:40,860 ----------------
2023-03-31 23:16:40,983   14  =>  45   		Training 486 pattern with 86.46% 	Forward time: 	 0.11 sec
2023-03-31 23:16:40,983 			Loss:    1.648e-02    			Backward time: 	 0.01 sec 
2023-03-31 23:16:41,030 			Learning rate: weights:   1.000e-03    
2023-03-31 23:16:41,031 			Last test performance: 86.49%
2023-03-31 23:16:41,031 ----------------
2023-03-31 23:16:41,154   14  =>  46   		Training 486 pattern with 87.71% 	Forward time: 	 0.11 sec
2023-03-31 23:16:41,154 			Loss:    1.407e-02    			Backward time: 	 0.01 sec 
2023-03-31 23:16:41,205 			Learning rate: weights:   1.000e-03    
2023-03-31 23:16:41,205 			Last test performance: 86.49%
2023-03-31 23:16:41,205 ----------------
2023-03-31 23:16:41,328   14  =>  47   		Training 486 pattern with 85.42% 	Forward time: 	 0.11 sec
2023-03-31 23:16:41,328 			Loss:    1.464e-02    			Backward time: 	 0.01 sec 
2023-03-31 23:16:41,374 			Learning rate: weights:   1.000e-03    
2023-03-31 23:16:41,374 			Last test performance: 86.49%
2023-03-31 23:16:41,374 ----------------
2023-03-31 23:16:41,497   14  =>  48   		Training 486 pattern with 88.75% 	Forward time: 	 0.11 sec
2023-03-31 23:16:41,497 			Loss:    1.426e-02    			Backward time: 	 0.01 sec 
2023-03-31 23:16:41,582 			Learning rate: weights:   1.000e-03    
2023-03-31 23:16:41,582 			Last test performance: 86.49%
2023-03-31 23:16:41,582 ----------------
2023-03-31 23:16:41,704   14  =>  49   		Training 486 pattern with 84.38% 	Forward time: 	 0.11 sec
2023-03-31 23:16:41,704 			Loss:    1.621e-02    			Backward time: 	 0.01 sec 
2023-03-31 23:16:41,750 			Learning rate: weights:   1.000e-03    
2023-03-31 23:16:41,750 			Last test performance: 86.49%
2023-03-31 23:16:41,750 ----------------
2023-03-31 23:16:41,872   14  =>  50   		Training 486 pattern with 85.21% 	Forward time: 	 0.11 sec
2023-03-31 23:16:41,872 			Loss:    1.852e-02    			Backward time: 	 0.01 sec 
2023-03-31 23:16:41,923 			Learning rate: weights:   1.000e-03    
2023-03-31 23:16:41,923 			Last test performance: 86.49%
2023-03-31 23:16:41,923 ----------------
2023-03-31 23:16:42,044   14  =>  51   		Training 486 pattern with 84.17% 	Forward time: 	 0.11 sec
2023-03-31 23:16:42,045 			Loss:    1.773e-02    			Backward time: 	 0.01 sec 
2023-03-31 23:16:42,114 			Learning rate: weights:   1.000e-03    
2023-03-31 23:16:42,114 			Last test performance: 86.49%
2023-03-31 23:16:42,114 ----------------
2023-03-31 23:16:42,239   14  =>  52   		Training 486 pattern with 87.50% 	Forward time: 	 0.11 sec
2023-03-31 23:16:42,239 			Loss:    1.441e-02    			Backward time: 	 0.01 sec 
2023-03-31 23:16:42,284 			Learning rate: weights:   1.000e-03    
2023-03-31 23:16:42,284 			Last test performance: 86.49%
2023-03-31 23:16:42,284 ----------------
2023-03-31 23:16:42,407   14  =>  53   		Training 486 pattern with 90.21% 	Forward time: 	 0.11 sec
2023-03-31 23:16:42,407 			Loss:    1.235e-02    			Backward time: 	 0.01 sec 
2023-03-31 23:16:42,454 			Learning rate: weights:   1.000e-03    
2023-03-31 23:16:42,454 			Last test performance: 86.49%
2023-03-31 23:16:42,454 ----------------
2023-03-31 23:16:42,577   14  =>  54   		Training 486 pattern with 83.12% 	Forward time: 	 0.11 sec
2023-03-31 23:16:42,577 			Loss:    1.764e-02    			Backward time: 	 0.01 sec 
2023-03-31 23:16:42,625 			Learning rate: weights:   1.000e-03    
2023-03-31 23:16:42,625 			Last test performance: 86.49%
2023-03-31 23:16:42,625 ----------------
2023-03-31 23:16:42,749   14  =>  55   		Training 486 pattern with 87.29% 	Forward time: 	 0.11 sec
2023-03-31 23:16:42,749 			Loss:    1.386e-02    			Backward time: 	 0.01 sec 
2023-03-31 23:16:42,821 			Learning rate: weights:   1.000e-03    
2023-03-31 23:16:42,821 			Last test performance: 86.49%
2023-03-31 23:16:42,821 ----------------
2023-03-31 23:16:42,944   14  =>  56   		Training 486 pattern with 85.21% 	Forward time: 	 0.11 sec
2023-03-31 23:16:42,944 			Loss:    1.491e-02    			Backward time: 	 0.01 sec 
2023-03-31 23:16:42,991 			Learning rate: weights:   1.000e-03    
2023-03-31 23:16:42,991 			Last test performance: 86.49%
2023-03-31 23:16:42,991 ----------------
2023-03-31 23:16:43,113   14  =>  57   		Training 486 pattern with 86.67% 	Forward time: 	 0.11 sec
2023-03-31 23:16:43,113 			Loss:    1.456e-02    			Backward time: 	 0.01 sec 
2023-03-31 23:16:43,162 			Learning rate: weights:   1.000e-03    
2023-03-31 23:16:43,162 			Last test performance: 86.49%
2023-03-31 23:16:43,162 ----------------
2023-03-31 23:16:43,284   14  =>  58   		Training 486 pattern with 87.71% 	Forward time: 	 0.11 sec
2023-03-31 23:16:43,284 			Loss:    1.457e-02    			Backward time: 	 0.01 sec 
2023-03-31 23:16:43,327 			Learning rate: weights:   1.000e-03    
2023-03-31 23:16:43,327 			Last test performance: 86.49%
2023-03-31 23:16:43,327 ----------------
2023-03-31 23:16:43,450   14  =>  59   		Training 486 pattern with 86.25% 	Forward time: 	 0.11 sec
2023-03-31 23:16:43,450 			Loss:    1.517e-02    			Backward time: 	 0.01 sec 
2023-03-31 23:16:43,488 			Learning rate: weights:   1.000e-03    
2023-03-31 23:16:43,488 			Last test performance: 86.49%
2023-03-31 23:16:43,488 ----------------
2023-03-31 23:16:43,613   14  =>  60   		Training 486 pattern with 85.00% 	Forward time: 	 0.11 sec
2023-03-31 23:16:43,613 			Loss:    1.648e-02    			Backward time: 	 0.01 sec 
2023-03-31 23:16:43,654 			Learning rate: weights:   1.000e-03    
2023-03-31 23:16:43,654 			Last test performance: 86.49%
2023-03-31 23:16:43,654 ----------------
2023-03-31 23:16:43,776   14  =>  61   		Training 486 pattern with 88.75% 	Forward time: 	 0.11 sec
2023-03-31 23:16:43,776 			Loss:    1.431e-02    			Backward time: 	 0.01 sec 
2023-03-31 23:16:43,972 			Learning rate: weights:   1.000e-03    
2023-03-31 23:16:43,972 			Last test performance: 86.49%
2023-03-31 23:16:43,972 ----------------
2023-03-31 23:16:44,096   14  =>  62   		Training 486 pattern with 87.71% 	Forward time: 	 0.11 sec
2023-03-31 23:16:44,096 			Loss:    1.522e-02    			Backward time: 	 0.01 sec 
2023-03-31 23:16:44,174 			Learning rate: weights:   1.000e-03    
2023-03-31 23:16:44,174 			Last test performance: 86.49%
2023-03-31 23:16:44,174 ----------------
2023-03-31 23:16:44,290   14  =>  63   		Training 486 pattern with 87.71% 	Forward time: 	 0.10 sec
2023-03-31 23:16:44,290 			Loss:    1.450e-02    			Backward time: 	 0.01 sec 
2023-03-31 23:16:44,341 			Learning rate: weights:   1.000e-03    
2023-03-31 23:16:44,341 			Last test performance: 86.49%
2023-03-31 23:16:44,341 ----------------
2023-03-31 23:16:44,462   14  =>  64   		Training 486 pattern with 86.67% 	Forward time: 	 0.11 sec
2023-03-31 23:16:44,462 			Loss:    1.665e-02    			Backward time: 	 0.01 sec 
2023-03-31 23:16:44,506 			Learning rate: weights:   1.000e-03    
2023-03-31 23:16:44,506 			Last test performance: 86.49%
2023-03-31 23:16:44,506 ----------------
2023-03-31 23:16:44,628   14  =>  65   		Training 486 pattern with 87.29% 	Forward time: 	 0.11 sec
2023-03-31 23:16:44,628 			Loss:    1.358e-02    			Backward time: 	 0.01 sec 
2023-03-31 23:16:44,668 			Learning rate: weights:   1.000e-03    
2023-03-31 23:16:44,668 			Last test performance: 86.49%
2023-03-31 23:16:44,668 ----------------
2023-03-31 23:16:44,792   14  =>  66   		Training 486 pattern with 87.08% 	Forward time: 	 0.11 sec
2023-03-31 23:16:44,792 			Loss:    1.470e-02    			Backward time: 	 0.01 sec 
2023-03-31 23:16:44,840 			Learning rate: weights:   1.000e-03    
2023-03-31 23:16:44,840 			Last test performance: 86.49%
2023-03-31 23:16:44,840 ----------------
2023-03-31 23:16:44,963   14  =>  67   		Training 486 pattern with 84.38% 	Forward time: 	 0.11 sec
2023-03-31 23:16:44,963 			Loss:    1.531e-02    			Backward time: 	 0.01 sec 
2023-03-31 23:16:45,002 			Learning rate: weights:   1.000e-03    
2023-03-31 23:16:45,003 			Last test performance: 86.49%
2023-03-31 23:16:45,003 ----------------
2023-03-31 23:16:45,126   14  =>  68   		Training 486 pattern with 85.62% 	Forward time: 	 0.11 sec
2023-03-31 23:16:45,126 			Loss:    1.580e-02    			Backward time: 	 0.01 sec 
2023-03-31 23:16:45,184 			Learning rate: weights:   1.000e-03    
2023-03-31 23:16:45,184 			Last test performance: 86.49%
2023-03-31 23:16:45,184 ----------------
2023-03-31 23:16:45,308   14  =>  69   		Training 486 pattern with 86.25% 	Forward time: 	 0.11 sec
2023-03-31 23:16:45,308 			Loss:    1.339e-02    			Backward time: 	 0.01 sec 
2023-03-31 23:16:45,367 			Learning rate: weights:   1.000e-03    
2023-03-31 23:16:45,367 			Last test performance: 86.49%
2023-03-31 23:16:45,367 ----------------
2023-03-31 23:16:45,491   14  =>  70   		Training 486 pattern with 87.29% 	Forward time: 	 0.11 sec
2023-03-31 23:16:45,491 			Loss:    1.379e-02    			Backward time: 	 0.01 sec 
2023-03-31 23:16:45,544 			Learning rate: weights:   1.000e-03    
2023-03-31 23:16:45,544 			Last test performance: 86.49%
2023-03-31 23:16:45,544 ----------------
2023-03-31 23:16:45,671   14  =>  71   		Training 486 pattern with 87.08% 	Forward time: 	 0.11 sec
2023-03-31 23:16:45,671 			Loss:    1.440e-02    			Backward time: 	 0.01 sec 
2023-03-31 23:16:45,716 			Learning rate: weights:   1.000e-03    
2023-03-31 23:16:45,717 			Last test performance: 86.49%
2023-03-31 23:16:45,717 ----------------
2023-03-31 23:16:45,846   14  =>  72   		Training 486 pattern with 83.12% 	Forward time: 	 0.12 sec
2023-03-31 23:16:45,846 			Loss:    1.851e-02    			Backward time: 	 0.01 sec 
2023-03-31 23:16:45,891 			Learning rate: weights:   1.000e-03    
2023-03-31 23:16:45,891 			Last test performance: 86.49%
2023-03-31 23:16:45,891 ----------------
2023-03-31 23:16:46,019   14  =>  73   		Training 486 pattern with 88.33% 	Forward time: 	 0.11 sec
2023-03-31 23:16:46,019 			Loss:    1.524e-02    			Backward time: 	 0.01 sec 
2023-03-31 23:16:46,069 			Learning rate: weights:   1.000e-03    
2023-03-31 23:16:46,069 			Last test performance: 86.49%
2023-03-31 23:16:46,069 ----------------
2023-03-31 23:16:46,195   14  =>  74   		Training 486 pattern with 84.58% 	Forward time: 	 0.11 sec
2023-03-31 23:16:46,195 			Loss:    1.651e-02    			Backward time: 	 0.01 sec 
2023-03-31 23:16:46,240 			Learning rate: weights:   1.000e-03    
2023-03-31 23:16:46,240 			Last test performance: 86.49%
2023-03-31 23:16:46,240 ----------------
2023-03-31 23:16:46,367   14  =>  75   		Training 486 pattern with 87.08% 	Forward time: 	 0.11 sec
2023-03-31 23:16:46,367 			Loss:    1.461e-02    			Backward time: 	 0.01 sec 
2023-03-31 23:16:46,451 			Learning rate: weights:   1.000e-03    
2023-03-31 23:16:46,451 			Last test performance: 86.49%
2023-03-31 23:16:46,451 ----------------
2023-03-31 23:16:46,578   14  =>  76   		Training 486 pattern with 85.42% 	Forward time: 	 0.11 sec
2023-03-31 23:16:46,579 			Loss:    1.697e-02    			Backward time: 	 0.01 sec 
2023-03-31 23:16:46,627 			Learning rate: weights:   1.000e-03    
2023-03-31 23:16:46,627 			Last test performance: 86.49%
2023-03-31 23:16:46,627 ----------------
2023-03-31 23:16:46,750   14  =>  77   		Training 486 pattern with 88.12% 	Forward time: 	 0.11 sec
2023-03-31 23:16:46,750 			Loss:    1.507e-02    			Backward time: 	 0.01 sec 
2023-03-31 23:16:46,796 			Learning rate: weights:   1.000e-03    
2023-03-31 23:16:46,797 			Last test performance: 86.49%
2023-03-31 23:16:46,797 ----------------
2023-03-31 23:16:46,919   14  =>  78   		Training 486 pattern with 85.21% 	Forward time: 	 0.11 sec
2023-03-31 23:16:46,919 			Loss:    1.574e-02    			Backward time: 	 0.01 sec 
2023-03-31 23:16:46,999 			Learning rate: weights:   1.000e-03    
2023-03-31 23:16:47,000 			Last test performance: 86.49%
2023-03-31 23:16:47,000 ----------------
2023-03-31 23:16:47,122   14  =>  79   		Training 486 pattern with 84.79% 	Forward time: 	 0.11 sec
2023-03-31 23:16:47,122 			Loss:    1.601e-02    			Backward time: 	 0.01 sec 
2023-03-31 23:16:47,256 			Learning rate: weights:   1.000e-03    
2023-03-31 23:16:47,256 			Last test performance: 86.49%
2023-03-31 23:16:47,256 ----------------
2023-03-31 23:16:47,380   14  =>  80   		Training 486 pattern with 87.71% 	Forward time: 	 0.11 sec
2023-03-31 23:16:47,380 			Loss:    1.518e-02    			Backward time: 	 0.01 sec 
2023-03-31 23:16:47,437 			Learning rate: weights:   1.000e-03    
2023-03-31 23:16:47,437 			Last test performance: 86.49%
2023-03-31 23:16:47,437 ----------------
2023-03-31 23:16:47,560   14  =>  81   		Training 486 pattern with 86.46% 	Forward time: 	 0.11 sec
2023-03-31 23:16:47,560 			Loss:    1.366e-02    			Backward time: 	 0.01 sec 
2023-03-31 23:16:47,601 			Learning rate: weights:   1.000e-03    
2023-03-31 23:16:47,601 			Last test performance: 86.49%
2023-03-31 23:16:47,601 ----------------
2023-03-31 23:16:47,724   14  =>  82   		Training 486 pattern with 85.42% 	Forward time: 	 0.11 sec
2023-03-31 23:16:47,724 			Loss:    1.619e-02    			Backward time: 	 0.01 sec 
2023-03-31 23:16:47,769 			Learning rate: weights:   1.000e-03    
2023-03-31 23:16:47,769 			Last test performance: 86.49%
2023-03-31 23:16:47,769 ----------------
2023-03-31 23:16:47,891   14  =>  83   		Training 486 pattern with 86.67% 	Forward time: 	 0.11 sec
2023-03-31 23:16:47,891 			Loss:    1.605e-02    			Backward time: 	 0.01 sec 
2023-03-31 23:16:47,936 			Learning rate: weights:   1.000e-03    
2023-03-31 23:16:47,936 			Last test performance: 86.49%
2023-03-31 23:16:47,936 ----------------
2023-03-31 23:16:48,059   14  =>  84   		Training 486 pattern with 88.33% 	Forward time: 	 0.11 sec
2023-03-31 23:16:48,059 			Loss:    1.473e-02    			Backward time: 	 0.01 sec 
2023-03-31 23:16:48,101 			Learning rate: weights:   1.000e-03    
2023-03-31 23:16:48,101 			Last test performance: 86.49%
2023-03-31 23:16:48,101 ----------------
2023-03-31 23:16:48,225   14  =>  85   		Training 486 pattern with 85.83% 	Forward time: 	 0.11 sec
2023-03-31 23:16:48,225 			Loss:    1.478e-02    			Backward time: 	 0.01 sec 
2023-03-31 23:16:48,267 			Learning rate: weights:   1.000e-03    
2023-03-31 23:16:48,267 			Last test performance: 86.49%
2023-03-31 23:16:48,267 ----------------
2023-03-31 23:16:48,390   14  =>  86   		Training 486 pattern with 87.08% 	Forward time: 	 0.11 sec
2023-03-31 23:16:48,390 			Loss:    1.472e-02    			Backward time: 	 0.01 sec 
2023-03-31 23:16:48,463 			Learning rate: weights:   1.000e-03    
2023-03-31 23:16:48,463 			Last test performance: 86.49%
2023-03-31 23:16:48,463 ----------------
2023-03-31 23:16:48,587   14  =>  87   		Training 486 pattern with 87.92% 	Forward time: 	 0.11 sec
2023-03-31 23:16:48,587 			Loss:    1.450e-02    			Backward time: 	 0.01 sec 
2023-03-31 23:16:48,634 			Learning rate: weights:   1.000e-03    
2023-03-31 23:16:48,634 			Last test performance: 86.49%
2023-03-31 23:16:48,634 ----------------
2023-03-31 23:16:48,757   14  =>  88   		Training 486 pattern with 84.17% 	Forward time: 	 0.11 sec
2023-03-31 23:16:48,757 			Loss:    1.755e-02    			Backward time: 	 0.01 sec 
2023-03-31 23:16:48,803 			Learning rate: weights:   1.000e-03    
2023-03-31 23:16:48,803 			Last test performance: 86.49%
2023-03-31 23:16:48,803 ----------------
2023-03-31 23:16:48,925   14  =>  89   		Training 486 pattern with 87.08% 	Forward time: 	 0.11 sec
2023-03-31 23:16:48,925 			Loss:    1.452e-02    			Backward time: 	 0.01 sec 
2023-03-31 23:16:48,968 			Learning rate: weights:   1.000e-03    
2023-03-31 23:16:48,969 			Last test performance: 86.49%
2023-03-31 23:16:48,969 ----------------
2023-03-31 23:16:49,091   14  =>  90   		Training 486 pattern with 83.33% 	Forward time: 	 0.11 sec
2023-03-31 23:16:49,091 			Loss:    1.679e-02    			Backward time: 	 0.01 sec 
2023-03-31 23:16:49,137 			Learning rate: weights:   1.000e-03    
2023-03-31 23:16:49,137 			Last test performance: 86.49%
2023-03-31 23:16:49,137 ----------------
2023-03-31 23:16:49,260   14  =>  91   		Training 486 pattern with 86.04% 	Forward time: 	 0.11 sec
2023-03-31 23:16:49,260 			Loss:    1.397e-02    			Backward time: 	 0.01 sec 
2023-03-31 23:16:49,319 			Learning rate: weights:   1.000e-03    
2023-03-31 23:16:49,319 			Last test performance: 86.49%
2023-03-31 23:16:49,319 ----------------
2023-03-31 23:16:49,442   14  =>  92   		Training 486 pattern with 87.08% 	Forward time: 	 0.11 sec
2023-03-31 23:16:49,442 			Loss:    1.539e-02    			Backward time: 	 0.01 sec 
2023-03-31 23:16:49,480 			Learning rate: weights:   1.000e-03    
2023-03-31 23:16:49,480 			Last test performance: 86.49%
2023-03-31 23:16:49,480 ----------------
2023-03-31 23:16:49,604   14  =>  93   		Training 486 pattern with 88.96% 	Forward time: 	 0.11 sec
2023-03-31 23:16:49,604 			Loss:    1.323e-02    			Backward time: 	 0.01 sec 
2023-03-31 23:16:49,655 			Learning rate: weights:   1.000e-03    
2023-03-31 23:16:49,655 			Last test performance: 86.49%
2023-03-31 23:16:49,655 ----------------
2023-03-31 23:16:49,778   14  =>  94   		Training 486 pattern with 86.67% 	Forward time: 	 0.11 sec
2023-03-31 23:16:49,778 			Loss:    1.303e-02    			Backward time: 	 0.01 sec 
2023-03-31 23:16:49,825 			Learning rate: weights:   1.000e-03    
2023-03-31 23:16:49,825 			Last test performance: 86.49%
2023-03-31 23:16:49,826 ----------------
2023-03-31 23:16:49,948   14  =>  95   		Training 486 pattern with 86.67% 	Forward time: 	 0.11 sec
2023-03-31 23:16:49,948 			Loss:    1.459e-02    			Backward time: 	 0.01 sec 
2023-03-31 23:16:50,033 			Learning rate: weights:   1.000e-03    
2023-03-31 23:16:50,033 			Last test performance: 86.49%
2023-03-31 23:16:50,033 ----------------
2023-03-31 23:16:50,156   14  =>  96   		Training 486 pattern with 85.00% 	Forward time: 	 0.11 sec
2023-03-31 23:16:50,156 			Loss:    1.647e-02    			Backward time: 	 0.01 sec 
2023-03-31 23:16:50,233 			Learning rate: weights:   1.000e-03    
2023-03-31 23:16:50,233 			Last test performance: 86.49%
2023-03-31 23:16:50,234 ----------------
2023-03-31 23:16:50,356   14  =>  97   		Training 486 pattern with 85.83% 	Forward time: 	 0.11 sec
2023-03-31 23:16:50,356 			Loss:    1.540e-02    			Backward time: 	 0.01 sec 
2023-03-31 23:16:50,421 			Learning rate: weights:   1.000e-03    
2023-03-31 23:16:50,421 			Last test performance: 86.49%
2023-03-31 23:16:50,421 ----------------
2023-03-31 23:16:50,544   14  =>  98   		Training 486 pattern with 85.62% 	Forward time: 	 0.11 sec
2023-03-31 23:16:50,544 			Loss:    1.570e-02    			Backward time: 	 0.01 sec 
2023-03-31 23:16:50,618 			Learning rate: weights:   1.000e-03    
2023-03-31 23:16:50,618 			Last test performance: 86.49%
2023-03-31 23:16:50,618 ----------------
2023-03-31 23:16:50,742   14  =>  99   		Training 486 pattern with 87.29% 	Forward time: 	 0.11 sec
2023-03-31 23:16:50,742 			Loss:    1.370e-02    			Backward time: 	 0.01 sec 
2023-03-31 23:16:50,800 			Learning rate: weights:   1.000e-03    
2023-03-31 23:16:50,800 			Last test performance: 86.49%
2023-03-31 23:16:50,800 ----------------
2023-03-31 23:16:50,923   14  => 100   		Training 486 pattern with 85.21% 	Forward time: 	 0.11 sec
2023-03-31 23:16:50,923 			Loss:    1.641e-02    			Backward time: 	 0.01 sec 
2023-03-31 23:16:50,986 			Learning rate: weights:   1.000e-03    
2023-03-31 23:16:50,986 			Last test performance: 86.49%
2023-03-31 23:16:50,986 ----------------
2023-03-31 23:16:51,112   14  => 101   		Training 486 pattern with 86.88% 	Forward time: 	 0.11 sec
2023-03-31 23:16:51,112 			Loss:    1.476e-02    			Backward time: 	 0.01 sec 
2023-03-31 23:16:51,234 			Learning rate: weights:   1.000e-03    
2023-03-31 23:16:51,234 			Last test performance: 86.49%
2023-03-31 23:16:51,234 ----------------
2023-03-31 23:16:51,358   14  => 102   		Training 486 pattern with 88.54% 	Forward time: 	 0.11 sec
2023-03-31 23:16:51,358 			Loss:    1.392e-02    			Backward time: 	 0.01 sec 
2023-03-31 23:16:51,473 			Learning rate: weights:   1.000e-03    
2023-03-31 23:16:51,473 			Last test performance: 86.49%
2023-03-31 23:16:51,474 ----------------
2023-03-31 23:16:51,598   14  => 103   		Training 486 pattern with 86.25% 	Forward time: 	 0.11 sec
2023-03-31 23:16:51,598 			Loss:    1.595e-02    			Backward time: 	 0.01 sec 
2023-03-31 23:16:51,661 			Learning rate: weights:   1.000e-03    
2023-03-31 23:16:51,662 			Last test performance: 86.49%
2023-03-31 23:16:51,662 ----------------
2023-03-31 23:16:51,785   14  => 104   		Training 486 pattern with 85.00% 	Forward time: 	 0.11 sec
2023-03-31 23:16:51,785 			Loss:    1.646e-02    			Backward time: 	 0.01 sec 
2023-03-31 23:16:51,865 			Learning rate: weights:   1.000e-03    
2023-03-31 23:16:51,865 			Last test performance: 86.49%
2023-03-31 23:16:51,865 ----------------
2023-03-31 23:16:51,987   14  => 105   		Training 486 pattern with 86.46% 	Forward time: 	 0.11 sec
2023-03-31 23:16:51,987 			Loss:    1.525e-02    			Backward time: 	 0.01 sec 
2023-03-31 23:16:52,050 			Learning rate: weights:   1.000e-03    
2023-03-31 23:16:52,050 			Last test performance: 86.49%
2023-03-31 23:16:52,050 ----------------
2023-03-31 23:16:52,172   14  => 106   		Training 486 pattern with 85.42% 	Forward time: 	 0.11 sec
2023-03-31 23:16:52,172 			Loss:    1.583e-02    			Backward time: 	 0.01 sec 
2023-03-31 23:16:52,246 			Learning rate: weights:   1.000e-03    
2023-03-31 23:16:52,246 			Last test performance: 86.49%
2023-03-31 23:16:52,246 ----------------
2023-03-31 23:16:52,365   14  => 107   		Training 486 pattern with 85.83% 	Forward time: 	 0.11 sec
2023-03-31 23:16:52,365 			Loss:    1.586e-02    			Backward time: 	 0.01 sec 
2023-03-31 23:16:52,442 			Learning rate: weights:   1.000e-03    
2023-03-31 23:16:52,442 			Last test performance: 86.49%
2023-03-31 23:16:52,442 ----------------
2023-03-31 23:16:52,564   14  => 108   		Training 486 pattern with 85.00% 	Forward time: 	 0.11 sec
2023-03-31 23:16:52,564 			Loss:    1.642e-02    			Backward time: 	 0.01 sec 
2023-03-31 23:16:52,624 			Learning rate: weights:   1.000e-03    
2023-03-31 23:16:52,624 			Last test performance: 86.49%
2023-03-31 23:16:52,624 ----------------
2023-03-31 23:16:52,746   14  => 109   		Training 486 pattern with 86.67% 	Forward time: 	 0.11 sec
2023-03-31 23:16:52,746 			Loss:    1.494e-02    			Backward time: 	 0.01 sec 
2023-03-31 23:16:52,823 			Learning rate: weights:   1.000e-03    
2023-03-31 23:16:52,823 			Last test performance: 86.49%
2023-03-31 23:16:52,823 ----------------
2023-03-31 23:16:52,945   14  => 110   		Training 486 pattern with 84.79% 	Forward time: 	 0.11 sec
2023-03-31 23:16:52,945 			Loss:    1.653e-02    			Backward time: 	 0.01 sec 
2023-03-31 23:16:53,005 			Learning rate: weights:   1.000e-03    
2023-03-31 23:16:53,005 			Last test performance: 86.49%
2023-03-31 23:16:53,005 ----------------
2023-03-31 23:16:53,128   14  => 111   		Training 486 pattern with 88.96% 	Forward time: 	 0.11 sec
2023-03-31 23:16:53,128 			Loss:    1.338e-02    			Backward time: 	 0.01 sec 
2023-03-31 23:16:53,171 			Learning rate: weights:   1.000e-03    
2023-03-31 23:16:53,171 			Last test performance: 86.49%
2023-03-31 23:16:53,171 ----------------
2023-03-31 23:16:53,293   14  => 112   		Training 486 pattern with 86.25% 	Forward time: 	 0.11 sec
2023-03-31 23:16:53,293 			Loss:    1.551e-02    			Backward time: 	 0.01 sec 
2023-03-31 23:16:53,368 			Learning rate: weights:   1.000e-03    
2023-03-31 23:16:53,368 			Last test performance: 86.49%
2023-03-31 23:16:53,368 ----------------
2023-03-31 23:16:53,490   14  => 113   		Training 486 pattern with 84.38% 	Forward time: 	 0.11 sec
2023-03-31 23:16:53,490 			Loss:    1.539e-02    			Backward time: 	 0.01 sec 
2023-03-31 23:16:53,554 			Learning rate: weights:   1.000e-03    
2023-03-31 23:16:53,554 			Last test performance: 86.49%
2023-03-31 23:16:53,554 ----------------
2023-03-31 23:16:53,677   14  => 114   		Training 486 pattern with 88.96% 	Forward time: 	 0.11 sec
2023-03-31 23:16:53,677 			Loss:    1.239e-02    			Backward time: 	 0.01 sec 
2023-03-31 23:16:53,765 			Learning rate: weights:   1.000e-03    
2023-03-31 23:16:53,765 			Last test performance: 86.49%
2023-03-31 23:16:53,765 ----------------
2023-03-31 23:16:53,889   14  => 115   		Training 486 pattern with 89.58% 	Forward time: 	 0.11 sec
2023-03-31 23:16:53,889 			Loss:    1.463e-02    			Backward time: 	 0.01 sec 
2023-03-31 23:16:53,956 			Learning rate: weights:   1.000e-03    
2023-03-31 23:16:53,956 			Last test performance: 86.49%
2023-03-31 23:16:53,956 ----------------
2023-03-31 23:16:54,080   14  => 116   		Training 486 pattern with 87.71% 	Forward time: 	 0.11 sec
2023-03-31 23:16:54,080 			Loss:    1.367e-02    			Backward time: 	 0.01 sec 
2023-03-31 23:16:54,138 			Learning rate: weights:   1.000e-03    
2023-03-31 23:16:54,138 			Last test performance: 86.49%
2023-03-31 23:16:54,138 ----------------
2023-03-31 23:16:54,262   14  => 117   		Training 486 pattern with 85.83% 	Forward time: 	 0.11 sec
2023-03-31 23:16:54,262 			Loss:    1.581e-02    			Backward time: 	 0.01 sec 
2023-03-31 23:16:54,324 			Learning rate: weights:   1.000e-03    
2023-03-31 23:16:54,324 			Last test performance: 86.49%
2023-03-31 23:16:54,324 ----------------
2023-03-31 23:16:54,447   14  => 118   		Training 486 pattern with 87.29% 	Forward time: 	 0.11 sec
2023-03-31 23:16:54,447 			Loss:    1.508e-02    			Backward time: 	 0.01 sec 
2023-03-31 23:16:54,522 			Learning rate: weights:   1.000e-03    
2023-03-31 23:16:54,522 			Last test performance: 86.49%
2023-03-31 23:16:54,522 ----------------
2023-03-31 23:16:54,649   14  => 119   		Training 486 pattern with 84.79% 	Forward time: 	 0.11 sec
2023-03-31 23:16:54,649 			Loss:    1.644e-02    			Backward time: 	 0.01 sec 
2023-03-31 23:16:54,759 			Learning rate: weights:   1.000e-03    
2023-03-31 23:16:54,759 			Last test performance: 86.49%
2023-03-31 23:16:54,759 ----------------
2023-03-31 23:16:54,887   14  => 120   		Training 486 pattern with 88.96% 	Forward time: 	 0.11 sec
2023-03-31 23:16:54,887 			Loss:    1.408e-02    			Backward time: 	 0.01 sec 
2023-03-31 23:16:55,029 			Learning rate: weights:   1.000e-03    
2023-03-31 23:16:55,029 			Last test performance: 86.49%
2023-03-31 23:16:55,029 ----------------
2023-03-31 23:16:55,156   14  => 121   		Training 486 pattern with 86.88% 	Forward time: 	 0.12 sec
2023-03-31 23:16:55,156 			Loss:    1.581e-02    			Backward time: 	 0.01 sec 
2023-03-31 23:16:55,265 			Learning rate: weights:   1.000e-03    
2023-03-31 23:16:55,265 			Last test performance: 86.49%
2023-03-31 23:16:55,265 ----------------
2023-03-31 23:16:55,392   14  => 122   		Training 486 pattern with 84.79% 	Forward time: 	 0.11 sec
2023-03-31 23:16:55,393 			Loss:    1.662e-02    			Backward time: 	 0.01 sec 
2023-03-31 23:16:55,574 			Learning rate: weights:   1.000e-03    
2023-03-31 23:16:55,574 			Last test performance: 86.49%
2023-03-31 23:16:55,574 ----------------
2023-03-31 23:16:55,697   14  => 123   		Training 486 pattern with 86.88% 	Forward time: 	 0.11 sec
2023-03-31 23:16:55,697 			Loss:    1.452e-02    			Backward time: 	 0.01 sec 
2023-03-31 23:16:55,760 			Learning rate: weights:   1.000e-03    
2023-03-31 23:16:55,761 			Last test performance: 86.49%
2023-03-31 23:16:55,761 ----------------
2023-03-31 23:16:55,884   14  => 124   		Training 486 pattern with 82.71% 	Forward time: 	 0.11 sec
2023-03-31 23:16:55,884 			Loss:    1.802e-02    			Backward time: 	 0.01 sec 
2023-03-31 23:16:55,943 
2023-03-31 23:16:55,943 Testing:
2023-03-31 23:16:55,945 		24 of 10000 with 87.50% 	 Time used:  0.00 sec
2023-03-31 23:16:55,948 		48 of 10000 with 79.17% 	 Time used:  0.00 sec
2023-03-31 23:16:55,951 		72 of 10000 with 76.39% 	 Time used:  0.00 sec
2023-03-31 23:16:55,953 		96 of 10000 with 80.21% 	 Time used:  0.00 sec
2023-03-31 23:16:55,957 		120 of 10000 with 81.67% 	 Time used:  0.00 sec
2023-03-31 23:16:55,960 		144 of 10000 with 84.03% 	 Time used:  0.00 sec
2023-03-31 23:16:55,963 		168 of 10000 with 85.12% 	 Time used:  0.00 sec
2023-03-31 23:16:55,966 		192 of 10000 with 85.94% 	 Time used:  0.00 sec
2023-03-31 23:16:55,969 		216 of 10000 with 87.04% 	 Time used:  0.00 sec
2023-03-31 23:16:55,973 		240 of 10000 with 87.50% 	 Time used:  0.00 sec
2023-03-31 23:16:55,976 		264 of 10000 with 86.74% 	 Time used:  0.00 sec
2023-03-31 23:16:55,979 		288 of 10000 with 86.46% 	 Time used:  0.00 sec
2023-03-31 23:16:55,982 		312 of 10000 with 86.86% 	 Time used:  0.00 sec
2023-03-31 23:16:55,986 		336 of 10000 with 87.50% 	 Time used:  0.00 sec
2023-03-31 23:16:55,989 		360 of 10000 with 88.33% 	 Time used:  0.00 sec
2023-03-31 23:16:55,992 		384 of 10000 with 87.76% 	 Time used:  0.00 sec
2023-03-31 23:16:55,996 		408 of 10000 with 87.25% 	 Time used:  0.00 sec
2023-03-31 23:16:55,999 		432 of 10000 with 87.50% 	 Time used:  0.00 sec
2023-03-31 23:16:56,002 		456 of 10000 with 87.50% 	 Time used:  0.00 sec
2023-03-31 23:16:56,006 		480 of 10000 with 87.29% 	 Time used:  0.00 sec
2023-03-31 23:16:56,009 		504 of 10000 with 87.50% 	 Time used:  0.00 sec
2023-03-31 23:16:56,012 		528 of 10000 with 87.69% 	 Time used:  0.00 sec
2023-03-31 23:16:56,016 		552 of 10000 with 87.86% 	 Time used:  0.00 sec
2023-03-31 23:16:56,019 		576 of 10000 with 87.67% 	 Time used:  0.00 sec
2023-03-31 23:16:56,021 		600 of 10000 with 87.67% 	 Time used:  0.00 sec
2023-03-31 23:16:56,023 		624 of 10000 with 87.82% 	 Time used:  0.00 sec
2023-03-31 23:16:56,025 		648 of 10000 with 87.81% 	 Time used:  0.00 sec
2023-03-31 23:16:56,027 		672 of 10000 with 87.95% 	 Time used:  0.00 sec
2023-03-31 23:16:56,029 		696 of 10000 with 87.64% 	 Time used:  0.00 sec
2023-03-31 23:16:56,031 		720 of 10000 with 87.78% 	 Time used:  0.00 sec
2023-03-31 23:16:56,033 		744 of 10000 with 87.77% 	 Time used:  0.00 sec
2023-03-31 23:16:56,036 		768 of 10000 with 87.76% 	 Time used:  0.00 sec
2023-03-31 23:16:56,038 		792 of 10000 with 88.01% 	 Time used:  0.00 sec
2023-03-31 23:16:56,040 		816 of 10000 with 87.99% 	 Time used:  0.00 sec
2023-03-31 23:16:56,042 		840 of 10000 with 88.10% 	 Time used:  0.00 sec
2023-03-31 23:16:56,044 		864 of 10000 with 87.96% 	 Time used:  0.00 sec
2023-03-31 23:16:56,046 		888 of 10000 with 87.95% 	 Time used:  0.00 sec
2023-03-31 23:16:56,048 		912 of 10000 with 87.94% 	 Time used:  0.00 sec
2023-03-31 23:16:56,051 		936 of 10000 with 88.03% 	 Time used:  0.00 sec
2023-03-31 23:16:56,053 		960 of 10000 with 88.02% 	 Time used:  0.00 sec
2023-03-31 23:16:56,055 		984 of 10000 with 87.70% 	 Time used:  0.00 sec
2023-03-31 23:16:56,057 		1008 of 10000 with 87.60% 	 Time used:  0.00 sec
2023-03-31 23:16:56,059 		1032 of 10000 with 87.69% 	 Time used:  0.00 sec
2023-03-31 23:16:56,062 		1056 of 10000 with 87.78% 	 Time used:  0.00 sec
2023-03-31 23:16:56,064 		1080 of 10000 with 87.78% 	 Time used:  0.00 sec
2023-03-31 23:16:56,066 		1104 of 10000 with 87.95% 	 Time used:  0.00 sec
2023-03-31 23:16:56,068 		1128 of 10000 with 88.03% 	 Time used:  0.00 sec
2023-03-31 23:16:56,070 		1152 of 10000 with 88.02% 	 Time used:  0.00 sec
2023-03-31 23:16:56,072 		1176 of 10000 with 87.84% 	 Time used:  0.00 sec
2023-03-31 23:16:56,075 		1200 of 10000 with 87.58% 	 Time used:  0.00 sec
2023-03-31 23:16:56,077 		1224 of 10000 with 87.66% 	 Time used:  0.00 sec
2023-03-31 23:16:56,079 		1248 of 10000 with 87.58% 	 Time used:  0.00 sec
2023-03-31 23:16:56,081 		1272 of 10000 with 87.58% 	 Time used:  0.00 sec
2023-03-31 23:16:56,083 		1296 of 10000 with 87.65% 	 Time used:  0.00 sec
2023-03-31 23:16:56,086 		1320 of 10000 with 87.73% 	 Time used:  0.00 sec
2023-03-31 23:16:56,088 		1344 of 10000 with 87.65% 	 Time used:  0.00 sec
2023-03-31 23:16:56,090 		1368 of 10000 with 87.57% 	 Time used:  0.00 sec
2023-03-31 23:16:56,092 		1392 of 10000 with 87.43% 	 Time used:  0.00 sec
2023-03-31 23:16:56,094 		1416 of 10000 with 87.50% 	 Time used:  0.00 sec
2023-03-31 23:16:56,096 		1440 of 10000 with 87.57% 	 Time used:  0.00 sec
2023-03-31 23:16:56,099 		1464 of 10000 with 87.50% 	 Time used:  0.00 sec
2023-03-31 23:16:56,101 		1488 of 10000 with 87.50% 	 Time used:  0.00 sec
2023-03-31 23:16:56,103 		1512 of 10000 with 87.50% 	 Time used:  0.00 sec
2023-03-31 23:16:56,105 		1536 of 10000 with 87.43% 	 Time used:  0.00 sec
2023-03-31 23:16:56,108 		1560 of 10000 with 87.50% 	 Time used:  0.00 sec
2023-03-31 23:16:56,110 		1584 of 10000 with 87.56% 	 Time used:  0.00 sec
2023-03-31 23:16:56,112 		1608 of 10000 with 87.62% 	 Time used:  0.00 sec
2023-03-31 23:16:56,114 		1632 of 10000 with 87.62% 	 Time used:  0.00 sec
2023-03-31 23:16:56,116 		1656 of 10000 with 87.62% 	 Time used:  0.00 sec
2023-03-31 23:16:56,118 		1680 of 10000 with 87.68% 	 Time used:  0.00 sec
2023-03-31 23:16:56,121 		1704 of 10000 with 87.79% 	 Time used:  0.00 sec
2023-03-31 23:16:56,123 		1728 of 10000 with 87.67% 	 Time used:  0.00 sec
2023-03-31 23:16:56,125 		1752 of 10000 with 87.56% 	 Time used:  0.00 sec
2023-03-31 23:16:56,127 		1776 of 10000 with 87.61% 	 Time used:  0.00 sec
2023-03-31 23:16:56,129 		1800 of 10000 with 87.72% 	 Time used:  0.00 sec
2023-03-31 23:16:56,131 		1824 of 10000 with 87.77% 	 Time used:  0.00 sec
2023-03-31 23:16:56,134 		1848 of 10000 with 87.77% 	 Time used:  0.00 sec
2023-03-31 23:16:56,136 		1872 of 10000 with 87.77% 	 Time used:  0.00 sec
2023-03-31 23:16:56,138 		1896 of 10000 with 87.87% 	 Time used:  0.00 sec
2023-03-31 23:16:56,140 		1920 of 10000 with 87.92% 	 Time used:  0.00 sec
2023-03-31 23:16:56,142 		1944 of 10000 with 87.91% 	 Time used:  0.00 sec
2023-03-31 23:16:56,144 		1968 of 10000 with 87.70% 	 Time used:  0.00 sec
2023-03-31 23:16:56,147 		1992 of 10000 with 87.70% 	 Time used:  0.00 sec
2023-03-31 23:16:56,149 		2016 of 10000 with 87.70% 	 Time used:  0.00 sec
2023-03-31 23:16:56,151 		2040 of 10000 with 87.65% 	 Time used:  0.00 sec
2023-03-31 23:16:56,153 		2064 of 10000 with 87.74% 	 Time used:  0.00 sec
2023-03-31 23:16:56,155 		2088 of 10000 with 87.64% 	 Time used:  0.00 sec
2023-03-31 23:16:56,158 		2112 of 10000 with 87.41% 	 Time used:  0.00 sec
2023-03-31 23:16:56,160 		2136 of 10000 with 87.45% 	 Time used:  0.00 sec
2023-03-31 23:16:56,162 		2160 of 10000 with 87.45% 	 Time used:  0.00 sec
2023-03-31 23:16:56,164 		2184 of 10000 with 87.55% 	 Time used:  0.00 sec
2023-03-31 23:16:56,166 		2208 of 10000 with 87.50% 	 Time used:  0.00 sec
2023-03-31 23:16:56,169 		2232 of 10000 with 87.59% 	 Time used:  0.00 sec
2023-03-31 23:16:56,171 		2256 of 10000 with 87.68% 	 Time used:  0.00 sec
2023-03-31 23:16:56,173 		2280 of 10000 with 87.63% 	 Time used:  0.00 sec
2023-03-31 23:16:56,175 		2304 of 10000 with 87.54% 	 Time used:  0.00 sec
2023-03-31 23:16:56,177 		2328 of 10000 with 87.24% 	 Time used:  0.00 sec
2023-03-31 23:16:56,179 		2352 of 10000 with 87.33% 	 Time used:  0.00 sec
2023-03-31 23:16:56,182 		2376 of 10000 with 87.37% 	 Time used:  0.00 sec
2023-03-31 23:16:56,184 		2400 of 10000 with 87.42% 	 Time used:  0.00 sec
2023-03-31 23:16:56,186 		2424 of 10000 with 87.50% 	 Time used:  0.00 sec
2023-03-31 23:16:56,188 		2448 of 10000 with 87.46% 	 Time used:  0.00 sec
2023-03-31 23:16:56,190 		2472 of 10000 with 87.50% 	 Time used:  0.00 sec
2023-03-31 23:16:56,192 		2496 of 10000 with 87.46% 	 Time used:  0.00 sec
2023-03-31 23:16:56,195 		2520 of 10000 with 87.42% 	 Time used:  0.00 sec
2023-03-31 23:16:56,197 		2544 of 10000 with 87.46% 	 Time used:  0.00 sec
2023-03-31 23:16:56,199 		2568 of 10000 with 87.46% 	 Time used:  0.00 sec
2023-03-31 23:16:56,201 		2592 of 10000 with 87.42% 	 Time used:  0.00 sec
2023-03-31 23:16:56,203 		2616 of 10000 with 87.42% 	 Time used:  0.00 sec
2023-03-31 23:16:56,206 		2640 of 10000 with 87.39% 	 Time used:  0.00 sec
2023-03-31 23:16:56,208 		2664 of 10000 with 87.35% 	 Time used:  0.00 sec
2023-03-31 23:16:56,210 		2688 of 10000 with 87.43% 	 Time used:  0.00 sec
2023-03-31 23:16:56,212 		2712 of 10000 with 87.39% 	 Time used:  0.00 sec
2023-03-31 23:16:56,214 		2736 of 10000 with 87.35% 	 Time used:  0.00 sec
2023-03-31 23:16:56,217 		2760 of 10000 with 87.36% 	 Time used:  0.00 sec
2023-03-31 23:16:56,219 		2784 of 10000 with 87.28% 	 Time used:  0.00 sec
2023-03-31 23:16:56,221 		2808 of 10000 with 87.36% 	 Time used:  0.00 sec
2023-03-31 23:16:56,223 		2832 of 10000 with 87.39% 	 Time used:  0.00 sec
2023-03-31 23:16:56,225 		2856 of 10000 with 87.43% 	 Time used:  0.00 sec
2023-03-31 23:16:56,227 		2880 of 10000 with 87.36% 	 Time used:  0.00 sec
2023-03-31 23:16:56,230 		2904 of 10000 with 87.22% 	 Time used:  0.00 sec
2023-03-31 23:16:56,232 		2928 of 10000 with 87.02% 	 Time used:  0.00 sec
2023-03-31 23:16:56,234 		2952 of 10000 with 87.03% 	 Time used:  0.00 sec
2023-03-31 23:16:56,236 		2976 of 10000 with 87.03% 	 Time used:  0.00 sec
2023-03-31 23:16:56,238 		3000 of 10000 with 87.00% 	 Time used:  0.00 sec
2023-03-31 23:16:56,240 		3024 of 10000 with 87.00% 	 Time used:  0.00 sec
2023-03-31 23:16:56,243 		3048 of 10000 with 86.94% 	 Time used:  0.00 sec
2023-03-31 23:16:56,245 		3072 of 10000 with 87.04% 	 Time used:  0.00 sec
2023-03-31 23:16:56,247 		3096 of 10000 with 87.05% 	 Time used:  0.00 sec
2023-03-31 23:16:56,249 		3120 of 10000 with 87.05% 	 Time used:  0.00 sec
2023-03-31 23:16:56,251 		3144 of 10000 with 87.09% 	 Time used:  0.00 sec
2023-03-31 23:16:56,253 		3168 of 10000 with 87.12% 	 Time used:  0.00 sec
2023-03-31 23:16:56,255 		3192 of 10000 with 87.09% 	 Time used:  0.00 sec
2023-03-31 23:16:56,258 		3216 of 10000 with 87.06% 	 Time used:  0.00 sec
2023-03-31 23:16:56,260 		3240 of 10000 with 87.07% 	 Time used:  0.00 sec
2023-03-31 23:16:56,262 		3264 of 10000 with 86.92% 	 Time used:  0.00 sec
2023-03-31 23:16:56,264 		3288 of 10000 with 86.86% 	 Time used:  0.00 sec
2023-03-31 23:16:56,266 		3312 of 10000 with 86.87% 	 Time used:  0.00 sec
2023-03-31 23:16:56,268 		3336 of 10000 with 86.84% 	 Time used:  0.00 sec
2023-03-31 23:16:56,271 		3360 of 10000 with 86.85% 	 Time used:  0.00 sec
2023-03-31 23:16:56,273 		3384 of 10000 with 86.79% 	 Time used:  0.00 sec
2023-03-31 23:16:56,275 		3408 of 10000 with 86.83% 	 Time used:  0.00 sec
2023-03-31 23:16:56,277 		3432 of 10000 with 86.92% 	 Time used:  0.00 sec
2023-03-31 23:16:56,279 		3456 of 10000 with 86.92% 	 Time used:  0.00 sec
2023-03-31 23:16:56,281 		3480 of 10000 with 86.90% 	 Time used:  0.00 sec
2023-03-31 23:16:56,284 		3504 of 10000 with 86.82% 	 Time used:  0.00 sec
2023-03-31 23:16:56,286 		3528 of 10000 with 86.88% 	 Time used:  0.00 sec
2023-03-31 23:16:56,288 		3552 of 10000 with 86.82% 	 Time used:  0.00 sec
2023-03-31 23:16:56,290 		3576 of 10000 with 86.80% 	 Time used:  0.00 sec
2023-03-31 23:16:56,292 		3600 of 10000 with 86.81% 	 Time used:  0.00 sec
2023-03-31 23:16:56,294 		3624 of 10000 with 86.81% 	 Time used:  0.00 sec
2023-03-31 23:16:56,296 		3648 of 10000 with 86.84% 	 Time used:  0.00 sec
2023-03-31 23:16:56,299 		3672 of 10000 with 86.82% 	 Time used:  0.00 sec
2023-03-31 23:16:56,301 		3696 of 10000 with 86.77% 	 Time used:  0.00 sec
2023-03-31 23:16:56,303 		3720 of 10000 with 86.75% 	 Time used:  0.00 sec
2023-03-31 23:16:56,305 		3744 of 10000 with 86.73% 	 Time used:  0.00 sec
2023-03-31 23:16:56,307 		3768 of 10000 with 86.78% 	 Time used:  0.00 sec
2023-03-31 23:16:56,309 		3792 of 10000 with 86.79% 	 Time used:  0.00 sec
2023-03-31 23:16:56,312 		3816 of 10000 with 86.74% 	 Time used:  0.00 sec
2023-03-31 23:16:56,314 		3840 of 10000 with 86.74% 	 Time used:  0.00 sec
2023-03-31 23:16:56,316 		3864 of 10000 with 86.80% 	 Time used:  0.00 sec
2023-03-31 23:16:56,318 		3888 of 10000 with 86.73% 	 Time used:  0.00 sec
2023-03-31 23:16:56,320 		3912 of 10000 with 86.76% 	 Time used:  0.00 sec
2023-03-31 23:16:56,322 		3936 of 10000 with 86.76% 	 Time used:  0.00 sec
2023-03-31 23:16:56,325 		3960 of 10000 with 86.72% 	 Time used:  0.00 sec
2023-03-31 23:16:56,327 		3984 of 10000 with 86.75% 	 Time used:  0.00 sec
2023-03-31 23:16:56,329 		4008 of 10000 with 86.70% 	 Time used:  0.00 sec
2023-03-31 23:16:56,331 		4032 of 10000 with 86.71% 	 Time used:  0.00 sec
2023-03-31 23:16:56,333 		4056 of 10000 with 86.69% 	 Time used:  0.00 sec
2023-03-31 23:16:56,335 		4080 of 10000 with 86.72% 	 Time used:  0.00 sec
2023-03-31 23:16:56,337 		4104 of 10000 with 86.72% 	 Time used:  0.00 sec
2023-03-31 23:16:56,340 		4128 of 10000 with 86.75% 	 Time used:  0.00 sec
2023-03-31 23:16:56,342 		4152 of 10000 with 86.71% 	 Time used:  0.00 sec
2023-03-31 23:16:56,344 		4176 of 10000 with 86.64% 	 Time used:  0.00 sec
2023-03-31 23:16:56,346 		4200 of 10000 with 86.64% 	 Time used:  0.00 sec
2023-03-31 23:16:56,348 		4224 of 10000 with 86.70% 	 Time used:  0.00 sec
2023-03-31 23:16:56,350 		4248 of 10000 with 86.70% 	 Time used:  0.00 sec
2023-03-31 23:16:56,352 		4272 of 10000 with 86.61% 	 Time used:  0.00 sec
2023-03-31 23:16:56,355 		4296 of 10000 with 86.66% 	 Time used:  0.00 sec
2023-03-31 23:16:56,357 		4320 of 10000 with 86.69% 	 Time used:  0.00 sec
2023-03-31 23:16:56,359 		4344 of 10000 with 86.74% 	 Time used:  0.00 sec
2023-03-31 23:16:56,361 		4368 of 10000 with 86.79% 	 Time used:  0.00 sec
2023-03-31 23:16:56,363 		4392 of 10000 with 86.79% 	 Time used:  0.00 sec
2023-03-31 23:16:56,365 		4416 of 10000 with 86.78% 	 Time used:  0.00 sec
2023-03-31 23:16:56,368 		4440 of 10000 with 86.76% 	 Time used:  0.00 sec
2023-03-31 23:16:56,370 		4464 of 10000 with 86.76% 	 Time used:  0.00 sec
2023-03-31 23:16:56,372 		4488 of 10000 with 86.76% 	 Time used:  0.00 sec
2023-03-31 23:16:56,374 		4512 of 10000 with 86.79% 	 Time used:  0.00 sec
2023-03-31 23:16:56,376 		4536 of 10000 with 86.79% 	 Time used:  0.00 sec
2023-03-31 23:16:56,378 		4560 of 10000 with 86.80% 	 Time used:  0.00 sec
2023-03-31 23:16:56,381 		4584 of 10000 with 86.85% 	 Time used:  0.00 sec
2023-03-31 23:16:56,383 		4608 of 10000 with 86.89% 	 Time used:  0.00 sec
2023-03-31 23:16:56,385 		4632 of 10000 with 86.94% 	 Time used:  0.00 sec
2023-03-31 23:16:56,387 		4656 of 10000 with 86.92% 	 Time used:  0.00 sec
2023-03-31 23:16:56,389 		4680 of 10000 with 86.86% 	 Time used:  0.00 sec
2023-03-31 23:16:56,391 		4704 of 10000 with 86.86% 	 Time used:  0.00 sec
2023-03-31 23:16:56,394 		4728 of 10000 with 86.89% 	 Time used:  0.00 sec
2023-03-31 23:16:56,396 		4752 of 10000 with 86.87% 	 Time used:  0.00 sec
2023-03-31 23:16:56,398 		4776 of 10000 with 86.91% 	 Time used:  0.00 sec
2023-03-31 23:16:56,400 		4800 of 10000 with 86.94% 	 Time used:  0.00 sec
2023-03-31 23:16:56,402 		4824 of 10000 with 86.90% 	 Time used:  0.00 sec
2023-03-31 23:16:56,404 		4848 of 10000 with 86.86% 	 Time used:  0.00 sec
2023-03-31 23:16:56,407 		4872 of 10000 with 86.88% 	 Time used:  0.00 sec
2023-03-31 23:16:56,409 		4896 of 10000 with 86.91% 	 Time used:  0.00 sec
2023-03-31 23:16:56,411 		4920 of 10000 with 86.89% 	 Time used:  0.00 sec
2023-03-31 23:16:56,413 		4944 of 10000 with 86.87% 	 Time used:  0.00 sec
2023-03-31 23:16:56,415 		4968 of 10000 with 86.88% 	 Time used:  0.00 sec
2023-03-31 23:16:56,417 		4992 of 10000 with 86.90% 	 Time used:  0.00 sec
2023-03-31 23:16:56,419 		5016 of 10000 with 86.86% 	 Time used:  0.00 sec
2023-03-31 23:16:56,422 		5040 of 10000 with 86.81% 	 Time used:  0.00 sec
2023-03-31 23:16:56,424 		5064 of 10000 with 86.81% 	 Time used:  0.00 sec
2023-03-31 23:16:56,426 		5088 of 10000 with 86.75% 	 Time used:  0.00 sec
2023-03-31 23:16:56,428 		5112 of 10000 with 86.76% 	 Time used:  0.00 sec
2023-03-31 23:16:56,430 		5136 of 10000 with 86.80% 	 Time used:  0.00 sec
2023-03-31 23:16:56,433 		5160 of 10000 with 86.82% 	 Time used:  0.00 sec
2023-03-31 23:16:56,435 		5184 of 10000 with 86.84% 	 Time used:  0.00 sec
2023-03-31 23:16:56,437 		5208 of 10000 with 86.85% 	 Time used:  0.00 sec
2023-03-31 23:16:56,439 		5232 of 10000 with 86.89% 	 Time used:  0.00 sec
2023-03-31 23:16:56,441 		5256 of 10000 with 86.87% 	 Time used:  0.00 sec
2023-03-31 23:16:56,443 		5280 of 10000 with 86.86% 	 Time used:  0.00 sec
2023-03-31 23:16:56,445 		5304 of 10000 with 86.88% 	 Time used:  0.00 sec
2023-03-31 23:16:56,448 		5328 of 10000 with 86.88% 	 Time used:  0.00 sec
2023-03-31 23:16:56,450 		5352 of 10000 with 86.86% 	 Time used:  0.00 sec
2023-03-31 23:16:56,452 		5376 of 10000 with 86.92% 	 Time used:  0.00 sec
2023-03-31 23:16:56,454 		5400 of 10000 with 86.96% 	 Time used:  0.00 sec
2023-03-31 23:16:56,456 		5424 of 10000 with 87.00% 	 Time used:  0.00 sec
2023-03-31 23:16:56,458 		5448 of 10000 with 86.99% 	 Time used:  0.00 sec
2023-03-31 23:16:56,461 		5472 of 10000 with 86.97% 	 Time used:  0.00 sec
2023-03-31 23:16:56,463 		5496 of 10000 with 86.94% 	 Time used:  0.00 sec
2023-03-31 23:16:56,465 		5520 of 10000 with 86.92% 	 Time used:  0.00 sec
2023-03-31 23:16:56,467 		5544 of 10000 with 86.89% 	 Time used:  0.00 sec
2023-03-31 23:16:56,469 		5568 of 10000 with 86.89% 	 Time used:  0.00 sec
2023-03-31 23:16:56,471 		5592 of 10000 with 86.86% 	 Time used:  0.00 sec
2023-03-31 23:16:56,473 		5616 of 10000 with 86.82% 	 Time used:  0.00 sec
2023-03-31 23:16:56,476 		5640 of 10000 with 86.88% 	 Time used:  0.00 sec
2023-03-31 23:16:56,478 		5664 of 10000 with 86.85% 	 Time used:  0.00 sec
2023-03-31 23:16:56,480 		5688 of 10000 with 86.85% 	 Time used:  0.00 sec
2023-03-31 23:16:56,482 		5712 of 10000 with 86.83% 	 Time used:  0.00 sec
2023-03-31 23:16:56,484 		5736 of 10000 with 86.82% 	 Time used:  0.00 sec
2023-03-31 23:16:56,486 		5760 of 10000 with 86.88% 	 Time used:  0.00 sec
2023-03-31 23:16:56,489 		5784 of 10000 with 86.91% 	 Time used:  0.00 sec
2023-03-31 23:16:56,491 		5808 of 10000 with 86.91% 	 Time used:  0.00 sec
2023-03-31 23:16:56,493 		5832 of 10000 with 86.93% 	 Time used:  0.00 sec
2023-03-31 23:16:56,495 		5856 of 10000 with 86.95% 	 Time used:  0.00 sec
2023-03-31 23:16:56,497 		5880 of 10000 with 86.99% 	 Time used:  0.00 sec
2023-03-31 23:16:56,499 		5904 of 10000 with 87.01% 	 Time used:  0.00 sec
2023-03-31 23:16:56,502 		5928 of 10000 with 87.04% 	 Time used:  0.00 sec
2023-03-31 23:16:56,504 		5952 of 10000 with 87.05% 	 Time used:  0.00 sec
2023-03-31 23:16:56,506 		5976 of 10000 with 87.01% 	 Time used:  0.00 sec
2023-03-31 23:16:56,508 		6000 of 10000 with 87.02% 	 Time used:  0.00 sec
2023-03-31 23:16:56,510 		6024 of 10000 with 87.04% 	 Time used:  0.00 sec
2023-03-31 23:16:56,512 		6048 of 10000 with 87.02% 	 Time used:  0.00 sec
2023-03-31 23:16:56,514 		6072 of 10000 with 87.02% 	 Time used:  0.00 sec
2023-03-31 23:16:56,517 		6096 of 10000 with 87.02% 	 Time used:  0.00 sec
2023-03-31 23:16:56,519 		6120 of 10000 with 87.01% 	 Time used:  0.00 sec
2023-03-31 23:16:56,521 		6144 of 10000 with 87.00% 	 Time used:  0.00 sec
2023-03-31 23:16:56,523 		6168 of 10000 with 86.98% 	 Time used:  0.00 sec
2023-03-31 23:16:56,525 		6192 of 10000 with 86.95% 	 Time used:  0.00 sec
2023-03-31 23:16:56,527 		6216 of 10000 with 86.95% 	 Time used:  0.00 sec
2023-03-31 23:16:56,530 		6240 of 10000 with 86.97% 	 Time used:  0.00 sec
2023-03-31 23:16:56,532 		6264 of 10000 with 86.91% 	 Time used:  0.00 sec
2023-03-31 23:16:56,534 		6288 of 10000 with 86.91% 	 Time used:  0.00 sec
2023-03-31 23:16:56,536 		6312 of 10000 with 86.93% 	 Time used:  0.00 sec
2023-03-31 23:16:56,538 		6336 of 10000 with 86.92% 	 Time used:  0.00 sec
2023-03-31 23:16:56,540 		6360 of 10000 with 86.95% 	 Time used:  0.00 sec
2023-03-31 23:16:56,543 		6384 of 10000 with 86.95% 	 Time used:  0.00 sec
2023-03-31 23:16:56,545 		6408 of 10000 with 86.95% 	 Time used:  0.00 sec
2023-03-31 23:16:56,547 		6432 of 10000 with 86.99% 	 Time used:  0.00 sec
2023-03-31 23:16:56,549 		6456 of 10000 with 87.00% 	 Time used:  0.00 sec
2023-03-31 23:16:56,551 		6480 of 10000 with 87.02% 	 Time used:  0.00 sec
2023-03-31 23:16:56,553 		6504 of 10000 with 87.05% 	 Time used:  0.00 sec
2023-03-31 23:16:56,556 		6528 of 10000 with 87.09% 	 Time used:  0.00 sec
2023-03-31 23:16:56,558 		6552 of 10000 with 87.07% 	 Time used:  0.00 sec
2023-03-31 23:16:56,560 		6576 of 10000 with 87.04% 	 Time used:  0.00 sec
2023-03-31 23:16:56,562 		6600 of 10000 with 87.06% 	 Time used:  0.00 sec
2023-03-31 23:16:56,564 		6624 of 10000 with 87.09% 	 Time used:  0.00 sec
2023-03-31 23:16:56,566 		6648 of 10000 with 87.09% 	 Time used:  0.00 sec
2023-03-31 23:16:56,568 		6672 of 10000 with 87.07% 	 Time used:  0.00 sec
2023-03-31 23:16:56,571 		6696 of 10000 with 87.04% 	 Time used:  0.00 sec
2023-03-31 23:16:56,573 		6720 of 10000 with 87.01% 	 Time used:  0.00 sec
2023-03-31 23:16:56,575 		6744 of 10000 with 87.00% 	 Time used:  0.00 sec
2023-03-31 23:16:56,577 		6768 of 10000 with 87.01% 	 Time used:  0.00 sec
2023-03-31 23:16:56,579 		6792 of 10000 with 87.04% 	 Time used:  0.00 sec
2023-03-31 23:16:56,581 		6816 of 10000 with 87.05% 	 Time used:  0.00 sec
2023-03-31 23:16:56,584 		6840 of 10000 with 87.06% 	 Time used:  0.00 sec
2023-03-31 23:16:56,586 		6864 of 10000 with 87.06% 	 Time used:  0.00 sec
2023-03-31 23:16:56,588 		6888 of 10000 with 87.09% 	 Time used:  0.00 sec
2023-03-31 23:16:56,590 		6912 of 10000 with 87.11% 	 Time used:  0.00 sec
2023-03-31 23:16:56,592 		6936 of 10000 with 87.08% 	 Time used:  0.00 sec
2023-03-31 23:16:56,594 		6960 of 10000 with 87.08% 	 Time used:  0.00 sec
2023-03-31 23:16:56,597 		6984 of 10000 with 87.11% 	 Time used:  0.00 sec
2023-03-31 23:16:56,599 		7008 of 10000 with 87.09% 	 Time used:  0.00 sec
2023-03-31 23:16:56,601 		7032 of 10000 with 87.04% 	 Time used:  0.00 sec
2023-03-31 23:16:56,603 		7056 of 10000 with 87.03% 	 Time used:  0.00 sec
2023-03-31 23:16:56,605 		7080 of 10000 with 87.03% 	 Time used:  0.00 sec
2023-03-31 23:16:56,607 		7104 of 10000 with 87.02% 	 Time used:  0.00 sec
2023-03-31 23:16:56,610 		7128 of 10000 with 87.05% 	 Time used:  0.00 sec
2023-03-31 23:16:56,612 		7152 of 10000 with 87.04% 	 Time used:  0.00 sec
2023-03-31 23:16:56,614 		7176 of 10000 with 87.07% 	 Time used:  0.00 sec
2023-03-31 23:16:56,616 		7200 of 10000 with 87.04% 	 Time used:  0.00 sec
2023-03-31 23:16:56,618 		7224 of 10000 with 87.04% 	 Time used:  0.00 sec
2023-03-31 23:16:56,620 		7248 of 10000 with 87.06% 	 Time used:  0.00 sec
2023-03-31 23:16:56,622 		7272 of 10000 with 87.05% 	 Time used:  0.00 sec
2023-03-31 23:16:56,625 		7296 of 10000 with 87.08% 	 Time used:  0.00 sec
2023-03-31 23:16:56,627 		7320 of 10000 with 87.08% 	 Time used:  0.00 sec
2023-03-31 23:16:56,629 		7344 of 10000 with 87.05% 	 Time used:  0.00 sec
2023-03-31 23:16:56,631 		7368 of 10000 with 87.08% 	 Time used:  0.00 sec
2023-03-31 23:16:56,633 		7392 of 10000 with 87.09% 	 Time used:  0.00 sec
2023-03-31 23:16:56,635 		7416 of 10000 with 87.07% 	 Time used:  0.00 sec
2023-03-31 23:16:56,638 		7440 of 10000 with 87.10% 	 Time used:  0.00 sec
2023-03-31 23:16:56,640 		7464 of 10000 with 87.11% 	 Time used:  0.00 sec
2023-03-31 23:16:56,642 		7488 of 10000 with 87.14% 	 Time used:  0.00 sec
2023-03-31 23:16:56,644 		7512 of 10000 with 87.11% 	 Time used:  0.00 sec
2023-03-31 23:16:56,646 		7536 of 10000 with 87.14% 	 Time used:  0.00 sec
2023-03-31 23:16:56,648 		7560 of 10000 with 87.16% 	 Time used:  0.00 sec
2023-03-31 23:16:56,651 		7584 of 10000 with 87.17% 	 Time used:  0.00 sec
2023-03-31 23:16:56,653 		7608 of 10000 with 87.17% 	 Time used:  0.00 sec
2023-03-31 23:16:56,655 		7632 of 10000 with 87.21% 	 Time used:  0.00 sec
2023-03-31 23:16:56,657 		7656 of 10000 with 87.20% 	 Time used:  0.00 sec
2023-03-31 23:16:56,659 		7680 of 10000 with 87.20% 	 Time used:  0.00 sec
2023-03-31 23:16:56,661 		7704 of 10000 with 87.23% 	 Time used:  0.00 sec
2023-03-31 23:16:56,663 		7728 of 10000 with 87.23% 	 Time used:  0.00 sec
2023-03-31 23:16:56,666 		7752 of 10000 with 87.25% 	 Time used:  0.00 sec
2023-03-31 23:16:56,668 		7776 of 10000 with 87.23% 	 Time used:  0.00 sec
2023-03-31 23:16:56,670 		7800 of 10000 with 87.23% 	 Time used:  0.00 sec
2023-03-31 23:16:56,672 		7824 of 10000 with 87.21% 	 Time used:  0.00 sec
2023-03-31 23:16:56,674 		7848 of 10000 with 87.22% 	 Time used:  0.00 sec
2023-03-31 23:16:56,676 		7872 of 10000 with 87.21% 	 Time used:  0.00 sec
2023-03-31 23:16:56,679 		7896 of 10000 with 87.21% 	 Time used:  0.00 sec
2023-03-31 23:16:56,681 		7920 of 10000 with 87.21% 	 Time used:  0.00 sec
2023-03-31 23:16:56,683 		7944 of 10000 with 87.22% 	 Time used:  0.00 sec
2023-03-31 23:16:56,685 		7968 of 10000 with 87.21% 	 Time used:  0.00 sec
2023-03-31 23:16:56,687 		7992 of 10000 with 87.15% 	 Time used:  0.00 sec
2023-03-31 23:16:56,689 		8016 of 10000 with 87.10% 	 Time used:  0.00 sec
2023-03-31 23:16:56,691 		8040 of 10000 with 87.10% 	 Time used:  0.00 sec
2023-03-31 23:16:56,694 		8064 of 10000 with 87.10% 	 Time used:  0.00 sec
2023-03-31 23:16:56,696 		8088 of 10000 with 87.08% 	 Time used:  0.00 sec
2023-03-31 23:16:56,698 		8112 of 10000 with 87.09% 	 Time used:  0.00 sec
2023-03-31 23:16:56,700 		8136 of 10000 with 87.09% 	 Time used:  0.00 sec
2023-03-31 23:16:56,702 		8160 of 10000 with 87.07% 	 Time used:  0.00 sec
2023-03-31 23:16:56,704 		8184 of 10000 with 87.11% 	 Time used:  0.00 sec
2023-03-31 23:16:56,707 		8208 of 10000 with 87.11% 	 Time used:  0.00 sec
2023-03-31 23:16:56,709 		8232 of 10000 with 87.11% 	 Time used:  0.00 sec
2023-03-31 23:16:56,711 		8256 of 10000 with 87.11% 	 Time used:  0.00 sec
2023-03-31 23:16:56,713 		8280 of 10000 with 87.10% 	 Time used:  0.00 sec
2023-03-31 23:16:56,715 		8304 of 10000 with 87.07% 	 Time used:  0.00 sec
2023-03-31 23:16:56,717 		8328 of 10000 with 87.08% 	 Time used:  0.00 sec
2023-03-31 23:16:56,720 		8352 of 10000 with 87.09% 	 Time used:  0.00 sec
2023-03-31 23:16:56,722 		8376 of 10000 with 87.08% 	 Time used:  0.00 sec
2023-03-31 23:16:56,724 		8400 of 10000 with 87.08% 	 Time used:  0.00 sec
2023-03-31 23:16:56,726 		8424 of 10000 with 87.11% 	 Time used:  0.00 sec
2023-03-31 23:16:56,728 		8448 of 10000 with 87.12% 	 Time used:  0.00 sec
2023-03-31 23:16:56,730 		8472 of 10000 with 87.10% 	 Time used:  0.00 sec
2023-03-31 23:16:56,732 		8496 of 10000 with 87.12% 	 Time used:  0.00 sec
2023-03-31 23:16:56,735 		8520 of 10000 with 87.12% 	 Time used:  0.00 sec
2023-03-31 23:16:56,737 		8544 of 10000 with 87.11% 	 Time used:  0.00 sec
2023-03-31 23:16:56,739 		8568 of 10000 with 87.14% 	 Time used:  0.00 sec
2023-03-31 23:16:56,741 		8592 of 10000 with 87.14% 	 Time used:  0.00 sec
2023-03-31 23:16:56,743 		8616 of 10000 with 87.14% 	 Time used:  0.00 sec
2023-03-31 23:16:56,745 		8640 of 10000 with 87.12% 	 Time used:  0.00 sec
2023-03-31 23:16:56,747 		8664 of 10000 with 87.11% 	 Time used:  0.00 sec
2023-03-31 23:16:56,750 		8688 of 10000 with 87.11% 	 Time used:  0.00 sec
2023-03-31 23:16:56,752 		8712 of 10000 with 87.11% 	 Time used:  0.00 sec
2023-03-31 23:16:56,754 		8736 of 10000 with 87.09% 	 Time used:  0.00 sec
2023-03-31 23:16:56,756 		8760 of 10000 with 87.07% 	 Time used:  0.00 sec
2023-03-31 23:16:56,758 		8784 of 10000 with 87.04% 	 Time used:  0.00 sec
2023-03-31 23:16:56,760 		8808 of 10000 with 87.05% 	 Time used:  0.00 sec
2023-03-31 23:16:56,763 		8832 of 10000 with 87.05% 	 Time used:  0.00 sec
2023-03-31 23:16:56,765 		8856 of 10000 with 87.06% 	 Time used:  0.00 sec
2023-03-31 23:16:56,767 		8880 of 10000 with 87.08% 	 Time used:  0.00 sec
2023-03-31 23:16:56,769 		8904 of 10000 with 87.11% 	 Time used:  0.00 sec
2023-03-31 23:16:56,771 		8928 of 10000 with 87.11% 	 Time used:  0.00 sec
2023-03-31 23:16:56,773 		8952 of 10000 with 87.09% 	 Time used:  0.00 sec
2023-03-31 23:16:56,776 		8976 of 10000 with 87.11% 	 Time used:  0.00 sec
2023-03-31 23:16:56,778 		9000 of 10000 with 87.11% 	 Time used:  0.00 sec
2023-03-31 23:16:56,780 		9024 of 10000 with 87.12% 	 Time used:  0.00 sec
2023-03-31 23:16:56,782 		9048 of 10000 with 87.12% 	 Time used:  0.00 sec
2023-03-31 23:16:56,784 		9072 of 10000 with 87.10% 	 Time used:  0.00 sec
2023-03-31 23:16:56,786 		9096 of 10000 with 87.08% 	 Time used:  0.00 sec
2023-03-31 23:16:56,788 		9120 of 10000 with 87.09% 	 Time used:  0.00 sec
2023-03-31 23:16:56,791 		9144 of 10000 with 87.06% 	 Time used:  0.00 sec
2023-03-31 23:16:56,793 		9168 of 10000 with 87.05% 	 Time used:  0.00 sec
2023-03-31 23:16:56,795 		9192 of 10000 with 87.03% 	 Time used:  0.00 sec
2023-03-31 23:16:56,797 		9216 of 10000 with 87.00% 	 Time used:  0.00 sec
2023-03-31 23:16:56,799 		9240 of 10000 with 87.01% 	 Time used:  0.00 sec
2023-03-31 23:16:56,801 		9264 of 10000 with 87.00% 	 Time used:  0.00 sec
2023-03-31 23:16:56,804 		9288 of 10000 with 87.00% 	 Time used:  0.00 sec
2023-03-31 23:16:56,806 		9312 of 10000 with 87.02% 	 Time used:  0.00 sec
2023-03-31 23:16:56,808 		9336 of 10000 with 86.99% 	 Time used:  0.00 sec
2023-03-31 23:16:56,810 		9360 of 10000 with 86.97% 	 Time used:  0.00 sec
2023-03-31 23:16:56,812 		9384 of 10000 with 86.99% 	 Time used:  0.00 sec
2023-03-31 23:16:56,814 		9408 of 10000 with 87.00% 	 Time used:  0.00 sec
2023-03-31 23:16:56,817 		9432 of 10000 with 87.02% 	 Time used:  0.00 sec
2023-03-31 23:16:56,819 		9456 of 10000 with 86.98% 	 Time used:  0.00 sec
2023-03-31 23:16:56,821 		9480 of 10000 with 87.00% 	 Time used:  0.00 sec
2023-03-31 23:16:56,823 		9504 of 10000 with 86.98% 	 Time used:  0.00 sec
2023-03-31 23:16:56,825 		9528 of 10000 with 87.01% 	 Time used:  0.00 sec
2023-03-31 23:16:56,827 		9552 of 10000 with 86.98% 	 Time used:  0.00 sec
2023-03-31 23:16:56,829 		9576 of 10000 with 86.99% 	 Time used:  0.00 sec
2023-03-31 23:16:56,832 		9600 of 10000 with 86.98% 	 Time used:  0.00 sec
2023-03-31 23:16:56,834 		9624 of 10000 with 86.98% 	 Time used:  0.00 sec
2023-03-31 23:16:56,836 		9648 of 10000 with 86.98% 	 Time used:  0.00 sec
2023-03-31 23:16:56,838 		9672 of 10000 with 86.98% 	 Time used:  0.00 sec
2023-03-31 23:16:56,840 		9696 of 10000 with 86.97% 	 Time used:  0.00 sec
2023-03-31 23:16:56,842 		9720 of 10000 with 86.99% 	 Time used:  0.00 sec
2023-03-31 23:16:56,845 		9744 of 10000 with 86.98% 	 Time used:  0.00 sec
2023-03-31 23:16:56,847 		9768 of 10000 with 86.99% 	 Time used:  0.00 sec
2023-03-31 23:16:56,849 		9792 of 10000 with 87.01% 	 Time used:  0.00 sec
2023-03-31 23:16:56,851 		9816 of 10000 with 87.04% 	 Time used:  0.00 sec
2023-03-31 23:16:56,853 		9840 of 10000 with 87.05% 	 Time used:  0.00 sec
2023-03-31 23:16:56,855 		9864 of 10000 with 87.07% 	 Time used:  0.00 sec
2023-03-31 23:16:56,857 		9888 of 10000 with 87.06% 	 Time used:  0.00 sec
2023-03-31 23:16:56,860 		9912 of 10000 with 87.08% 	 Time used:  0.00 sec
2023-03-31 23:16:56,862 		9936 of 10000 with 87.10% 	 Time used:  0.00 sec
2023-03-31 23:16:56,864 		9960 of 10000 with 87.07% 	 Time used:  0.00 sec
2023-03-31 23:16:56,866 		9984 of 10000 with 87.06% 	 Time used:  0.00 sec
2023-03-31 23:16:56,868 		10000 of 10000 with 87.04% 	 Time used:  0.00 sec
2023-03-31 23:16:56,868 
2023-03-31 23:16:56,877 			Learning rate: weights:   1.000e-03    
2023-03-31 23:16:56,877 			Last test performance: 87.04%
2023-03-31 23:16:56,877 ----------------
2023-03-31 23:16:56,978   15  =>  0    		Training 486 pattern with 87.71% 	Forward time: 	 0.09 sec
2023-03-31 23:16:56,978 			Loss:    1.384e-02    			Backward time: 	 0.01 sec 
2023-03-31 23:16:57,014 			Learning rate: weights:   1.000e-03    
2023-03-31 23:16:57,014 			Last test performance: 87.04%
2023-03-31 23:16:57,014 ----------------
2023-03-31 23:16:57,137   15  =>  1    		Training 486 pattern with 89.79% 	Forward time: 	 0.11 sec
2023-03-31 23:16:57,137 			Loss:    1.212e-02    			Backward time: 	 0.01 sec 
2023-03-31 23:16:57,187 			Learning rate: weights:   1.000e-03    
2023-03-31 23:16:57,188 			Last test performance: 87.04%
2023-03-31 23:16:57,188 ----------------
2023-03-31 23:16:57,311   15  =>  2    		Training 486 pattern with 87.92% 	Forward time: 	 0.11 sec
2023-03-31 23:16:57,311 			Loss:    1.509e-02    			Backward time: 	 0.01 sec 
2023-03-31 23:16:57,354 			Learning rate: weights:   1.000e-03    
2023-03-31 23:16:57,354 			Last test performance: 87.04%
2023-03-31 23:16:57,354 ----------------
2023-03-31 23:16:57,475   15  =>  3    		Training 486 pattern with 86.67% 	Forward time: 	 0.11 sec
2023-03-31 23:16:57,475 			Loss:    1.475e-02    			Backward time: 	 0.01 sec 
2023-03-31 23:16:57,531 			Learning rate: weights:   1.000e-03    
2023-03-31 23:16:57,531 			Last test performance: 87.04%
2023-03-31 23:16:57,531 ----------------
2023-03-31 23:16:57,654   15  =>  4    		Training 486 pattern with 88.75% 	Forward time: 	 0.11 sec
2023-03-31 23:16:57,654 			Loss:    1.360e-02    			Backward time: 	 0.01 sec 
2023-03-31 23:16:57,698 			Learning rate: weights:   1.000e-03    
2023-03-31 23:16:57,698 			Last test performance: 87.04%
2023-03-31 23:16:57,698 ----------------
2023-03-31 23:16:57,822   15  =>  5    		Training 486 pattern with 86.04% 	Forward time: 	 0.11 sec
2023-03-31 23:16:57,822 			Loss:    1.740e-02    			Backward time: 	 0.01 sec 
2023-03-31 23:16:57,899 			Learning rate: weights:   1.000e-03    
2023-03-31 23:16:57,899 			Last test performance: 87.04%
2023-03-31 23:16:57,899 ----------------
2023-03-31 23:16:58,021   15  =>  6    		Training 486 pattern with 86.88% 	Forward time: 	 0.11 sec
2023-03-31 23:16:58,021 			Loss:    1.591e-02    			Backward time: 	 0.01 sec 
2023-03-31 23:16:58,062 			Learning rate: weights:   1.000e-03    
2023-03-31 23:16:58,062 			Last test performance: 87.04%
2023-03-31 23:16:58,062 ----------------
2023-03-31 23:16:58,184   15  =>  7    		Training 486 pattern with 88.12% 	Forward time: 	 0.11 sec
2023-03-31 23:16:58,184 			Loss:    1.340e-02    			Backward time: 	 0.01 sec 
2023-03-31 23:16:58,237 			Learning rate: weights:   1.000e-03    
2023-03-31 23:16:58,237 			Last test performance: 87.04%
2023-03-31 23:16:58,237 ----------------
2023-03-31 23:16:58,360   15  =>  8    		Training 486 pattern with 87.50% 	Forward time: 	 0.11 sec
2023-03-31 23:16:58,360 			Loss:    1.319e-02    			Backward time: 	 0.01 sec 
2023-03-31 23:16:58,419 			Learning rate: weights:   1.000e-03    
2023-03-31 23:16:58,419 			Last test performance: 87.04%
2023-03-31 23:16:58,419 ----------------
2023-03-31 23:16:58,542   15  =>  9    		Training 486 pattern with 85.62% 	Forward time: 	 0.11 sec
2023-03-31 23:16:58,542 			Loss:    1.608e-02    			Backward time: 	 0.01 sec 
2023-03-31 23:16:58,588 			Learning rate: weights:   1.000e-03    
2023-03-31 23:16:58,588 			Last test performance: 87.04%
2023-03-31 23:16:58,588 ----------------
2023-03-31 23:16:58,712   15  =>  10   		Training 486 pattern with 85.62% 	Forward time: 	 0.11 sec
2023-03-31 23:16:58,712 			Loss:    1.459e-02    			Backward time: 	 0.01 sec 
2023-03-31 23:16:58,786 			Learning rate: weights:   1.000e-03    
2023-03-31 23:16:58,786 			Last test performance: 87.04%
2023-03-31 23:16:58,786 ----------------
2023-03-31 23:16:58,909   15  =>  11   		Training 486 pattern with 84.17% 	Forward time: 	 0.11 sec
2023-03-31 23:16:58,909 			Loss:    1.803e-02    			Backward time: 	 0.01 sec 
2023-03-31 23:16:58,964 			Learning rate: weights:   1.000e-03    
2023-03-31 23:16:58,964 			Last test performance: 87.04%
2023-03-31 23:16:58,964 ----------------
2023-03-31 23:16:59,088   15  =>  12   		Training 486 pattern with 85.83% 	Forward time: 	 0.11 sec
2023-03-31 23:16:59,088 			Loss:    1.413e-02    			Backward time: 	 0.01 sec 
2023-03-31 23:16:59,132 			Learning rate: weights:   1.000e-03    
2023-03-31 23:16:59,132 			Last test performance: 87.04%
2023-03-31 23:16:59,132 ----------------
2023-03-31 23:16:59,254   15  =>  13   		Training 486 pattern with 86.25% 	Forward time: 	 0.11 sec
2023-03-31 23:16:59,254 			Loss:    1.423e-02    			Backward time: 	 0.01 sec 
2023-03-31 23:16:59,332 			Learning rate: weights:   1.000e-03    
2023-03-31 23:16:59,332 			Last test performance: 87.04%
2023-03-31 23:16:59,332 ----------------
2023-03-31 23:16:59,454   15  =>  14   		Training 486 pattern with 85.62% 	Forward time: 	 0.11 sec
2023-03-31 23:16:59,454 			Loss:    1.713e-02    			Backward time: 	 0.01 sec 
2023-03-31 23:16:59,497 			Learning rate: weights:   1.000e-03    
2023-03-31 23:16:59,497 			Last test performance: 87.04%
2023-03-31 23:16:59,497 ----------------
2023-03-31 23:16:59,620   15  =>  15   		Training 486 pattern with 87.29% 	Forward time: 	 0.11 sec
2023-03-31 23:16:59,620 			Loss:    1.470e-02    			Backward time: 	 0.01 sec 
2023-03-31 23:16:59,665 			Learning rate: weights:   1.000e-03    
2023-03-31 23:16:59,666 			Last test performance: 87.04%
2023-03-31 23:16:59,666 ----------------
2023-03-31 23:16:59,789   15  =>  16   		Training 486 pattern with 88.33% 	Forward time: 	 0.11 sec
2023-03-31 23:16:59,789 			Loss:    1.411e-02    			Backward time: 	 0.01 sec 
2023-03-31 23:16:59,864 			Learning rate: weights:   1.000e-03    
2023-03-31 23:16:59,864 			Last test performance: 87.04%
2023-03-31 23:16:59,864 ----------------
2023-03-31 23:16:59,987   15  =>  17   		Training 486 pattern with 86.46% 	Forward time: 	 0.11 sec
2023-03-31 23:16:59,987 			Loss:    1.600e-02    			Backward time: 	 0.01 sec 
2023-03-31 23:17:00,033 			Learning rate: weights:   1.000e-03    
2023-03-31 23:17:00,033 			Last test performance: 87.04%
2023-03-31 23:17:00,033 ----------------
2023-03-31 23:17:00,156   15  =>  18   		Training 486 pattern with 86.25% 	Forward time: 	 0.11 sec
2023-03-31 23:17:00,156 			Loss:    1.700e-02    			Backward time: 	 0.01 sec 
2023-03-31 23:17:00,224 			Learning rate: weights:   1.000e-03    
2023-03-31 23:17:00,224 			Last test performance: 87.04%
2023-03-31 23:17:00,224 ----------------
2023-03-31 23:17:00,347   15  =>  19   		Training 486 pattern with 87.29% 	Forward time: 	 0.11 sec
2023-03-31 23:17:00,347 			Loss:    1.558e-02    			Backward time: 	 0.01 sec 
2023-03-31 23:17:00,385 			Learning rate: weights:   1.000e-03    
2023-03-31 23:17:00,385 			Last test performance: 87.04%
2023-03-31 23:17:00,385 ----------------
2023-03-31 23:17:00,508   15  =>  20   		Training 486 pattern with 86.46% 	Forward time: 	 0.11 sec
2023-03-31 23:17:00,508 			Loss:    1.623e-02    			Backward time: 	 0.01 sec 
2023-03-31 23:17:00,560 			Learning rate: weights:   1.000e-03    
2023-03-31 23:17:00,560 			Last test performance: 87.04%
2023-03-31 23:17:00,560 ----------------
2023-03-31 23:17:00,681   15  =>  21   		Training 486 pattern with 84.79% 	Forward time: 	 0.11 sec
2023-03-31 23:17:00,682 			Loss:    1.685e-02    			Backward time: 	 0.01 sec 
2023-03-31 23:17:00,720 			Learning rate: weights:   1.000e-03    
2023-03-31 23:17:00,720 			Last test performance: 87.04%
2023-03-31 23:17:00,720 ----------------
2023-03-31 23:17:00,842   15  =>  22   		Training 486 pattern with 86.88% 	Forward time: 	 0.11 sec
2023-03-31 23:17:00,842 			Loss:    1.585e-02    			Backward time: 	 0.01 sec 
2023-03-31 23:17:00,881 			Learning rate: weights:   1.000e-03    
2023-03-31 23:17:00,881 			Last test performance: 87.04%
2023-03-31 23:17:00,881 ----------------
2023-03-31 23:17:01,003   15  =>  23   		Training 486 pattern with 84.79% 	Forward time: 	 0.11 sec
2023-03-31 23:17:01,003 			Loss:    1.677e-02    			Backward time: 	 0.01 sec 
2023-03-31 23:17:01,043 			Learning rate: weights:   1.000e-03    
2023-03-31 23:17:01,043 			Last test performance: 87.04%
2023-03-31 23:17:01,043 ----------------
2023-03-31 23:17:01,166   15  =>  24   		Training 486 pattern with 86.88% 	Forward time: 	 0.11 sec
2023-03-31 23:17:01,166 			Loss:    1.536e-02    			Backward time: 	 0.01 sec 
2023-03-31 23:17:01,205 			Learning rate: weights:   1.000e-03    
2023-03-31 23:17:01,205 			Last test performance: 87.04%
2023-03-31 23:17:01,205 ----------------
2023-03-31 23:17:01,326   15  =>  25   		Training 486 pattern with 89.79% 	Forward time: 	 0.11 sec
2023-03-31 23:17:01,326 			Loss:    1.328e-02    			Backward time: 	 0.01 sec 
2023-03-31 23:17:01,362 			Learning rate: weights:   1.000e-03    
2023-03-31 23:17:01,362 			Last test performance: 87.04%
2023-03-31 23:17:01,362 ----------------
2023-03-31 23:17:01,485   15  =>  26   		Training 486 pattern with 82.50% 	Forward time: 	 0.11 sec
2023-03-31 23:17:01,485 			Loss:    1.889e-02    			Backward time: 	 0.01 sec 
2023-03-31 23:17:01,538 			Learning rate: weights:   1.000e-03    
2023-03-31 23:17:01,538 			Last test performance: 87.04%
2023-03-31 23:17:01,538 ----------------
2023-03-31 23:17:01,661   15  =>  27   		Training 486 pattern with 85.83% 	Forward time: 	 0.11 sec
2023-03-31 23:17:01,661 			Loss:    1.408e-02    			Backward time: 	 0.01 sec 
2023-03-31 23:17:01,716 			Learning rate: weights:   1.000e-03    
2023-03-31 23:17:01,716 			Last test performance: 87.04%
2023-03-31 23:17:01,716 ----------------
2023-03-31 23:17:01,841   15  =>  28   		Training 486 pattern with 86.67% 	Forward time: 	 0.11 sec
2023-03-31 23:17:01,841 			Loss:    1.488e-02    			Backward time: 	 0.01 sec 
2023-03-31 23:17:01,876 			Learning rate: weights:   1.000e-03    
2023-03-31 23:17:01,876 			Last test performance: 87.04%
2023-03-31 23:17:01,876 ----------------
2023-03-31 23:17:02,003   15  =>  29   		Training 486 pattern with 85.83% 	Forward time: 	 0.11 sec
2023-03-31 23:17:02,003 			Loss:    1.484e-02    			Backward time: 	 0.01 sec 
2023-03-31 23:17:02,073 			Learning rate: weights:   1.000e-03    
2023-03-31 23:17:02,073 			Last test performance: 87.04%
2023-03-31 23:17:02,073 ----------------
2023-03-31 23:17:02,195   15  =>  30   		Training 486 pattern with 89.58% 	Forward time: 	 0.11 sec
2023-03-31 23:17:02,195 			Loss:    1.342e-02    			Backward time: 	 0.01 sec 
2023-03-31 23:17:02,236 			Learning rate: weights:   1.000e-03    
2023-03-31 23:17:02,236 			Last test performance: 87.04%
2023-03-31 23:17:02,236 ----------------
2023-03-31 23:17:02,359   15  =>  31   		Training 486 pattern with 87.29% 	Forward time: 	 0.11 sec
2023-03-31 23:17:02,359 			Loss:    1.376e-02    			Backward time: 	 0.01 sec 
2023-03-31 23:17:02,436 			Learning rate: weights:   1.000e-03    
2023-03-31 23:17:02,436 			Last test performance: 87.04%
2023-03-31 23:17:02,436 ----------------
2023-03-31 23:17:02,557   15  =>  32   		Training 486 pattern with 84.38% 	Forward time: 	 0.11 sec
2023-03-31 23:17:02,557 			Loss:    1.734e-02    			Backward time: 	 0.01 sec 
2023-03-31 23:17:02,594 			Learning rate: weights:   1.000e-03    
2023-03-31 23:17:02,594 			Last test performance: 87.04%
2023-03-31 23:17:02,594 ----------------
2023-03-31 23:17:02,718   15  =>  33   		Training 486 pattern with 86.88% 	Forward time: 	 0.11 sec
2023-03-31 23:17:02,718 			Loss:    1.292e-02    			Backward time: 	 0.01 sec 
2023-03-31 23:17:02,816 			Learning rate: weights:   1.000e-03    
2023-03-31 23:17:02,816 			Last test performance: 87.04%
2023-03-31 23:17:02,816 ----------------
2023-03-31 23:17:02,940   15  =>  34   		Training 486 pattern with 87.92% 	Forward time: 	 0.11 sec
2023-03-31 23:17:02,940 			Loss:    1.385e-02    			Backward time: 	 0.01 sec 
2023-03-31 23:17:03,014 			Learning rate: weights:   1.000e-03    
2023-03-31 23:17:03,014 			Last test performance: 87.04%
2023-03-31 23:17:03,014 ----------------
2023-03-31 23:17:03,137   15  =>  35   		Training 486 pattern with 87.08% 	Forward time: 	 0.11 sec
2023-03-31 23:17:03,137 			Loss:    1.495e-02    			Backward time: 	 0.01 sec 
2023-03-31 23:17:03,181 			Learning rate: weights:   1.000e-03    
2023-03-31 23:17:03,181 			Last test performance: 87.04%
2023-03-31 23:17:03,181 ----------------
2023-03-31 23:17:03,304   15  =>  36   		Training 486 pattern with 84.17% 	Forward time: 	 0.11 sec
2023-03-31 23:17:03,304 			Loss:    1.720e-02    			Backward time: 	 0.01 sec 
2023-03-31 23:17:03,357 			Learning rate: weights:   1.000e-03    
2023-03-31 23:17:03,357 			Last test performance: 87.04%
2023-03-31 23:17:03,357 ----------------
2023-03-31 23:17:03,481   15  =>  37   		Training 486 pattern with 87.71% 	Forward time: 	 0.11 sec
2023-03-31 23:17:03,481 			Loss:    1.362e-02    			Backward time: 	 0.01 sec 
2023-03-31 23:17:03,526 			Learning rate: weights:   1.000e-03    
2023-03-31 23:17:03,526 			Last test performance: 87.04%
2023-03-31 23:17:03,526 ----------------
2023-03-31 23:17:03,653   15  =>  38   		Training 486 pattern with 86.88% 	Forward time: 	 0.11 sec
2023-03-31 23:17:03,653 			Loss:    1.506e-02    			Backward time: 	 0.01 sec 
2023-03-31 23:17:03,698 			Learning rate: weights:   1.000e-03    
2023-03-31 23:17:03,698 			Last test performance: 87.04%
2023-03-31 23:17:03,698 ----------------
2023-03-31 23:17:03,823   15  =>  39   		Training 486 pattern with 84.38% 	Forward time: 	 0.11 sec
2023-03-31 23:17:03,823 			Loss:    1.753e-02    			Backward time: 	 0.01 sec 
2023-03-31 23:17:03,881 			Learning rate: weights:   1.000e-03    
2023-03-31 23:17:03,881 			Last test performance: 87.04%
2023-03-31 23:17:03,881 ----------------
2023-03-31 23:17:04,010   15  =>  40   		Training 486 pattern with 88.33% 	Forward time: 	 0.12 sec
2023-03-31 23:17:04,010 			Loss:    1.332e-02    			Backward time: 	 0.01 sec 
2023-03-31 23:17:04,063 			Learning rate: weights:   1.000e-03    
2023-03-31 23:17:04,063 			Last test performance: 87.04%
2023-03-31 23:17:04,063 ----------------
2023-03-31 23:17:04,190   15  =>  41   		Training 486 pattern with 88.75% 	Forward time: 	 0.11 sec
2023-03-31 23:17:04,190 			Loss:    1.364e-02    			Backward time: 	 0.01 sec 
2023-03-31 23:17:04,228 			Learning rate: weights:   1.000e-03    
2023-03-31 23:17:04,228 			Last test performance: 87.04%
2023-03-31 23:17:04,228 ----------------
2023-03-31 23:17:04,355   15  =>  42   		Training 486 pattern with 85.83% 	Forward time: 	 0.11 sec
2023-03-31 23:17:04,355 			Loss:    1.534e-02    			Backward time: 	 0.01 sec 
2023-03-31 23:17:04,408 			Learning rate: weights:   1.000e-03    
2023-03-31 23:17:04,408 			Last test performance: 87.04%
2023-03-31 23:17:04,408 ----------------
2023-03-31 23:17:04,536   15  =>  43   		Training 486 pattern with 87.71% 	Forward time: 	 0.12 sec
2023-03-31 23:17:04,536 			Loss:    1.356e-02    			Backward time: 	 0.01 sec 
2023-03-31 23:17:04,569 			Learning rate: weights:   1.000e-03    
2023-03-31 23:17:04,569 			Last test performance: 87.04%
2023-03-31 23:17:04,569 ----------------
2023-03-31 23:17:04,694   15  =>  44   		Training 486 pattern with 86.25% 	Forward time: 	 0.11 sec
2023-03-31 23:17:04,694 			Loss:    1.583e-02    			Backward time: 	 0.01 sec 
2023-03-31 23:17:04,778 			Learning rate: weights:   1.000e-03    
2023-03-31 23:17:04,779 			Last test performance: 87.04%
2023-03-31 23:17:04,779 ----------------
2023-03-31 23:17:04,901   15  =>  45   		Training 486 pattern with 87.92% 	Forward time: 	 0.11 sec
2023-03-31 23:17:04,901 			Loss:    1.385e-02    			Backward time: 	 0.01 sec 
2023-03-31 23:17:04,939 			Learning rate: weights:   1.000e-03    
2023-03-31 23:17:04,939 			Last test performance: 87.04%
2023-03-31 23:17:04,939 ----------------
2023-03-31 23:17:05,061   15  =>  46   		Training 486 pattern with 86.67% 	Forward time: 	 0.11 sec
2023-03-31 23:17:05,061 			Loss:    1.556e-02    			Backward time: 	 0.01 sec 
2023-03-31 23:17:05,124 			Learning rate: weights:   1.000e-03    
2023-03-31 23:17:05,124 			Last test performance: 87.04%
2023-03-31 23:17:05,124 ----------------
2023-03-31 23:17:05,249   15  =>  47   		Training 486 pattern with 84.38% 	Forward time: 	 0.11 sec
2023-03-31 23:17:05,249 			Loss:    1.717e-02    			Backward time: 	 0.01 sec 
2023-03-31 23:17:05,291 			Learning rate: weights:   1.000e-03    
2023-03-31 23:17:05,291 			Last test performance: 87.04%
2023-03-31 23:17:05,291 ----------------
2023-03-31 23:17:05,413   15  =>  48   		Training 486 pattern with 85.83% 	Forward time: 	 0.11 sec
2023-03-31 23:17:05,413 			Loss:    1.520e-02    			Backward time: 	 0.01 sec 
2023-03-31 23:17:05,460 			Learning rate: weights:   1.000e-03    
2023-03-31 23:17:05,460 			Last test performance: 87.04%
2023-03-31 23:17:05,460 ----------------
2023-03-31 23:17:05,582   15  =>  49   		Training 486 pattern with 88.33% 	Forward time: 	 0.11 sec
2023-03-31 23:17:05,582 			Loss:    1.390e-02    			Backward time: 	 0.01 sec 
2023-03-31 23:17:05,651 			Learning rate: weights:   1.000e-03    
2023-03-31 23:17:05,651 			Last test performance: 87.04%
2023-03-31 23:17:05,651 ----------------
2023-03-31 23:17:05,774   15  =>  50   		Training 486 pattern with 85.21% 	Forward time: 	 0.11 sec
2023-03-31 23:17:05,774 			Loss:    1.523e-02    			Backward time: 	 0.01 sec 
2023-03-31 23:17:05,829 			Learning rate: weights:   1.000e-03    
2023-03-31 23:17:05,829 			Last test performance: 87.04%
2023-03-31 23:17:05,829 ----------------
2023-03-31 23:17:05,952   15  =>  51   		Training 486 pattern with 86.25% 	Forward time: 	 0.11 sec
2023-03-31 23:17:05,952 			Loss:    1.441e-02    			Backward time: 	 0.01 sec 
2023-03-31 23:17:06,002 			Learning rate: weights:   1.000e-03    
2023-03-31 23:17:06,002 			Last test performance: 87.04%
2023-03-31 23:17:06,002 ----------------
2023-03-31 23:17:06,124   15  =>  52   		Training 486 pattern with 83.75% 	Forward time: 	 0.11 sec
2023-03-31 23:17:06,124 			Loss:    1.685e-02    			Backward time: 	 0.01 sec 
2023-03-31 23:17:06,172 			Learning rate: weights:   1.000e-03    
2023-03-31 23:17:06,172 			Last test performance: 87.04%
2023-03-31 23:17:06,172 ----------------
2023-03-31 23:17:06,295   15  =>  53   		Training 486 pattern with 87.50% 	Forward time: 	 0.11 sec
2023-03-31 23:17:06,295 			Loss:    1.515e-02    			Backward time: 	 0.01 sec 
2023-03-31 23:17:06,340 			Learning rate: weights:   1.000e-03    
2023-03-31 23:17:06,340 			Last test performance: 87.04%
2023-03-31 23:17:06,340 ----------------
2023-03-31 23:17:06,463   15  =>  54   		Training 486 pattern with 85.83% 	Forward time: 	 0.11 sec
2023-03-31 23:17:06,463 			Loss:    1.557e-02    			Backward time: 	 0.01 sec 
2023-03-31 23:17:06,518 			Learning rate: weights:   1.000e-03    
2023-03-31 23:17:06,518 			Last test performance: 87.04%
2023-03-31 23:17:06,518 ----------------
2023-03-31 23:17:06,642   15  =>  55   		Training 486 pattern with 88.33% 	Forward time: 	 0.11 sec
2023-03-31 23:17:06,642 			Loss:    1.369e-02    			Backward time: 	 0.01 sec 
2023-03-31 23:17:06,681 			Learning rate: weights:   1.000e-03    
2023-03-31 23:17:06,681 			Last test performance: 87.04%
2023-03-31 23:17:06,681 ----------------
2023-03-31 23:17:06,806   15  =>  56   		Training 486 pattern with 84.58% 	Forward time: 	 0.11 sec
2023-03-31 23:17:06,806 			Loss:    1.371e-02    			Backward time: 	 0.01 sec 
2023-03-31 23:17:06,860 			Learning rate: weights:   1.000e-03    
2023-03-31 23:17:06,860 			Last test performance: 87.04%
2023-03-31 23:17:06,860 ----------------
2023-03-31 23:17:06,984   15  =>  57   		Training 486 pattern with 87.71% 	Forward time: 	 0.11 sec
2023-03-31 23:17:06,984 			Loss:    1.363e-02    			Backward time: 	 0.01 sec 
2023-03-31 23:17:07,057 			Learning rate: weights:   1.000e-03    
2023-03-31 23:17:07,057 			Last test performance: 87.04%
2023-03-31 23:17:07,058 ----------------
2023-03-31 23:17:07,181   15  =>  58   		Training 486 pattern with 86.88% 	Forward time: 	 0.11 sec
2023-03-31 23:17:07,181 			Loss:    1.663e-02    			Backward time: 	 0.01 sec 
2023-03-31 23:17:07,236 			Learning rate: weights:   1.000e-03    
2023-03-31 23:17:07,236 			Last test performance: 87.04%
2023-03-31 23:17:07,236 ----------------
2023-03-31 23:17:07,360   15  =>  59   		Training 486 pattern with 85.62% 	Forward time: 	 0.11 sec
2023-03-31 23:17:07,360 			Loss:    1.548e-02    			Backward time: 	 0.01 sec 
2023-03-31 23:17:07,415 			Learning rate: weights:   1.000e-03    
2023-03-31 23:17:07,415 			Last test performance: 87.04%
2023-03-31 23:17:07,415 ----------------
2023-03-31 23:17:07,537   15  =>  60   		Training 486 pattern with 86.25% 	Forward time: 	 0.11 sec
2023-03-31 23:17:07,537 			Loss:    1.599e-02    			Backward time: 	 0.01 sec 
2023-03-31 23:17:07,587 			Learning rate: weights:   1.000e-03    
2023-03-31 23:17:07,587 			Last test performance: 87.04%
2023-03-31 23:17:07,587 ----------------
2023-03-31 23:17:07,712   15  =>  61   		Training 486 pattern with 88.12% 	Forward time: 	 0.11 sec
2023-03-31 23:17:07,712 			Loss:    1.415e-02    			Backward time: 	 0.01 sec 
2023-03-31 23:17:07,762 			Learning rate: weights:   1.000e-03    
2023-03-31 23:17:07,762 			Last test performance: 87.04%
2023-03-31 23:17:07,762 ----------------
2023-03-31 23:17:07,884   15  =>  62   		Training 486 pattern with 88.33% 	Forward time: 	 0.11 sec
2023-03-31 23:17:07,884 			Loss:    1.353e-02    			Backward time: 	 0.01 sec 
2023-03-31 23:17:07,930 			Learning rate: weights:   1.000e-03    
2023-03-31 23:17:07,930 			Last test performance: 87.04%
2023-03-31 23:17:07,930 ----------------
2023-03-31 23:17:08,053   15  =>  63   		Training 486 pattern with 85.42% 	Forward time: 	 0.11 sec
2023-03-31 23:17:08,053 			Loss:    1.585e-02    			Backward time: 	 0.01 sec 
2023-03-31 23:17:08,094 			Learning rate: weights:   1.000e-03    
2023-03-31 23:17:08,094 			Last test performance: 87.04%
2023-03-31 23:17:08,094 ----------------
2023-03-31 23:17:08,216   15  =>  64   		Training 486 pattern with 84.58% 	Forward time: 	 0.11 sec
2023-03-31 23:17:08,216 			Loss:    1.477e-02    			Backward time: 	 0.01 sec 
2023-03-31 23:17:08,253 			Learning rate: weights:   1.000e-03    
2023-03-31 23:17:08,253 			Last test performance: 87.04%
2023-03-31 23:17:08,253 ----------------
2023-03-31 23:17:08,374   15  =>  65   		Training 486 pattern with 86.67% 	Forward time: 	 0.11 sec
2023-03-31 23:17:08,374 			Loss:    1.511e-02    			Backward time: 	 0.01 sec 
2023-03-31 23:17:08,440 			Learning rate: weights:   1.000e-03    
2023-03-31 23:17:08,440 			Last test performance: 87.04%
2023-03-31 23:17:08,440 ----------------
2023-03-31 23:17:08,563   15  =>  66   		Training 486 pattern with 88.12% 	Forward time: 	 0.11 sec
2023-03-31 23:17:08,563 			Loss:    1.384e-02    			Backward time: 	 0.01 sec 
2023-03-31 23:17:08,605 			Learning rate: weights:   1.000e-03    
2023-03-31 23:17:08,605 			Last test performance: 87.04%
2023-03-31 23:17:08,605 ----------------
2023-03-31 23:17:08,728   15  =>  67   		Training 486 pattern with 85.00% 	Forward time: 	 0.11 sec
2023-03-31 23:17:08,728 			Loss:    1.825e-02    			Backward time: 	 0.01 sec 
2023-03-31 23:17:08,774 			Learning rate: weights:   1.000e-03    
2023-03-31 23:17:08,774 			Last test performance: 87.04%
2023-03-31 23:17:08,774 ----------------
2023-03-31 23:17:08,897   15  =>  68   		Training 486 pattern with 87.92% 	Forward time: 	 0.11 sec
2023-03-31 23:17:08,897 			Loss:    1.356e-02    			Backward time: 	 0.01 sec 
2023-03-31 23:17:08,994 			Learning rate: weights:   1.000e-03    
2023-03-31 23:17:08,994 			Last test performance: 87.04%
2023-03-31 23:17:08,994 ----------------
2023-03-31 23:17:09,118   15  =>  69   		Training 486 pattern with 86.25% 	Forward time: 	 0.11 sec
2023-03-31 23:17:09,118 			Loss:    1.547e-02    			Backward time: 	 0.01 sec 
2023-03-31 23:17:09,162 			Learning rate: weights:   1.000e-03    
2023-03-31 23:17:09,162 			Last test performance: 87.04%
2023-03-31 23:17:09,162 ----------------
2023-03-31 23:17:09,285   15  =>  70   		Training 486 pattern with 87.08% 	Forward time: 	 0.11 sec
2023-03-31 23:17:09,285 			Loss:    1.542e-02    			Backward time: 	 0.01 sec 
2023-03-31 23:17:09,350 			Learning rate: weights:   1.000e-03    
2023-03-31 23:17:09,350 			Last test performance: 87.04%
2023-03-31 23:17:09,351 ----------------
2023-03-31 23:17:09,474   15  =>  71   		Training 486 pattern with 86.88% 	Forward time: 	 0.11 sec
2023-03-31 23:17:09,474 			Loss:    1.567e-02    			Backward time: 	 0.01 sec 
2023-03-31 23:17:09,523 			Learning rate: weights:   1.000e-03    
2023-03-31 23:17:09,523 			Last test performance: 87.04%
2023-03-31 23:17:09,523 ----------------
2023-03-31 23:17:09,645   15  =>  72   		Training 486 pattern with 85.42% 	Forward time: 	 0.11 sec
2023-03-31 23:17:09,645 			Loss:    1.709e-02    			Backward time: 	 0.01 sec 
2023-03-31 23:17:09,688 			Learning rate: weights:   1.000e-03    
2023-03-31 23:17:09,688 			Last test performance: 87.04%
2023-03-31 23:17:09,688 ----------------
2023-03-31 23:17:09,811   15  =>  73   		Training 486 pattern with 87.29% 	Forward time: 	 0.11 sec
2023-03-31 23:17:09,811 			Loss:    1.400e-02    			Backward time: 	 0.01 sec 
2023-03-31 23:17:09,852 			Learning rate: weights:   1.000e-03    
2023-03-31 23:17:09,852 			Last test performance: 87.04%
2023-03-31 23:17:09,853 ----------------
2023-03-31 23:17:09,976   15  =>  74   		Training 486 pattern with 85.21% 	Forward time: 	 0.11 sec
2023-03-31 23:17:09,976 			Loss:    1.611e-02    			Backward time: 	 0.01 sec 
2023-03-31 23:17:10,115 			Learning rate: weights:   1.000e-03    
2023-03-31 23:17:10,115 			Last test performance: 87.04%
2023-03-31 23:17:10,115 ----------------
2023-03-31 23:17:10,239   15  =>  75   		Training 486 pattern with 86.46% 	Forward time: 	 0.11 sec
2023-03-31 23:17:10,239 			Loss:    1.435e-02    			Backward time: 	 0.01 sec 
2023-03-31 23:17:10,282 			Learning rate: weights:   1.000e-03    
2023-03-31 23:17:10,282 			Last test performance: 87.04%
2023-03-31 23:17:10,282 ----------------
2023-03-31 23:17:10,404   15  =>  76   		Training 486 pattern with 87.92% 	Forward time: 	 0.11 sec
2023-03-31 23:17:10,404 			Loss:    1.345e-02    			Backward time: 	 0.01 sec 
2023-03-31 23:17:10,448 			Learning rate: weights:   1.000e-03    
2023-03-31 23:17:10,448 			Last test performance: 87.04%
2023-03-31 23:17:10,448 ----------------
2023-03-31 23:17:10,570   15  =>  77   		Training 486 pattern with 89.38% 	Forward time: 	 0.11 sec
2023-03-31 23:17:10,570 			Loss:    1.153e-02    			Backward time: 	 0.01 sec 
2023-03-31 23:17:10,614 			Learning rate: weights:   1.000e-03    
2023-03-31 23:17:10,614 			Last test performance: 87.04%
2023-03-31 23:17:10,614 ----------------
2023-03-31 23:17:10,737   15  =>  78   		Training 486 pattern with 88.75% 	Forward time: 	 0.11 sec
2023-03-31 23:17:10,737 			Loss:    1.405e-02    			Backward time: 	 0.01 sec 
2023-03-31 23:17:10,785 			Learning rate: weights:   1.000e-03    
2023-03-31 23:17:10,785 			Last test performance: 87.04%
2023-03-31 23:17:10,785 ----------------
2023-03-31 23:17:10,908   15  =>  79   		Training 486 pattern with 83.12% 	Forward time: 	 0.11 sec
2023-03-31 23:17:10,908 			Loss:    1.579e-02    			Backward time: 	 0.01 sec 
2023-03-31 23:17:10,953 			Learning rate: weights:   1.000e-03    
2023-03-31 23:17:10,954 			Last test performance: 87.04%
2023-03-31 23:17:10,954 ----------------
2023-03-31 23:17:11,077   15  =>  80   		Training 486 pattern with 86.25% 	Forward time: 	 0.11 sec
2023-03-31 23:17:11,077 			Loss:    1.407e-02    			Backward time: 	 0.01 sec 
2023-03-31 23:17:11,140 			Learning rate: weights:   1.000e-03    
2023-03-31 23:17:11,140 			Last test performance: 87.04%
2023-03-31 23:17:11,140 ----------------
2023-03-31 23:17:11,264   15  =>  81   		Training 486 pattern with 85.62% 	Forward time: 	 0.11 sec
2023-03-31 23:17:11,264 			Loss:    1.498e-02    			Backward time: 	 0.01 sec 
2023-03-31 23:17:11,324 			Learning rate: weights:   1.000e-03    
2023-03-31 23:17:11,324 			Last test performance: 87.04%
2023-03-31 23:17:11,324 ----------------
2023-03-31 23:17:11,447   15  =>  82   		Training 486 pattern with 86.25% 	Forward time: 	 0.11 sec
2023-03-31 23:17:11,447 			Loss:    1.483e-02    			Backward time: 	 0.01 sec 
2023-03-31 23:17:11,494 			Learning rate: weights:   1.000e-03    
2023-03-31 23:17:11,494 			Last test performance: 87.04%
2023-03-31 23:17:11,494 ----------------
2023-03-31 23:17:11,616   15  =>  83   		Training 486 pattern with 86.25% 	Forward time: 	 0.11 sec
2023-03-31 23:17:11,616 			Loss:    1.505e-02    			Backward time: 	 0.01 sec 
2023-03-31 23:17:11,696 			Learning rate: weights:   1.000e-03    
2023-03-31 23:17:11,697 			Last test performance: 87.04%
2023-03-31 23:17:11,697 ----------------
2023-03-31 23:17:11,819   15  =>  84   		Training 486 pattern with 85.83% 	Forward time: 	 0.11 sec
2023-03-31 23:17:11,819 			Loss:    1.546e-02    			Backward time: 	 0.01 sec 
2023-03-31 23:17:11,857 			Learning rate: weights:   1.000e-03    
2023-03-31 23:17:11,857 			Last test performance: 87.04%
2023-03-31 23:17:11,857 ----------------
2023-03-31 23:17:11,981   15  =>  85   		Training 486 pattern with 83.96% 	Forward time: 	 0.11 sec
2023-03-31 23:17:11,981 			Loss:    1.633e-02    			Backward time: 	 0.01 sec 
2023-03-31 23:17:12,027 			Learning rate: weights:   1.000e-03    
2023-03-31 23:17:12,027 			Last test performance: 87.04%
2023-03-31 23:17:12,027 ----------------
2023-03-31 23:17:12,183   15  =>  86   		Training 486 pattern with 85.83% 	Forward time: 	 0.14 sec
2023-03-31 23:17:12,183 			Loss:    1.403e-02    			Backward time: 	 0.01 sec 
2023-03-31 23:17:12,226 			Learning rate: weights:   1.000e-03    
2023-03-31 23:17:12,226 			Last test performance: 87.04%
2023-03-31 23:17:12,226 ----------------
2023-03-31 23:17:12,350   15  =>  87   		Training 486 pattern with 86.46% 	Forward time: 	 0.11 sec
2023-03-31 23:17:12,350 			Loss:    1.463e-02    			Backward time: 	 0.01 sec 
2023-03-31 23:17:12,437 			Learning rate: weights:   1.000e-03    
2023-03-31 23:17:12,437 			Last test performance: 87.04%
2023-03-31 23:17:12,437 ----------------
2023-03-31 23:17:12,561   15  =>  88   		Training 486 pattern with 88.54% 	Forward time: 	 0.11 sec
2023-03-31 23:17:12,561 			Loss:    1.432e-02    			Backward time: 	 0.01 sec 
2023-03-31 23:17:12,624 			Learning rate: weights:   1.000e-03    
2023-03-31 23:17:12,624 			Last test performance: 87.04%
2023-03-31 23:17:12,624 ----------------
2023-03-31 23:17:12,746   15  =>  89   		Training 486 pattern with 88.12% 	Forward time: 	 0.11 sec
2023-03-31 23:17:12,746 			Loss:    1.419e-02    			Backward time: 	 0.01 sec 
2023-03-31 23:17:12,834 			Learning rate: weights:   1.000e-03    
2023-03-31 23:17:12,834 			Last test performance: 87.04%
2023-03-31 23:17:12,834 ----------------
2023-03-31 23:17:12,961   15  =>  90   		Training 486 pattern with 87.08% 	Forward time: 	 0.11 sec
2023-03-31 23:17:12,961 			Loss:    1.323e-02    			Backward time: 	 0.01 sec 
2023-03-31 23:17:13,128 			Learning rate: weights:   1.000e-03    
2023-03-31 23:17:13,128 			Last test performance: 87.04%
2023-03-31 23:17:13,129 ----------------
2023-03-31 23:17:13,253   15  =>  91   		Training 486 pattern with 85.83% 	Forward time: 	 0.11 sec
2023-03-31 23:17:13,253 			Loss:    1.586e-02    			Backward time: 	 0.01 sec 
2023-03-31 23:17:13,325 			Learning rate: weights:   1.000e-03    
2023-03-31 23:17:13,325 			Last test performance: 87.04%
2023-03-31 23:17:13,325 ----------------
2023-03-31 23:17:13,448   15  =>  92   		Training 486 pattern with 83.75% 	Forward time: 	 0.11 sec
2023-03-31 23:17:13,448 			Loss:    1.572e-02    			Backward time: 	 0.01 sec 
2023-03-31 23:17:13,532 			Learning rate: weights:   1.000e-03    
2023-03-31 23:17:13,532 			Last test performance: 87.04%
2023-03-31 23:17:13,532 ----------------
2023-03-31 23:17:13,656   15  =>  93   		Training 486 pattern with 86.46% 	Forward time: 	 0.11 sec
2023-03-31 23:17:13,656 			Loss:    1.494e-02    			Backward time: 	 0.01 sec 
2023-03-31 23:17:13,696 			Learning rate: weights:   1.000e-03    
2023-03-31 23:17:13,696 			Last test performance: 87.04%
2023-03-31 23:17:13,696 ----------------
2023-03-31 23:17:13,822   15  =>  94   		Training 486 pattern with 86.46% 	Forward time: 	 0.11 sec
2023-03-31 23:17:13,822 			Loss:    1.497e-02    			Backward time: 	 0.01 sec 
2023-03-31 23:17:13,877 			Learning rate: weights:   1.000e-03    
2023-03-31 23:17:13,877 			Last test performance: 87.04%
2023-03-31 23:17:13,877 ----------------
2023-03-31 23:17:14,001   15  =>  95   		Training 486 pattern with 86.25% 	Forward time: 	 0.11 sec
2023-03-31 23:17:14,001 			Loss:    1.304e-02    			Backward time: 	 0.01 sec 
2023-03-31 23:17:14,047 			Learning rate: weights:   1.000e-03    
2023-03-31 23:17:14,047 			Last test performance: 87.04%
2023-03-31 23:17:14,047 ----------------
2023-03-31 23:17:14,169   15  =>  96   		Training 486 pattern with 86.04% 	Forward time: 	 0.11 sec
2023-03-31 23:17:14,169 			Loss:    1.540e-02    			Backward time: 	 0.01 sec 
2023-03-31 23:17:14,207 			Learning rate: weights:   1.000e-03    
2023-03-31 23:17:14,207 			Last test performance: 87.04%
2023-03-31 23:17:14,207 ----------------
2023-03-31 23:17:14,327   15  =>  97   		Training 486 pattern with 85.00% 	Forward time: 	 0.11 sec
2023-03-31 23:17:14,327 			Loss:    1.638e-02    			Backward time: 	 0.01 sec 
2023-03-31 23:17:14,376 			Learning rate: weights:   1.000e-03    
2023-03-31 23:17:14,376 			Last test performance: 87.04%
2023-03-31 23:17:14,376 ----------------
2023-03-31 23:17:14,499   15  =>  98   		Training 486 pattern with 85.62% 	Forward time: 	 0.11 sec
2023-03-31 23:17:14,499 			Loss:    1.508e-02    			Backward time: 	 0.01 sec 
2023-03-31 23:17:14,548 			Learning rate: weights:   1.000e-03    
2023-03-31 23:17:14,548 			Last test performance: 87.04%
2023-03-31 23:17:14,548 ----------------
2023-03-31 23:17:14,672   15  =>  99   		Training 486 pattern with 84.17% 	Forward time: 	 0.11 sec
2023-03-31 23:17:14,672 			Loss:    1.655e-02    			Backward time: 	 0.01 sec 
2023-03-31 23:17:14,733 			Learning rate: weights:   1.000e-03    
2023-03-31 23:17:14,733 			Last test performance: 87.04%
2023-03-31 23:17:14,733 ----------------
2023-03-31 23:17:14,857   15  => 100   		Training 486 pattern with 87.92% 	Forward time: 	 0.11 sec
2023-03-31 23:17:14,857 			Loss:    1.491e-02    			Backward time: 	 0.01 sec 
2023-03-31 23:17:14,909 			Learning rate: weights:   1.000e-03    
2023-03-31 23:17:14,909 			Last test performance: 87.04%
2023-03-31 23:17:14,909 ----------------
2023-03-31 23:17:15,032   15  => 101   		Training 486 pattern with 83.33% 	Forward time: 	 0.11 sec
2023-03-31 23:17:15,032 			Loss:    1.801e-02    			Backward time: 	 0.01 sec 
2023-03-31 23:17:15,087 			Learning rate: weights:   1.000e-03    
2023-03-31 23:17:15,087 			Last test performance: 87.04%
2023-03-31 23:17:15,087 ----------------
2023-03-31 23:17:15,216   15  => 102   		Training 486 pattern with 88.75% 	Forward time: 	 0.11 sec
2023-03-31 23:17:15,216 			Loss:    1.436e-02    			Backward time: 	 0.01 sec 
2023-03-31 23:17:15,307 			Learning rate: weights:   1.000e-03    
2023-03-31 23:17:15,307 			Last test performance: 87.04%
2023-03-31 23:17:15,307 ----------------
2023-03-31 23:17:15,460   15  => 103   		Training 486 pattern with 85.62% 	Forward time: 	 0.13 sec
2023-03-31 23:17:15,460 			Loss:    1.510e-02    			Backward time: 	 0.01 sec 
2023-03-31 23:17:15,520 			Learning rate: weights:   1.000e-03    
2023-03-31 23:17:15,520 			Last test performance: 87.04%
2023-03-31 23:17:15,520 ----------------
2023-03-31 23:17:15,643   15  => 104   		Training 486 pattern with 84.58% 	Forward time: 	 0.11 sec
2023-03-31 23:17:15,643 			Loss:    1.895e-02    			Backward time: 	 0.01 sec 
2023-03-31 23:17:15,690 			Learning rate: weights:   1.000e-03    
2023-03-31 23:17:15,691 			Last test performance: 87.04%
2023-03-31 23:17:15,691 ----------------
2023-03-31 23:17:15,813   15  => 105   		Training 486 pattern with 88.54% 	Forward time: 	 0.11 sec
2023-03-31 23:17:15,813 			Loss:    1.378e-02    			Backward time: 	 0.01 sec 
2023-03-31 23:17:15,857 			Learning rate: weights:   1.000e-03    
2023-03-31 23:17:15,857 			Last test performance: 87.04%
2023-03-31 23:17:15,857 ----------------
2023-03-31 23:17:15,982   15  => 106   		Training 486 pattern with 87.92% 	Forward time: 	 0.11 sec
2023-03-31 23:17:15,982 			Loss:    1.453e-02    			Backward time: 	 0.01 sec 
2023-03-31 23:17:16,050 			Learning rate: weights:   1.000e-03    
2023-03-31 23:17:16,050 			Last test performance: 87.04%
2023-03-31 23:17:16,050 ----------------
2023-03-31 23:17:16,173   15  => 107   		Training 486 pattern with 86.67% 	Forward time: 	 0.11 sec
2023-03-31 23:17:16,173 			Loss:    1.564e-02    			Backward time: 	 0.01 sec 
2023-03-31 23:17:16,215 			Learning rate: weights:   1.000e-03    
2023-03-31 23:17:16,215 			Last test performance: 87.04%
2023-03-31 23:17:16,215 ----------------
2023-03-31 23:17:16,337   15  => 108   		Training 486 pattern with 89.79% 	Forward time: 	 0.11 sec
2023-03-31 23:17:16,337 			Loss:    1.187e-02    			Backward time: 	 0.01 sec 
2023-03-31 23:17:16,372 			Learning rate: weights:   1.000e-03    
2023-03-31 23:17:16,372 			Last test performance: 87.04%
2023-03-31 23:17:16,372 ----------------
2023-03-31 23:17:16,492   15  => 109   		Training 486 pattern with 86.25% 	Forward time: 	 0.11 sec
2023-03-31 23:17:16,492 			Loss:    1.602e-02    			Backward time: 	 0.01 sec 
2023-03-31 23:17:16,577 			Learning rate: weights:   1.000e-03    
2023-03-31 23:17:16,577 			Last test performance: 87.04%
2023-03-31 23:17:16,578 ----------------
2023-03-31 23:17:16,704   15  => 110   		Training 486 pattern with 85.83% 	Forward time: 	 0.11 sec
2023-03-31 23:17:16,704 			Loss:    1.510e-02    			Backward time: 	 0.01 sec 
2023-03-31 23:17:16,759 			Learning rate: weights:   1.000e-03    
2023-03-31 23:17:16,759 			Last test performance: 87.04%
2023-03-31 23:17:16,759 ----------------
2023-03-31 23:17:16,888   15  => 111   		Training 486 pattern with 89.79% 	Forward time: 	 0.12 sec
2023-03-31 23:17:16,888 			Loss:    1.265e-02    			Backward time: 	 0.01 sec 
2023-03-31 23:17:16,942 			Learning rate: weights:   1.000e-03    
2023-03-31 23:17:16,942 			Last test performance: 87.04%
2023-03-31 23:17:16,942 ----------------
2023-03-31 23:17:17,069   15  => 112   		Training 486 pattern with 85.21% 	Forward time: 	 0.11 sec
2023-03-31 23:17:17,069 			Loss:    1.660e-02    			Backward time: 	 0.01 sec 
2023-03-31 23:17:17,105 			Learning rate: weights:   1.000e-03    
2023-03-31 23:17:17,105 			Last test performance: 87.04%
2023-03-31 23:17:17,105 ----------------
2023-03-31 23:17:17,233   15  => 113   		Training 486 pattern with 86.46% 	Forward time: 	 0.11 sec
2023-03-31 23:17:17,233 			Loss:    1.690e-02    			Backward time: 	 0.01 sec 
2023-03-31 23:17:17,278 			Learning rate: weights:   1.000e-03    
2023-03-31 23:17:17,278 			Last test performance: 87.04%
2023-03-31 23:17:17,278 ----------------
2023-03-31 23:17:17,405   15  => 114   		Training 486 pattern with 85.42% 	Forward time: 	 0.11 sec
2023-03-31 23:17:17,405 			Loss:    1.626e-02    			Backward time: 	 0.01 sec 
2023-03-31 23:17:17,444 			Learning rate: weights:   1.000e-03    
2023-03-31 23:17:17,444 			Last test performance: 87.04%
2023-03-31 23:17:17,444 ----------------
2023-03-31 23:17:17,571   15  => 115   		Training 486 pattern with 81.04% 	Forward time: 	 0.11 sec
2023-03-31 23:17:17,571 			Loss:    1.821e-02    			Backward time: 	 0.01 sec 
2023-03-31 23:17:17,619 			Learning rate: weights:   1.000e-03    
2023-03-31 23:17:17,619 			Last test performance: 87.04%
2023-03-31 23:17:17,619 ----------------
2023-03-31 23:17:17,721   15  => 116   		Training 486 pattern with 88.54% 	Forward time: 	 0.09 sec
2023-03-31 23:17:17,721 			Loss:    1.427e-02    			Backward time: 	 0.01 sec 
2023-03-31 23:17:17,766 			Learning rate: weights:   1.000e-03    
2023-03-31 23:17:17,766 			Last test performance: 87.04%
2023-03-31 23:17:17,766 ----------------
2023-03-31 23:17:17,889   15  => 117   		Training 486 pattern with 87.29% 	Forward time: 	 0.11 sec
2023-03-31 23:17:17,889 			Loss:    1.462e-02    			Backward time: 	 0.01 sec 
2023-03-31 23:17:17,953 			Learning rate: weights:   1.000e-03    
2023-03-31 23:17:17,953 			Last test performance: 87.04%
2023-03-31 23:17:17,953 ----------------
2023-03-31 23:17:18,076   15  => 118   		Training 486 pattern with 86.46% 	Forward time: 	 0.11 sec
2023-03-31 23:17:18,076 			Loss:    1.489e-02    			Backward time: 	 0.01 sec 
2023-03-31 23:17:18,116 			Learning rate: weights:   1.000e-03    
2023-03-31 23:17:18,116 			Last test performance: 87.04%
2023-03-31 23:17:18,116 ----------------
2023-03-31 23:17:18,240   15  => 119   		Training 486 pattern with 85.21% 	Forward time: 	 0.11 sec
2023-03-31 23:17:18,240 			Loss:    1.615e-02    			Backward time: 	 0.01 sec 
2023-03-31 23:17:18,290 			Learning rate: weights:   1.000e-03    
2023-03-31 23:17:18,290 			Last test performance: 87.04%
2023-03-31 23:17:18,290 ----------------
2023-03-31 23:17:18,414   15  => 120   		Training 486 pattern with 88.33% 	Forward time: 	 0.11 sec
2023-03-31 23:17:18,414 			Loss:    1.325e-02    			Backward time: 	 0.01 sec 
2023-03-31 23:17:18,458 			Learning rate: weights:   1.000e-03    
2023-03-31 23:17:18,458 			Last test performance: 87.04%
2023-03-31 23:17:18,458 ----------------
2023-03-31 23:17:18,581   15  => 121   		Training 486 pattern with 87.92% 	Forward time: 	 0.11 sec
2023-03-31 23:17:18,581 			Loss:    1.257e-02    			Backward time: 	 0.01 sec 
2023-03-31 23:17:18,650 			Learning rate: weights:   1.000e-03    
2023-03-31 23:17:18,650 			Last test performance: 87.04%
2023-03-31 23:17:18,650 ----------------
2023-03-31 23:17:18,772   15  => 122   		Training 486 pattern with 85.62% 	Forward time: 	 0.11 sec
2023-03-31 23:17:18,772 			Loss:    1.408e-02    			Backward time: 	 0.01 sec 
2023-03-31 23:17:18,814 			Learning rate: weights:   1.000e-03    
2023-03-31 23:17:18,814 			Last test performance: 87.04%
2023-03-31 23:17:18,814 ----------------
2023-03-31 23:17:18,937   15  => 123   		Training 486 pattern with 86.46% 	Forward time: 	 0.11 sec
2023-03-31 23:17:18,937 			Loss:    1.337e-02    			Backward time: 	 0.01 sec 
2023-03-31 23:17:18,983 			Learning rate: weights:   1.000e-03    
2023-03-31 23:17:18,983 			Last test performance: 87.04%
2023-03-31 23:17:18,983 ----------------
2023-03-31 23:17:19,105   15  => 124   		Training 486 pattern with 85.83% 	Forward time: 	 0.11 sec
2023-03-31 23:17:19,105 			Loss:    1.615e-02    			Backward time: 	 0.01 sec 
2023-03-31 23:17:19,156 
2023-03-31 23:17:19,156 Testing:
2023-03-31 23:17:19,158 		24 of 10000 with 83.33% 	 Time used:  0.00 sec
2023-03-31 23:17:19,161 		48 of 10000 with 77.08% 	 Time used:  0.00 sec
2023-03-31 23:17:19,164 		72 of 10000 with 77.78% 	 Time used:  0.00 sec
2023-03-31 23:17:19,167 		96 of 10000 with 81.25% 	 Time used:  0.00 sec
2023-03-31 23:17:19,170 		120 of 10000 with 84.17% 	 Time used:  0.00 sec
2023-03-31 23:17:19,173 		144 of 10000 with 86.81% 	 Time used:  0.00 sec
2023-03-31 23:17:19,176 		168 of 10000 with 87.50% 	 Time used:  0.00 sec
2023-03-31 23:17:19,179 		192 of 10000 with 88.54% 	 Time used:  0.00 sec
2023-03-31 23:17:19,182 		216 of 10000 with 89.35% 	 Time used:  0.00 sec
2023-03-31 23:17:19,186 		240 of 10000 with 90.42% 	 Time used:  0.00 sec
2023-03-31 23:17:19,189 		264 of 10000 with 90.53% 	 Time used:  0.00 sec
2023-03-31 23:17:19,192 		288 of 10000 with 90.62% 	 Time used:  0.00 sec
2023-03-31 23:17:19,195 		312 of 10000 with 90.71% 	 Time used:  0.00 sec
2023-03-31 23:17:19,198 		336 of 10000 with 90.48% 	 Time used:  0.00 sec
2023-03-31 23:17:19,202 		360 of 10000 with 90.56% 	 Time used:  0.00 sec
2023-03-31 23:17:19,205 		384 of 10000 with 90.62% 	 Time used:  0.00 sec
2023-03-31 23:17:19,208 		408 of 10000 with 90.44% 	 Time used:  0.00 sec
2023-03-31 23:17:19,211 		432 of 10000 with 90.51% 	 Time used:  0.00 sec
2023-03-31 23:17:19,215 		456 of 10000 with 90.35% 	 Time used:  0.00 sec
2023-03-31 23:17:19,218 		480 of 10000 with 90.00% 	 Time used:  0.00 sec
2023-03-31 23:17:19,221 		504 of 10000 with 90.28% 	 Time used:  0.00 sec
2023-03-31 23:17:19,223 		528 of 10000 with 90.34% 	 Time used:  0.00 sec
2023-03-31 23:17:19,226 		552 of 10000 with 90.40% 	 Time used:  0.00 sec
2023-03-31 23:17:19,228 		576 of 10000 with 90.10% 	 Time used:  0.00 sec
2023-03-31 23:17:19,230 		600 of 10000 with 90.00% 	 Time used:  0.00 sec
2023-03-31 23:17:19,232 		624 of 10000 with 90.22% 	 Time used:  0.00 sec
2023-03-31 23:17:19,234 		648 of 10000 with 90.12% 	 Time used:  0.00 sec
2023-03-31 23:17:19,236 		672 of 10000 with 90.03% 	 Time used:  0.00 sec
2023-03-31 23:17:19,238 		696 of 10000 with 89.66% 	 Time used:  0.00 sec
2023-03-31 23:17:19,240 		720 of 10000 with 89.72% 	 Time used:  0.00 sec
2023-03-31 23:17:19,243 		744 of 10000 with 89.65% 	 Time used:  0.00 sec
2023-03-31 23:17:19,245 		768 of 10000 with 89.32% 	 Time used:  0.00 sec
2023-03-31 23:17:19,247 		792 of 10000 with 89.39% 	 Time used:  0.00 sec
2023-03-31 23:17:19,249 		816 of 10000 with 89.34% 	 Time used:  0.00 sec
2023-03-31 23:17:19,251 		840 of 10000 with 89.29% 	 Time used:  0.00 sec
2023-03-31 23:17:19,253 		864 of 10000 with 89.35% 	 Time used:  0.00 sec
2023-03-31 23:17:19,255 		888 of 10000 with 89.41% 	 Time used:  0.00 sec
2023-03-31 23:17:19,258 		912 of 10000 with 89.36% 	 Time used:  0.00 sec
2023-03-31 23:17:19,260 		936 of 10000 with 89.32% 	 Time used:  0.00 sec
2023-03-31 23:17:19,262 		960 of 10000 with 89.27% 	 Time used:  0.00 sec
2023-03-31 23:17:19,264 		984 of 10000 with 89.13% 	 Time used:  0.00 sec
2023-03-31 23:17:19,266 		1008 of 10000 with 88.99% 	 Time used:  0.00 sec
2023-03-31 23:17:19,268 		1032 of 10000 with 89.05% 	 Time used:  0.00 sec
2023-03-31 23:17:19,271 		1056 of 10000 with 89.11% 	 Time used:  0.00 sec
2023-03-31 23:17:19,273 		1080 of 10000 with 89.07% 	 Time used:  0.00 sec
2023-03-31 23:17:19,275 		1104 of 10000 with 89.22% 	 Time used:  0.00 sec
2023-03-31 23:17:19,277 		1128 of 10000 with 89.18% 	 Time used:  0.00 sec
2023-03-31 23:17:19,279 		1152 of 10000 with 89.15% 	 Time used:  0.00 sec
2023-03-31 23:17:19,282 		1176 of 10000 with 88.95% 	 Time used:  0.00 sec
2023-03-31 23:17:19,284 		1200 of 10000 with 88.75% 	 Time used:  0.00 sec
2023-03-31 23:17:19,286 		1224 of 10000 with 88.89% 	 Time used:  0.00 sec
2023-03-31 23:17:19,288 		1248 of 10000 with 88.86% 	 Time used:  0.00 sec
2023-03-31 23:17:19,290 		1272 of 10000 with 88.84% 	 Time used:  0.00 sec
2023-03-31 23:17:19,292 		1296 of 10000 with 88.89% 	 Time used:  0.00 sec
2023-03-31 23:17:19,295 		1320 of 10000 with 88.86% 	 Time used:  0.00 sec
2023-03-31 23:17:19,297 		1344 of 10000 with 88.69% 	 Time used:  0.00 sec
2023-03-31 23:17:19,299 		1368 of 10000 with 88.74% 	 Time used:  0.00 sec
2023-03-31 23:17:19,301 		1392 of 10000 with 88.72% 	 Time used:  0.00 sec
2023-03-31 23:17:19,303 		1416 of 10000 with 88.84% 	 Time used:  0.00 sec
2023-03-31 23:17:19,305 		1440 of 10000 with 88.96% 	 Time used:  0.00 sec
2023-03-31 23:17:19,308 		1464 of 10000 with 89.00% 	 Time used:  0.00 sec
2023-03-31 23:17:19,310 		1488 of 10000 with 88.98% 	 Time used:  0.00 sec
2023-03-31 23:17:19,312 		1512 of 10000 with 88.96% 	 Time used:  0.00 sec
2023-03-31 23:17:19,314 		1536 of 10000 with 89.00% 	 Time used:  0.00 sec
2023-03-31 23:17:19,316 		1560 of 10000 with 89.10% 	 Time used:  0.00 sec
2023-03-31 23:17:19,319 		1584 of 10000 with 89.20% 	 Time used:  0.00 sec
2023-03-31 23:17:19,321 		1608 of 10000 with 89.18% 	 Time used:  0.00 sec
2023-03-31 23:17:19,323 		1632 of 10000 with 89.09% 	 Time used:  0.00 sec
2023-03-31 23:17:19,325 		1656 of 10000 with 89.01% 	 Time used:  0.00 sec
2023-03-31 23:17:19,327 		1680 of 10000 with 89.11% 	 Time used:  0.00 sec
2023-03-31 23:17:19,330 		1704 of 10000 with 89.20% 	 Time used:  0.00 sec
2023-03-31 23:17:19,332 		1728 of 10000 with 89.06% 	 Time used:  0.00 sec
2023-03-31 23:17:19,334 		1752 of 10000 with 89.10% 	 Time used:  0.00 sec
2023-03-31 23:17:19,336 		1776 of 10000 with 89.13% 	 Time used:  0.00 sec
2023-03-31 23:17:19,338 		1800 of 10000 with 89.06% 	 Time used:  0.00 sec
2023-03-31 23:17:19,340 		1824 of 10000 with 89.09% 	 Time used:  0.00 sec
2023-03-31 23:17:19,343 		1848 of 10000 with 89.07% 	 Time used:  0.00 sec
2023-03-31 23:17:19,345 		1872 of 10000 with 89.05% 	 Time used:  0.00 sec
2023-03-31 23:17:19,347 		1896 of 10000 with 89.14% 	 Time used:  0.00 sec
2023-03-31 23:17:19,349 		1920 of 10000 with 89.22% 	 Time used:  0.00 sec
2023-03-31 23:17:19,351 		1944 of 10000 with 89.25% 	 Time used:  0.00 sec
2023-03-31 23:17:19,353 		1968 of 10000 with 89.13% 	 Time used:  0.00 sec
2023-03-31 23:17:19,356 		1992 of 10000 with 89.11% 	 Time used:  0.00 sec
2023-03-31 23:17:19,358 		2016 of 10000 with 89.09% 	 Time used:  0.00 sec
2023-03-31 23:17:19,360 		2040 of 10000 with 88.97% 	 Time used:  0.00 sec
2023-03-31 23:17:19,362 		2064 of 10000 with 89.10% 	 Time used:  0.00 sec
2023-03-31 23:17:19,364 		2088 of 10000 with 88.98% 	 Time used:  0.00 sec
2023-03-31 23:17:19,366 		2112 of 10000 with 88.87% 	 Time used:  0.00 sec
2023-03-31 23:17:19,369 		2136 of 10000 with 89.00% 	 Time used:  0.00 sec
2023-03-31 23:17:19,371 		2160 of 10000 with 88.98% 	 Time used:  0.00 sec
2023-03-31 23:17:19,373 		2184 of 10000 with 89.06% 	 Time used:  0.00 sec
2023-03-31 23:17:19,375 		2208 of 10000 with 88.95% 	 Time used:  0.00 sec
2023-03-31 23:17:19,377 		2232 of 10000 with 89.07% 	 Time used:  0.00 sec
2023-03-31 23:17:19,380 		2256 of 10000 with 89.14% 	 Time used:  0.00 sec
2023-03-31 23:17:19,382 		2280 of 10000 with 89.12% 	 Time used:  0.00 sec
2023-03-31 23:17:19,384 		2304 of 10000 with 89.02% 	 Time used:  0.00 sec
2023-03-31 23:17:19,386 		2328 of 10000 with 88.79% 	 Time used:  0.00 sec
2023-03-31 23:17:19,388 		2352 of 10000 with 88.82% 	 Time used:  0.00 sec
2023-03-31 23:17:19,390 		2376 of 10000 with 88.80% 	 Time used:  0.00 sec
2023-03-31 23:17:19,393 		2400 of 10000 with 88.88% 	 Time used:  0.00 sec
2023-03-31 23:17:19,395 		2424 of 10000 with 88.90% 	 Time used:  0.00 sec
2023-03-31 23:17:19,397 		2448 of 10000 with 88.81% 	 Time used:  0.00 sec
2023-03-31 23:17:19,399 		2472 of 10000 with 88.88% 	 Time used:  0.00 sec
2023-03-31 23:17:19,401 		2496 of 10000 with 88.82% 	 Time used:  0.00 sec
2023-03-31 23:17:19,404 		2520 of 10000 with 88.77% 	 Time used:  0.00 sec
2023-03-31 23:17:19,406 		2544 of 10000 with 88.76% 	 Time used:  0.00 sec
2023-03-31 23:17:19,408 		2568 of 10000 with 88.79% 	 Time used:  0.00 sec
2023-03-31 23:17:19,410 		2592 of 10000 with 88.70% 	 Time used:  0.00 sec
2023-03-31 23:17:19,412 		2616 of 10000 with 88.65% 	 Time used:  0.00 sec
2023-03-31 23:17:19,414 		2640 of 10000 with 88.60% 	 Time used:  0.00 sec
2023-03-31 23:17:19,417 		2664 of 10000 with 88.55% 	 Time used:  0.00 sec
2023-03-31 23:17:19,419 		2688 of 10000 with 88.58% 	 Time used:  0.00 sec
2023-03-31 23:17:19,421 		2712 of 10000 with 88.61% 	 Time used:  0.00 sec
2023-03-31 23:17:19,423 		2736 of 10000 with 88.56% 	 Time used:  0.00 sec
2023-03-31 23:17:19,425 		2760 of 10000 with 88.59% 	 Time used:  0.00 sec
2023-03-31 23:17:19,427 		2784 of 10000 with 88.51% 	 Time used:  0.00 sec
2023-03-31 23:17:19,430 		2808 of 10000 with 88.57% 	 Time used:  0.00 sec
2023-03-31 23:17:19,432 		2832 of 10000 with 88.56% 	 Time used:  0.00 sec
2023-03-31 23:17:19,434 		2856 of 10000 with 88.52% 	 Time used:  0.00 sec
2023-03-31 23:17:19,436 		2880 of 10000 with 88.47% 	 Time used:  0.00 sec
2023-03-31 23:17:19,438 		2904 of 10000 with 88.36% 	 Time used:  0.00 sec
2023-03-31 23:17:19,441 		2928 of 10000 with 88.15% 	 Time used:  0.00 sec
2023-03-31 23:17:19,443 		2952 of 10000 with 88.14% 	 Time used:  0.00 sec
2023-03-31 23:17:19,445 		2976 of 10000 with 88.17% 	 Time used:  0.00 sec
2023-03-31 23:17:19,447 		3000 of 10000 with 88.13% 	 Time used:  0.00 sec
2023-03-31 23:17:19,449 		3024 of 10000 with 88.10% 	 Time used:  0.00 sec
2023-03-31 23:17:19,451 		3048 of 10000 with 88.06% 	 Time used:  0.00 sec
2023-03-31 23:17:19,454 		3072 of 10000 with 88.15% 	 Time used:  0.00 sec
2023-03-31 23:17:19,456 		3096 of 10000 with 88.15% 	 Time used:  0.00 sec
2023-03-31 23:17:19,458 		3120 of 10000 with 88.14% 	 Time used:  0.00 sec
2023-03-31 23:17:19,460 		3144 of 10000 with 88.20% 	 Time used:  0.00 sec
2023-03-31 23:17:19,462 		3168 of 10000 with 88.26% 	 Time used:  0.00 sec
2023-03-31 23:17:19,464 		3192 of 10000 with 88.19% 	 Time used:  0.00 sec
2023-03-31 23:17:19,467 		3216 of 10000 with 88.15% 	 Time used:  0.00 sec
2023-03-31 23:17:19,469 		3240 of 10000 with 88.15% 	 Time used:  0.00 sec
2023-03-31 23:17:19,471 		3264 of 10000 with 88.02% 	 Time used:  0.00 sec
2023-03-31 23:17:19,473 		3288 of 10000 with 88.02% 	 Time used:  0.00 sec
2023-03-31 23:17:19,475 		3312 of 10000 with 88.10% 	 Time used:  0.00 sec
2023-03-31 23:17:19,478 		3336 of 10000 with 88.07% 	 Time used:  0.00 sec
2023-03-31 23:17:19,480 		3360 of 10000 with 88.04% 	 Time used:  0.00 sec
2023-03-31 23:17:19,482 		3384 of 10000 with 88.03% 	 Time used:  0.00 sec
2023-03-31 23:17:19,484 		3408 of 10000 with 88.09% 	 Time used:  0.00 sec
2023-03-31 23:17:19,486 		3432 of 10000 with 88.14% 	 Time used:  0.00 sec
2023-03-31 23:17:19,489 		3456 of 10000 with 88.14% 	 Time used:  0.00 sec
2023-03-31 23:17:19,491 		3480 of 10000 with 88.10% 	 Time used:  0.00 sec
2023-03-31 23:17:19,493 		3504 of 10000 with 88.04% 	 Time used:  0.00 sec
2023-03-31 23:17:19,495 		3528 of 10000 with 88.10% 	 Time used:  0.00 sec
2023-03-31 23:17:19,497 		3552 of 10000 with 88.06% 	 Time used:  0.00 sec
2023-03-31 23:17:19,500 		3576 of 10000 with 88.06% 	 Time used:  0.00 sec
2023-03-31 23:17:19,502 		3600 of 10000 with 88.08% 	 Time used:  0.00 sec
2023-03-31 23:17:19,504 		3624 of 10000 with 88.11% 	 Time used:  0.00 sec
2023-03-31 23:17:19,506 		3648 of 10000 with 88.08% 	 Time used:  0.00 sec
2023-03-31 23:17:19,508 		3672 of 10000 with 88.04% 	 Time used:  0.00 sec
2023-03-31 23:17:19,510 		3696 of 10000 with 88.04% 	 Time used:  0.00 sec
2023-03-31 23:17:19,513 		3720 of 10000 with 88.01% 	 Time used:  0.00 sec
2023-03-31 23:17:19,515 		3744 of 10000 with 87.95% 	 Time used:  0.00 sec
2023-03-31 23:17:19,517 		3768 of 10000 with 87.98% 	 Time used:  0.00 sec
2023-03-31 23:17:19,519 		3792 of 10000 with 88.03% 	 Time used:  0.00 sec
2023-03-31 23:17:19,521 		3816 of 10000 with 87.97% 	 Time used:  0.00 sec
2023-03-31 23:17:19,523 		3840 of 10000 with 87.94% 	 Time used:  0.00 sec
2023-03-31 23:17:19,526 		3864 of 10000 with 88.02% 	 Time used:  0.00 sec
2023-03-31 23:17:19,528 		3888 of 10000 with 87.99% 	 Time used:  0.00 sec
2023-03-31 23:17:19,530 		3912 of 10000 with 88.01% 	 Time used:  0.00 sec
2023-03-31 23:17:19,532 		3936 of 10000 with 88.03% 	 Time used:  0.00 sec
2023-03-31 23:17:19,534 		3960 of 10000 with 88.01% 	 Time used:  0.00 sec
2023-03-31 23:17:19,536 		3984 of 10000 with 88.03% 	 Time used:  0.00 sec
2023-03-31 23:17:19,539 		4008 of 10000 with 87.97% 	 Time used:  0.00 sec
2023-03-31 23:17:19,541 		4032 of 10000 with 87.95% 	 Time used:  0.00 sec
2023-03-31 23:17:19,543 		4056 of 10000 with 87.94% 	 Time used:  0.00 sec
2023-03-31 23:17:19,545 		4080 of 10000 with 87.99% 	 Time used:  0.00 sec
2023-03-31 23:17:19,547 		4104 of 10000 with 87.96% 	 Time used:  0.00 sec
2023-03-31 23:17:19,549 		4128 of 10000 with 87.98% 	 Time used:  0.00 sec
2023-03-31 23:17:19,552 		4152 of 10000 with 87.93% 	 Time used:  0.00 sec
2023-03-31 23:17:19,554 		4176 of 10000 with 87.93% 	 Time used:  0.00 sec
2023-03-31 23:17:19,556 		4200 of 10000 with 87.90% 	 Time used:  0.00 sec
2023-03-31 23:17:19,558 		4224 of 10000 with 87.95% 	 Time used:  0.00 sec
2023-03-31 23:17:19,560 		4248 of 10000 with 87.90% 	 Time used:  0.00 sec
2023-03-31 23:17:19,562 		4272 of 10000 with 87.90% 	 Time used:  0.00 sec
2023-03-31 23:17:19,565 		4296 of 10000 with 87.92% 	 Time used:  0.00 sec
2023-03-31 23:17:19,567 		4320 of 10000 with 87.92% 	 Time used:  0.00 sec
2023-03-31 23:17:19,569 		4344 of 10000 with 87.98% 	 Time used:  0.00 sec
2023-03-31 23:17:19,571 		4368 of 10000 with 88.05% 	 Time used:  0.00 sec
2023-03-31 23:17:19,573 		4392 of 10000 with 88.09% 	 Time used:  0.00 sec
2023-03-31 23:17:19,575 		4416 of 10000 with 88.07% 	 Time used:  0.00 sec
2023-03-31 23:17:19,578 		4440 of 10000 with 88.04% 	 Time used:  0.00 sec
2023-03-31 23:17:19,580 		4464 of 10000 with 88.04% 	 Time used:  0.00 sec
2023-03-31 23:17:19,582 		4488 of 10000 with 88.03% 	 Time used:  0.00 sec
2023-03-31 23:17:19,584 		4512 of 10000 with 88.05% 	 Time used:  0.00 sec
2023-03-31 23:17:19,586 		4536 of 10000 with 88.10% 	 Time used:  0.00 sec
2023-03-31 23:17:19,588 		4560 of 10000 with 88.11% 	 Time used:  0.00 sec
2023-03-31 23:17:19,591 		4584 of 10000 with 88.18% 	 Time used:  0.00 sec
2023-03-31 23:17:19,593 		4608 of 10000 with 88.22% 	 Time used:  0.00 sec
2023-03-31 23:17:19,595 		4632 of 10000 with 88.23% 	 Time used:  0.00 sec
2023-03-31 23:17:19,597 		4656 of 10000 with 88.21% 	 Time used:  0.00 sec
2023-03-31 23:17:19,599 		4680 of 10000 with 88.16% 	 Time used:  0.00 sec
2023-03-31 23:17:19,602 		4704 of 10000 with 88.18% 	 Time used:  0.00 sec
2023-03-31 23:17:19,604 		4728 of 10000 with 88.22% 	 Time used:  0.00 sec
2023-03-31 23:17:19,606 		4752 of 10000 with 88.17% 	 Time used:  0.00 sec
2023-03-31 23:17:19,608 		4776 of 10000 with 88.21% 	 Time used:  0.00 sec
2023-03-31 23:17:19,610 		4800 of 10000 with 88.19% 	 Time used:  0.00 sec
2023-03-31 23:17:19,612 		4824 of 10000 with 88.16% 	 Time used:  0.00 sec
2023-03-31 23:17:19,615 		4848 of 10000 with 88.14% 	 Time used:  0.00 sec
2023-03-31 23:17:19,617 		4872 of 10000 with 88.16% 	 Time used:  0.00 sec
2023-03-31 23:17:19,619 		4896 of 10000 with 88.19% 	 Time used:  0.00 sec
2023-03-31 23:17:19,621 		4920 of 10000 with 88.21% 	 Time used:  0.00 sec
2023-03-31 23:17:19,623 		4944 of 10000 with 88.17% 	 Time used:  0.00 sec
2023-03-31 23:17:19,626 		4968 of 10000 with 88.16% 	 Time used:  0.00 sec
2023-03-31 23:17:19,628 		4992 of 10000 with 88.18% 	 Time used:  0.00 sec
2023-03-31 23:17:19,630 		5016 of 10000 with 88.12% 	 Time used:  0.00 sec
2023-03-31 23:17:19,632 		5040 of 10000 with 88.10% 	 Time used:  0.00 sec
2023-03-31 23:17:19,634 		5064 of 10000 with 88.13% 	 Time used:  0.00 sec
2023-03-31 23:17:19,636 		5088 of 10000 with 88.11% 	 Time used:  0.00 sec
2023-03-31 23:17:19,639 		5112 of 10000 with 88.09% 	 Time used:  0.00 sec
2023-03-31 23:17:19,641 		5136 of 10000 with 88.08% 	 Time used:  0.00 sec
2023-03-31 23:17:19,643 		5160 of 10000 with 88.10% 	 Time used:  0.00 sec
2023-03-31 23:17:19,645 		5184 of 10000 with 88.10% 	 Time used:  0.00 sec
2023-03-31 23:17:19,647 		5208 of 10000 with 88.10% 	 Time used:  0.00 sec
2023-03-31 23:17:19,650 		5232 of 10000 with 88.11% 	 Time used:  0.00 sec
2023-03-31 23:17:19,652 		5256 of 10000 with 88.09% 	 Time used:  0.00 sec
2023-03-31 23:17:19,654 		5280 of 10000 with 88.12% 	 Time used:  0.00 sec
2023-03-31 23:17:19,656 		5304 of 10000 with 88.16% 	 Time used:  0.00 sec
2023-03-31 23:17:19,658 		5328 of 10000 with 88.16% 	 Time used:  0.00 sec
2023-03-31 23:17:19,660 		5352 of 10000 with 88.14% 	 Time used:  0.00 sec
2023-03-31 23:17:19,663 		5376 of 10000 with 88.19% 	 Time used:  0.00 sec
2023-03-31 23:17:19,665 		5400 of 10000 with 88.22% 	 Time used:  0.00 sec
2023-03-31 23:17:19,667 		5424 of 10000 with 88.26% 	 Time used:  0.00 sec
2023-03-31 23:17:19,669 		5448 of 10000 with 88.23% 	 Time used:  0.00 sec
2023-03-31 23:17:19,671 		5472 of 10000 with 88.23% 	 Time used:  0.00 sec
2023-03-31 23:17:19,673 		5496 of 10000 with 88.21% 	 Time used:  0.00 sec
2023-03-31 23:17:19,676 		5520 of 10000 with 88.19% 	 Time used:  0.00 sec
2023-03-31 23:17:19,678 		5544 of 10000 with 88.13% 	 Time used:  0.00 sec
2023-03-31 23:17:19,680 		5568 of 10000 with 88.15% 	 Time used:  0.00 sec
2023-03-31 23:17:19,682 		5592 of 10000 with 88.14% 	 Time used:  0.00 sec
2023-03-31 23:17:19,684 		5616 of 10000 with 88.09% 	 Time used:  0.00 sec
2023-03-31 23:17:19,687 		5640 of 10000 with 88.14% 	 Time used:  0.00 sec
2023-03-31 23:17:19,689 		5664 of 10000 with 88.12% 	 Time used:  0.00 sec
2023-03-31 23:17:19,691 		5688 of 10000 with 88.10% 	 Time used:  0.00 sec
2023-03-31 23:17:19,693 		5712 of 10000 with 88.10% 	 Time used:  0.00 sec
2023-03-31 23:17:19,695 		5736 of 10000 with 88.11% 	 Time used:  0.00 sec
2023-03-31 23:17:19,698 		5760 of 10000 with 88.14% 	 Time used:  0.00 sec
2023-03-31 23:17:19,700 		5784 of 10000 with 88.17% 	 Time used:  0.00 sec
2023-03-31 23:17:19,702 		5808 of 10000 with 88.14% 	 Time used:  0.00 sec
2023-03-31 23:17:19,704 		5832 of 10000 with 88.15% 	 Time used:  0.00 sec
2023-03-31 23:17:19,706 		5856 of 10000 with 88.18% 	 Time used:  0.00 sec
2023-03-31 23:17:19,708 		5880 of 10000 with 88.21% 	 Time used:  0.00 sec
2023-03-31 23:17:19,711 		5904 of 10000 with 88.21% 	 Time used:  0.00 sec
2023-03-31 23:17:19,713 		5928 of 10000 with 88.23% 	 Time used:  0.00 sec
2023-03-31 23:17:19,715 		5952 of 10000 with 88.22% 	 Time used:  0.00 sec
2023-03-31 23:17:19,717 		5976 of 10000 with 88.20% 	 Time used:  0.00 sec
2023-03-31 23:17:19,719 		6000 of 10000 with 88.20% 	 Time used:  0.00 sec
2023-03-31 23:17:19,721 		6024 of 10000 with 88.21% 	 Time used:  0.00 sec
2023-03-31 23:17:19,724 		6048 of 10000 with 88.21% 	 Time used:  0.00 sec
2023-03-31 23:17:19,726 		6072 of 10000 with 88.22% 	 Time used:  0.00 sec
2023-03-31 23:17:19,728 		6096 of 10000 with 88.24% 	 Time used:  0.00 sec
2023-03-31 23:17:19,730 		6120 of 10000 with 88.24% 	 Time used:  0.00 sec
2023-03-31 23:17:19,732 		6144 of 10000 with 88.23% 	 Time used:  0.00 sec
2023-03-31 23:17:19,735 		6168 of 10000 with 88.21% 	 Time used:  0.00 sec
2023-03-31 23:17:19,737 		6192 of 10000 with 88.19% 	 Time used:  0.00 sec
2023-03-31 23:17:19,739 		6216 of 10000 with 88.19% 	 Time used:  0.00 sec
2023-03-31 23:17:19,741 		6240 of 10000 with 88.21% 	 Time used:  0.00 sec
2023-03-31 23:17:19,743 		6264 of 10000 with 88.15% 	 Time used:  0.00 sec
2023-03-31 23:17:19,745 		6288 of 10000 with 88.14% 	 Time used:  0.00 sec
2023-03-31 23:17:19,748 		6312 of 10000 with 88.13% 	 Time used:  0.00 sec
2023-03-31 23:17:19,750 		6336 of 10000 with 88.12% 	 Time used:  0.00 sec
2023-03-31 23:17:19,752 		6360 of 10000 with 88.14% 	 Time used:  0.00 sec
2023-03-31 23:17:19,754 		6384 of 10000 with 88.14% 	 Time used:  0.00 sec
2023-03-31 23:17:19,756 		6408 of 10000 with 88.16% 	 Time used:  0.00 sec
2023-03-31 23:17:19,759 		6432 of 10000 with 88.17% 	 Time used:  0.00 sec
2023-03-31 23:17:19,761 		6456 of 10000 with 88.17% 	 Time used:  0.00 sec
2023-03-31 23:17:19,763 		6480 of 10000 with 88.15% 	 Time used:  0.00 sec
2023-03-31 23:17:19,765 		6504 of 10000 with 88.16% 	 Time used:  0.00 sec
2023-03-31 23:17:19,767 		6528 of 10000 with 88.20% 	 Time used:  0.00 sec
2023-03-31 23:17:19,769 		6552 of 10000 with 88.19% 	 Time used:  0.00 sec
2023-03-31 23:17:19,772 		6576 of 10000 with 88.14% 	 Time used:  0.00 sec
2023-03-31 23:17:19,774 		6600 of 10000 with 88.15% 	 Time used:  0.00 sec
2023-03-31 23:17:19,776 		6624 of 10000 with 88.18% 	 Time used:  0.00 sec
2023-03-31 23:17:19,778 		6648 of 10000 with 88.19% 	 Time used:  0.00 sec
2023-03-31 23:17:19,780 		6672 of 10000 with 88.16% 	 Time used:  0.00 sec
2023-03-31 23:17:19,782 		6696 of 10000 with 88.14% 	 Time used:  0.00 sec
2023-03-31 23:17:19,785 		6720 of 10000 with 88.14% 	 Time used:  0.00 sec
2023-03-31 23:17:19,787 		6744 of 10000 with 88.15% 	 Time used:  0.00 sec
2023-03-31 23:17:19,789 		6768 of 10000 with 88.16% 	 Time used:  0.00 sec
2023-03-31 23:17:19,791 		6792 of 10000 with 88.21% 	 Time used:  0.00 sec
2023-03-31 23:17:19,793 		6816 of 10000 with 88.20% 	 Time used:  0.00 sec
2023-03-31 23:17:19,796 		6840 of 10000 with 88.22% 	 Time used:  0.00 sec
2023-03-31 23:17:19,798 		6864 of 10000 with 88.20% 	 Time used:  0.00 sec
2023-03-31 23:17:19,800 		6888 of 10000 with 88.20% 	 Time used:  0.00 sec
2023-03-31 23:17:19,802 		6912 of 10000 with 88.21% 	 Time used:  0.00 sec
2023-03-31 23:17:19,804 		6936 of 10000 with 88.18% 	 Time used:  0.00 sec
2023-03-31 23:17:19,807 		6960 of 10000 with 88.19% 	 Time used:  0.00 sec
2023-03-31 23:17:19,809 		6984 of 10000 with 88.23% 	 Time used:  0.00 sec
2023-03-31 23:17:19,811 		7008 of 10000 with 88.20% 	 Time used:  0.00 sec
2023-03-31 23:17:19,813 		7032 of 10000 with 88.18% 	 Time used:  0.00 sec
2023-03-31 23:17:19,815 		7056 of 10000 with 88.18% 	 Time used:  0.00 sec
2023-03-31 23:17:19,817 		7080 of 10000 with 88.15% 	 Time used:  0.00 sec
2023-03-31 23:17:19,820 		7104 of 10000 with 88.15% 	 Time used:  0.00 sec
2023-03-31 23:17:19,822 		7128 of 10000 with 88.15% 	 Time used:  0.00 sec
2023-03-31 23:17:19,824 		7152 of 10000 with 88.14% 	 Time used:  0.00 sec
2023-03-31 23:17:19,826 		7176 of 10000 with 88.17% 	 Time used:  0.00 sec
2023-03-31 23:17:19,828 		7200 of 10000 with 88.15% 	 Time used:  0.00 sec
2023-03-31 23:17:19,830 		7224 of 10000 with 88.15% 	 Time used:  0.00 sec
2023-03-31 23:17:19,833 		7248 of 10000 with 88.16% 	 Time used:  0.00 sec
2023-03-31 23:17:19,835 		7272 of 10000 with 88.15% 	 Time used:  0.00 sec
2023-03-31 23:17:19,837 		7296 of 10000 with 88.17% 	 Time used:  0.00 sec
2023-03-31 23:17:19,839 		7320 of 10000 with 88.16% 	 Time used:  0.00 sec
2023-03-31 23:17:19,841 		7344 of 10000 with 88.13% 	 Time used:  0.00 sec
2023-03-31 23:17:19,844 		7368 of 10000 with 88.15% 	 Time used:  0.00 sec
2023-03-31 23:17:19,846 		7392 of 10000 with 88.15% 	 Time used:  0.00 sec
2023-03-31 23:17:19,848 		7416 of 10000 with 88.13% 	 Time used:  0.00 sec
2023-03-31 23:17:19,850 		7440 of 10000 with 88.16% 	 Time used:  0.00 sec
2023-03-31 23:17:19,852 		7464 of 10000 with 88.18% 	 Time used:  0.00 sec
2023-03-31 23:17:19,854 		7488 of 10000 with 88.21% 	 Time used:  0.00 sec
2023-03-31 23:17:19,857 		7512 of 10000 with 88.19% 	 Time used:  0.00 sec
2023-03-31 23:17:19,859 		7536 of 10000 with 88.22% 	 Time used:  0.00 sec
2023-03-31 23:17:19,861 		7560 of 10000 with 88.23% 	 Time used:  0.00 sec
2023-03-31 23:17:19,863 		7584 of 10000 with 88.23% 	 Time used:  0.00 sec
2023-03-31 23:17:19,865 		7608 of 10000 with 88.24% 	 Time used:  0.00 sec
2023-03-31 23:17:19,868 		7632 of 10000 with 88.26% 	 Time used:  0.00 sec
2023-03-31 23:17:19,870 		7656 of 10000 with 88.24% 	 Time used:  0.00 sec
2023-03-31 23:17:19,872 		7680 of 10000 with 88.26% 	 Time used:  0.00 sec
2023-03-31 23:17:19,874 		7704 of 10000 with 88.27% 	 Time used:  0.00 sec
2023-03-31 23:17:19,876 		7728 of 10000 with 88.28% 	 Time used:  0.00 sec
2023-03-31 23:17:19,878 		7752 of 10000 with 88.30% 	 Time used:  0.00 sec
2023-03-31 23:17:19,881 		7776 of 10000 with 88.27% 	 Time used:  0.00 sec
2023-03-31 23:17:19,883 		7800 of 10000 with 88.28% 	 Time used:  0.00 sec
2023-03-31 23:17:19,885 		7824 of 10000 with 88.25% 	 Time used:  0.00 sec
2023-03-31 23:17:19,887 		7848 of 10000 with 88.24% 	 Time used:  0.00 sec
2023-03-31 23:17:19,889 		7872 of 10000 with 88.24% 	 Time used:  0.00 sec
2023-03-31 23:17:19,891 		7896 of 10000 with 88.25% 	 Time used:  0.00 sec
2023-03-31 23:17:19,894 		7920 of 10000 with 88.24% 	 Time used:  0.00 sec
2023-03-31 23:17:19,896 		7944 of 10000 with 88.24% 	 Time used:  0.00 sec
2023-03-31 23:17:19,898 		7968 of 10000 with 88.19% 	 Time used:  0.00 sec
2023-03-31 23:17:19,900 		7992 of 10000 with 88.16% 	 Time used:  0.00 sec
2023-03-31 23:17:19,902 		8016 of 10000 with 88.15% 	 Time used:  0.00 sec
2023-03-31 23:17:19,904 		8040 of 10000 with 88.15% 	 Time used:  0.00 sec
2023-03-31 23:17:19,907 		8064 of 10000 with 88.12% 	 Time used:  0.00 sec
2023-03-31 23:17:19,909 		8088 of 10000 with 88.11% 	 Time used:  0.00 sec
2023-03-31 23:17:19,911 		8112 of 10000 with 88.12% 	 Time used:  0.00 sec
2023-03-31 23:17:19,913 		8136 of 10000 with 88.13% 	 Time used:  0.00 sec
2023-03-31 23:17:19,915 		8160 of 10000 with 88.08% 	 Time used:  0.00 sec
2023-03-31 23:17:19,918 		8184 of 10000 with 88.09% 	 Time used:  0.00 sec
2023-03-31 23:17:19,920 		8208 of 10000 with 88.08% 	 Time used:  0.00 sec
2023-03-31 23:17:19,922 		8232 of 10000 with 88.10% 	 Time used:  0.00 sec
2023-03-31 23:17:19,924 		8256 of 10000 with 88.11% 	 Time used:  0.00 sec
2023-03-31 23:17:19,926 		8280 of 10000 with 88.10% 	 Time used:  0.00 sec
2023-03-31 23:17:19,928 		8304 of 10000 with 88.09% 	 Time used:  0.00 sec
2023-03-31 23:17:19,931 		8328 of 10000 with 88.09% 	 Time used:  0.00 sec
2023-03-31 23:17:19,933 		8352 of 10000 with 88.10% 	 Time used:  0.00 sec
2023-03-31 23:17:19,935 		8376 of 10000 with 88.10% 	 Time used:  0.00 sec
2023-03-31 23:17:19,937 		8400 of 10000 with 88.11% 	 Time used:  0.00 sec
2023-03-31 23:17:19,939 		8424 of 10000 with 88.12% 	 Time used:  0.00 sec
2023-03-31 23:17:19,941 		8448 of 10000 with 88.13% 	 Time used:  0.00 sec
2023-03-31 23:17:19,944 		8472 of 10000 with 88.10% 	 Time used:  0.00 sec
2023-03-31 23:17:19,946 		8496 of 10000 with 88.12% 	 Time used:  0.00 sec
2023-03-31 23:17:19,948 		8520 of 10000 with 88.13% 	 Time used:  0.00 sec
2023-03-31 23:17:19,950 		8544 of 10000 with 88.13% 	 Time used:  0.00 sec
2023-03-31 23:17:19,952 		8568 of 10000 with 88.14% 	 Time used:  0.00 sec
2023-03-31 23:17:19,955 		8592 of 10000 with 88.13% 	 Time used:  0.00 sec
2023-03-31 23:17:19,957 		8616 of 10000 with 88.14% 	 Time used:  0.00 sec
2023-03-31 23:17:19,959 		8640 of 10000 with 88.09% 	 Time used:  0.00 sec
2023-03-31 23:17:19,961 		8664 of 10000 with 88.09% 	 Time used:  0.00 sec
2023-03-31 23:17:19,963 		8688 of 10000 with 88.09% 	 Time used:  0.00 sec
2023-03-31 23:17:19,966 		8712 of 10000 with 88.07% 	 Time used:  0.00 sec
2023-03-31 23:17:19,968 		8736 of 10000 with 88.03% 	 Time used:  0.00 sec
2023-03-31 23:17:19,970 		8760 of 10000 with 88.00% 	 Time used:  0.00 sec
2023-03-31 23:17:19,972 		8784 of 10000 with 87.99% 	 Time used:  0.00 sec
2023-03-31 23:17:19,974 		8808 of 10000 with 87.98% 	 Time used:  0.00 sec
2023-03-31 23:17:19,976 		8832 of 10000 with 87.98% 	 Time used:  0.00 sec
2023-03-31 23:17:19,979 		8856 of 10000 with 87.97% 	 Time used:  0.00 sec
2023-03-31 23:17:19,981 		8880 of 10000 with 87.97% 	 Time used:  0.00 sec
2023-03-31 23:17:19,983 		8904 of 10000 with 87.98% 	 Time used:  0.00 sec
2023-03-31 23:17:19,985 		8928 of 10000 with 87.98% 	 Time used:  0.00 sec
2023-03-31 23:17:19,987 		8952 of 10000 with 87.96% 	 Time used:  0.00 sec
2023-03-31 23:17:19,989 		8976 of 10000 with 87.97% 	 Time used:  0.00 sec
2023-03-31 23:17:19,992 		9000 of 10000 with 87.98% 	 Time used:  0.00 sec
2023-03-31 23:17:19,994 		9024 of 10000 with 87.99% 	 Time used:  0.00 sec
2023-03-31 23:17:19,996 		9048 of 10000 with 88.01% 	 Time used:  0.00 sec
2023-03-31 23:17:19,998 		9072 of 10000 with 87.95% 	 Time used:  0.00 sec
2023-03-31 23:17:20,000 		9096 of 10000 with 87.92% 	 Time used:  0.00 sec
2023-03-31 23:17:20,002 		9120 of 10000 with 87.94% 	 Time used:  0.00 sec
2023-03-31 23:17:20,005 		9144 of 10000 with 87.90% 	 Time used:  0.00 sec
2023-03-31 23:17:20,007 		9168 of 10000 with 87.89% 	 Time used:  0.00 sec
2023-03-31 23:17:20,009 		9192 of 10000 with 87.90% 	 Time used:  0.00 sec
2023-03-31 23:17:20,011 		9216 of 10000 with 87.88% 	 Time used:  0.00 sec
2023-03-31 23:17:20,013 		9240 of 10000 with 87.87% 	 Time used:  0.00 sec
2023-03-31 23:17:20,016 		9264 of 10000 with 87.87% 	 Time used:  0.00 sec
2023-03-31 23:17:20,018 		9288 of 10000 with 87.88% 	 Time used:  0.00 sec
2023-03-31 23:17:20,020 		9312 of 10000 with 87.89% 	 Time used:  0.00 sec
2023-03-31 23:17:20,022 		9336 of 10000 with 87.85% 	 Time used:  0.00 sec
2023-03-31 23:17:20,024 		9360 of 10000 with 87.85% 	 Time used:  0.00 sec
2023-03-31 23:17:20,027 		9384 of 10000 with 87.87% 	 Time used:  0.00 sec
2023-03-31 23:17:20,029 		9408 of 10000 with 87.89% 	 Time used:  0.00 sec
2023-03-31 23:17:20,031 		9432 of 10000 with 87.91% 	 Time used:  0.00 sec
2023-03-31 23:17:20,033 		9456 of 10000 with 87.88% 	 Time used:  0.00 sec
2023-03-31 23:17:20,035 		9480 of 10000 with 87.91% 	 Time used:  0.00 sec
2023-03-31 23:17:20,037 		9504 of 10000 with 87.89% 	 Time used:  0.00 sec
2023-03-31 23:17:20,040 		9528 of 10000 with 87.92% 	 Time used:  0.00 sec
2023-03-31 23:17:20,042 		9552 of 10000 with 87.92% 	 Time used:  0.00 sec
2023-03-31 23:17:20,044 		9576 of 10000 with 87.93% 	 Time used:  0.00 sec
2023-03-31 23:17:20,046 		9600 of 10000 with 87.91% 	 Time used:  0.00 sec
2023-03-31 23:17:20,048 		9624 of 10000 with 87.91% 	 Time used:  0.00 sec
2023-03-31 23:17:20,051 		9648 of 10000 with 87.89% 	 Time used:  0.00 sec
2023-03-31 23:17:20,053 		9672 of 10000 with 87.89% 	 Time used:  0.00 sec
2023-03-31 23:17:20,055 		9696 of 10000 with 87.90% 	 Time used:  0.00 sec
2023-03-31 23:17:20,057 		9720 of 10000 with 87.93% 	 Time used:  0.00 sec
2023-03-31 23:17:20,059 		9744 of 10000 with 87.92% 	 Time used:  0.00 sec
2023-03-31 23:17:20,061 		9768 of 10000 with 87.93% 	 Time used:  0.00 sec
2023-03-31 23:17:20,064 		9792 of 10000 with 87.94% 	 Time used:  0.00 sec
2023-03-31 23:17:20,066 		9816 of 10000 with 87.96% 	 Time used:  0.00 sec
2023-03-31 23:17:20,068 		9840 of 10000 with 87.98% 	 Time used:  0.00 sec
2023-03-31 23:17:20,070 		9864 of 10000 with 87.99% 	 Time used:  0.00 sec
2023-03-31 23:17:20,072 		9888 of 10000 with 87.99% 	 Time used:  0.00 sec
2023-03-31 23:17:20,075 		9912 of 10000 with 88.00% 	 Time used:  0.00 sec
2023-03-31 23:17:20,077 		9936 of 10000 with 87.99% 	 Time used:  0.00 sec
2023-03-31 23:17:20,079 		9960 of 10000 with 87.97% 	 Time used:  0.00 sec
2023-03-31 23:17:20,081 		9984 of 10000 with 87.95% 	 Time used:  0.00 sec
2023-03-31 23:17:20,083 		10000 of 10000 with 87.95% 	 Time used:  0.00 sec
2023-03-31 23:17:20,083 
2023-03-31 23:17:20,085 			Learning rate: weights:   1.000e-03    
2023-03-31 23:17:20,085 			Last test performance: 87.95%
2023-03-31 23:17:20,085 ----------------
2023-03-31 23:17:20,184   16  =>  0    		Training 486 pattern with 86.46% 	Forward time: 	 0.09 sec
2023-03-31 23:17:20,184 			Loss:    1.547e-02    			Backward time: 	 0.01 sec 
2023-03-31 23:17:20,219 			Learning rate: weights:   1.000e-03    
2023-03-31 23:17:20,219 			Last test performance: 87.95%
2023-03-31 23:17:20,219 ----------------
2023-03-31 23:17:20,343   16  =>  1    		Training 486 pattern with 86.04% 	Forward time: 	 0.11 sec
2023-03-31 23:17:20,343 			Loss:    1.718e-02    			Backward time: 	 0.01 sec 
2023-03-31 23:17:20,466 			Learning rate: weights:   1.000e-03    
2023-03-31 23:17:20,466 			Last test performance: 87.95%
2023-03-31 23:17:20,466 ----------------
2023-03-31 23:17:20,589   16  =>  2    		Training 486 pattern with 86.04% 	Forward time: 	 0.11 sec
2023-03-31 23:17:20,589 			Loss:    1.623e-02    			Backward time: 	 0.01 sec 
2023-03-31 23:17:20,636 			Learning rate: weights:   1.000e-03    
2023-03-31 23:17:20,636 			Last test performance: 87.95%
2023-03-31 23:17:20,636 ----------------
2023-03-31 23:17:20,760   16  =>  3    		Training 486 pattern with 88.54% 	Forward time: 	 0.11 sec
2023-03-31 23:17:20,760 			Loss:    1.336e-02    			Backward time: 	 0.01 sec 
2023-03-31 23:17:20,821 			Learning rate: weights:   1.000e-03    
2023-03-31 23:17:20,821 			Last test performance: 87.95%
2023-03-31 23:17:20,821 ----------------
2023-03-31 23:17:20,943   16  =>  4    		Training 486 pattern with 86.67% 	Forward time: 	 0.11 sec
2023-03-31 23:17:20,943 			Loss:    1.414e-02    			Backward time: 	 0.01 sec 
2023-03-31 23:17:20,978 			Learning rate: weights:   1.000e-03    
2023-03-31 23:17:20,978 			Last test performance: 87.95%
2023-03-31 23:17:20,978 ----------------
2023-03-31 23:17:21,081   16  =>  5    		Training 486 pattern with 87.71% 	Forward time: 	 0.09 sec
2023-03-31 23:17:21,081 			Loss:    1.299e-02    			Backward time: 	 0.01 sec 
2023-03-31 23:17:21,166 			Learning rate: weights:   1.000e-03    
2023-03-31 23:17:21,166 			Last test performance: 87.95%
2023-03-31 23:17:21,166 ----------------
2023-03-31 23:17:21,289   16  =>  6    		Training 486 pattern with 85.00% 	Forward time: 	 0.11 sec
2023-03-31 23:17:21,289 			Loss:    1.626e-02    			Backward time: 	 0.01 sec 
2023-03-31 23:17:21,357 			Learning rate: weights:   1.000e-03    
2023-03-31 23:17:21,357 			Last test performance: 87.95%
2023-03-31 23:17:21,357 ----------------
2023-03-31 23:17:21,480   16  =>  7    		Training 486 pattern with 85.00% 	Forward time: 	 0.11 sec
2023-03-31 23:17:21,480 			Loss:    1.570e-02    			Backward time: 	 0.01 sec 
2023-03-31 23:17:21,514 			Learning rate: weights:   1.000e-03    
2023-03-31 23:17:21,514 			Last test performance: 87.95%
2023-03-31 23:17:21,514 ----------------
2023-03-31 23:17:21,631   16  =>  8    		Training 486 pattern with 87.50% 	Forward time: 	 0.10 sec
2023-03-31 23:17:21,631 			Loss:    1.306e-02    			Backward time: 	 0.01 sec 
2023-03-31 23:17:21,697 			Learning rate: weights:   1.000e-03    
2023-03-31 23:17:21,697 			Last test performance: 87.95%
2023-03-31 23:17:21,697 ----------------
2023-03-31 23:17:21,819   16  =>  9    		Training 486 pattern with 88.54% 	Forward time: 	 0.11 sec
2023-03-31 23:17:21,819 			Loss:    1.427e-02    			Backward time: 	 0.01 sec 
2023-03-31 23:17:21,859 			Learning rate: weights:   1.000e-03    
2023-03-31 23:17:21,859 			Last test performance: 87.95%
2023-03-31 23:17:21,859 ----------------
2023-03-31 23:17:21,988   16  =>  10   		Training 486 pattern with 87.29% 	Forward time: 	 0.11 sec
2023-03-31 23:17:21,988 			Loss:    1.439e-02    			Backward time: 	 0.01 sec 
2023-03-31 23:17:22,040 			Learning rate: weights:   1.000e-03    
2023-03-31 23:17:22,040 			Last test performance: 87.95%
2023-03-31 23:17:22,040 ----------------
2023-03-31 23:17:22,167   16  =>  11   		Training 486 pattern with 89.58% 	Forward time: 	 0.12 sec
2023-03-31 23:17:22,167 			Loss:    1.349e-02    			Backward time: 	 0.01 sec 
2023-03-31 23:17:22,225 			Learning rate: weights:   1.000e-03    
2023-03-31 23:17:22,225 			Last test performance: 87.95%
2023-03-31 23:17:22,225 ----------------
2023-03-31 23:17:22,349   16  =>  12   		Training 486 pattern with 86.46% 	Forward time: 	 0.11 sec
2023-03-31 23:17:22,349 			Loss:    1.464e-02    			Backward time: 	 0.01 sec 
2023-03-31 23:17:22,392 			Learning rate: weights:   1.000e-03    
2023-03-31 23:17:22,392 			Last test performance: 87.95%
2023-03-31 23:17:22,392 ----------------
2023-03-31 23:17:22,514   16  =>  13   		Training 486 pattern with 85.83% 	Forward time: 	 0.11 sec
2023-03-31 23:17:22,514 			Loss:    1.460e-02    			Backward time: 	 0.01 sec 
2023-03-31 23:17:22,615 			Learning rate: weights:   1.000e-03    
2023-03-31 23:17:22,615 			Last test performance: 87.95%
2023-03-31 23:17:22,615 ----------------
2023-03-31 23:17:22,737   16  =>  14   		Training 486 pattern with 87.29% 	Forward time: 	 0.11 sec
2023-03-31 23:17:22,737 			Loss:    1.348e-02    			Backward time: 	 0.01 sec 
2023-03-31 23:17:22,771 			Learning rate: weights:   1.000e-03    
2023-03-31 23:17:22,771 			Last test performance: 87.95%
2023-03-31 23:17:22,772 ----------------
2023-03-31 23:17:22,896   16  =>  15   		Training 486 pattern with 82.92% 	Forward time: 	 0.11 sec
2023-03-31 23:17:22,896 			Loss:    1.732e-02    			Backward time: 	 0.01 sec 
2023-03-31 23:17:22,974 			Learning rate: weights:   1.000e-03    
2023-03-31 23:17:22,974 			Last test performance: 87.95%
2023-03-31 23:17:22,975 ----------------
2023-03-31 23:17:23,098   16  =>  16   		Training 486 pattern with 85.83% 	Forward time: 	 0.11 sec
2023-03-31 23:17:23,098 			Loss:    1.595e-02    			Backward time: 	 0.01 sec 
2023-03-31 23:17:23,164 			Learning rate: weights:   1.000e-03    
2023-03-31 23:17:23,165 			Last test performance: 87.95%
2023-03-31 23:17:23,165 ----------------
2023-03-31 23:17:23,287   16  =>  17   		Training 486 pattern with 88.75% 	Forward time: 	 0.11 sec
2023-03-31 23:17:23,287 			Loss:    1.330e-02    			Backward time: 	 0.01 sec 
2023-03-31 23:17:23,336 			Learning rate: weights:   1.000e-03    
2023-03-31 23:17:23,337 			Last test performance: 87.95%
2023-03-31 23:17:23,337 ----------------
2023-03-31 23:17:23,460   16  =>  18   		Training 486 pattern with 86.88% 	Forward time: 	 0.11 sec
2023-03-31 23:17:23,460 			Loss:    1.488e-02    			Backward time: 	 0.01 sec 
2023-03-31 23:17:23,503 			Learning rate: weights:   1.000e-03    
2023-03-31 23:17:23,503 			Last test performance: 87.95%
2023-03-31 23:17:23,503 ----------------
2023-03-31 23:17:23,626   16  =>  19   		Training 486 pattern with 88.12% 	Forward time: 	 0.11 sec
2023-03-31 23:17:23,626 			Loss:    1.531e-02    			Backward time: 	 0.01 sec 
2023-03-31 23:17:23,712 			Learning rate: weights:   1.000e-03    
2023-03-31 23:17:23,712 			Last test performance: 87.95%
2023-03-31 23:17:23,712 ----------------
2023-03-31 23:17:23,835   16  =>  20   		Training 486 pattern with 86.04% 	Forward time: 	 0.11 sec
2023-03-31 23:17:23,835 			Loss:    1.701e-02    			Backward time: 	 0.01 sec 
2023-03-31 23:17:23,910 			Learning rate: weights:   1.000e-03    
2023-03-31 23:17:23,910 			Last test performance: 87.95%
2023-03-31 23:17:23,910 ----------------
2023-03-31 23:17:24,034   16  =>  21   		Training 486 pattern with 89.17% 	Forward time: 	 0.11 sec
2023-03-31 23:17:24,034 			Loss:    1.332e-02    			Backward time: 	 0.01 sec 
2023-03-31 23:17:24,161 			Learning rate: weights:   1.000e-03    
2023-03-31 23:17:24,161 			Last test performance: 87.95%
2023-03-31 23:17:24,161 ----------------
2023-03-31 23:17:24,285   16  =>  22   		Training 486 pattern with 86.25% 	Forward time: 	 0.11 sec
2023-03-31 23:17:24,285 			Loss:    1.440e-02    			Backward time: 	 0.01 sec 
2023-03-31 23:17:24,328 			Learning rate: weights:   1.000e-03    
2023-03-31 23:17:24,328 			Last test performance: 87.95%
2023-03-31 23:17:24,328 ----------------
2023-03-31 23:17:24,451   16  =>  23   		Training 486 pattern with 87.50% 	Forward time: 	 0.11 sec
2023-03-31 23:17:24,451 			Loss:    1.308e-02    			Backward time: 	 0.01 sec 
2023-03-31 23:17:24,512 			Learning rate: weights:   1.000e-03    
2023-03-31 23:17:24,512 			Last test performance: 87.95%
2023-03-31 23:17:24,512 ----------------
2023-03-31 23:17:24,635   16  =>  24   		Training 486 pattern with 87.71% 	Forward time: 	 0.11 sec
2023-03-31 23:17:24,635 			Loss:    1.432e-02    			Backward time: 	 0.01 sec 
2023-03-31 23:17:24,677 			Learning rate: weights:   1.000e-03    
2023-03-31 23:17:24,677 			Last test performance: 87.95%
2023-03-31 23:17:24,677 ----------------
2023-03-31 23:17:24,801   16  =>  25   		Training 486 pattern with 87.92% 	Forward time: 	 0.11 sec
2023-03-31 23:17:24,801 			Loss:    1.257e-02    			Backward time: 	 0.01 sec 
2023-03-31 23:17:24,928 			Learning rate: weights:   1.000e-03    
2023-03-31 23:17:24,928 			Last test performance: 87.95%
2023-03-31 23:17:24,929 ----------------
2023-03-31 23:17:25,051   16  =>  26   		Training 486 pattern with 89.79% 	Forward time: 	 0.11 sec
2023-03-31 23:17:25,051 			Loss:    1.421e-02    			Backward time: 	 0.01 sec 
2023-03-31 23:17:25,118 			Learning rate: weights:   1.000e-03    
2023-03-31 23:17:25,118 			Last test performance: 87.95%
2023-03-31 23:17:25,118 ----------------
2023-03-31 23:17:25,241   16  =>  27   		Training 486 pattern with 87.71% 	Forward time: 	 0.11 sec
2023-03-31 23:17:25,241 			Loss:    1.417e-02    			Backward time: 	 0.01 sec 
2023-03-31 23:17:25,329 			Learning rate: weights:   1.000e-03    
2023-03-31 23:17:25,329 			Last test performance: 87.95%
2023-03-31 23:17:25,329 ----------------
2023-03-31 23:17:25,453   16  =>  28   		Training 486 pattern with 88.33% 	Forward time: 	 0.11 sec
2023-03-31 23:17:25,453 			Loss:    1.319e-02    			Backward time: 	 0.01 sec 
2023-03-31 23:17:25,499 			Learning rate: weights:   1.000e-03    
2023-03-31 23:17:25,499 			Last test performance: 87.95%
2023-03-31 23:17:25,499 ----------------
2023-03-31 23:17:25,622   16  =>  29   		Training 486 pattern with 89.38% 	Forward time: 	 0.11 sec
2023-03-31 23:17:25,622 			Loss:    1.266e-02    			Backward time: 	 0.01 sec 
2023-03-31 23:17:25,684 			Learning rate: weights:   1.000e-03    
2023-03-31 23:17:25,684 			Last test performance: 87.95%
2023-03-31 23:17:25,684 ----------------
2023-03-31 23:17:25,807   16  =>  30   		Training 486 pattern with 85.83% 	Forward time: 	 0.11 sec
2023-03-31 23:17:25,807 			Loss:    1.465e-02    			Backward time: 	 0.01 sec 
2023-03-31 23:17:25,845 			Learning rate: weights:   1.000e-03    
2023-03-31 23:17:25,845 			Last test performance: 87.95%
2023-03-31 23:17:25,845 ----------------
2023-03-31 23:17:25,969   16  =>  31   		Training 486 pattern with 89.79% 	Forward time: 	 0.11 sec
2023-03-31 23:17:25,969 			Loss:    1.259e-02    			Backward time: 	 0.01 sec 
2023-03-31 23:17:26,020 			Learning rate: weights:   1.000e-03    
2023-03-31 23:17:26,020 			Last test performance: 87.95%
2023-03-31 23:17:26,020 ----------------
2023-03-31 23:17:26,145   16  =>  32   		Training 486 pattern with 87.92% 	Forward time: 	 0.11 sec
2023-03-31 23:17:26,189 			Loss:    1.280e-02    			Backward time: 	 0.01 sec 
2023-03-31 23:17:26,274 			Learning rate: weights:   1.000e-03    
2023-03-31 23:17:26,274 			Last test performance: 87.95%
2023-03-31 23:17:26,274 ----------------
2023-03-31 23:17:26,398   16  =>  33   		Training 486 pattern with 87.50% 	Forward time: 	 0.11 sec
2023-03-31 23:17:26,398 			Loss:    1.334e-02    			Backward time: 	 0.01 sec 
2023-03-31 23:17:26,442 			Learning rate: weights:   1.000e-03    
2023-03-31 23:17:26,442 			Last test performance: 87.95%
2023-03-31 23:17:26,442 ----------------
2023-03-31 23:17:26,566   16  =>  34   		Training 486 pattern with 86.25% 	Forward time: 	 0.11 sec
2023-03-31 23:17:26,566 			Loss:    1.626e-02    			Backward time: 	 0.01 sec 
2023-03-31 23:17:26,598 			Learning rate: weights:   1.000e-03    
2023-03-31 23:17:26,598 			Last test performance: 87.95%
2023-03-31 23:17:26,598 ----------------
2023-03-31 23:17:26,722   16  =>  35   		Training 486 pattern with 86.46% 	Forward time: 	 0.11 sec
2023-03-31 23:17:26,722 			Loss:    1.482e-02    			Backward time: 	 0.01 sec 
2023-03-31 23:17:26,787 			Learning rate: weights:   1.000e-03    
2023-03-31 23:17:26,787 			Last test performance: 87.95%
2023-03-31 23:17:26,787 ----------------
2023-03-31 23:17:26,911   16  =>  36   		Training 486 pattern with 89.17% 	Forward time: 	 0.11 sec
2023-03-31 23:17:26,911 			Loss:    1.209e-02    			Backward time: 	 0.01 sec 
2023-03-31 23:17:26,970 			Learning rate: weights:   1.000e-03    
2023-03-31 23:17:26,970 			Last test performance: 87.95%
2023-03-31 23:17:26,970 ----------------
2023-03-31 23:17:27,093   16  =>  37   		Training 486 pattern with 86.04% 	Forward time: 	 0.11 sec
2023-03-31 23:17:27,093 			Loss:    1.460e-02    			Backward time: 	 0.01 sec 
2023-03-31 23:17:27,159 			Learning rate: weights:   1.000e-03    
2023-03-31 23:17:27,159 			Last test performance: 87.95%
2023-03-31 23:17:27,159 ----------------
2023-03-31 23:17:27,283   16  =>  38   		Training 486 pattern with 85.83% 	Forward time: 	 0.11 sec
2023-03-31 23:17:27,283 			Loss:    1.640e-02    			Backward time: 	 0.01 sec 
2023-03-31 23:17:27,332 			Learning rate: weights:   1.000e-03    
2023-03-31 23:17:27,332 			Last test performance: 87.95%
2023-03-31 23:17:27,332 ----------------
2023-03-31 23:17:27,456   16  =>  39   		Training 486 pattern with 87.92% 	Forward time: 	 0.11 sec
2023-03-31 23:17:27,456 			Loss:    1.377e-02    			Backward time: 	 0.01 sec 
2023-03-31 23:17:27,551 			Learning rate: weights:   1.000e-03    
2023-03-31 23:17:27,551 			Last test performance: 87.95%
2023-03-31 23:17:27,551 ----------------
2023-03-31 23:17:27,675   16  =>  40   		Training 486 pattern with 86.04% 	Forward time: 	 0.11 sec
2023-03-31 23:17:27,675 			Loss:    1.462e-02    			Backward time: 	 0.01 sec 
2023-03-31 23:17:27,746 			Learning rate: weights:   1.000e-03    
2023-03-31 23:17:27,747 			Last test performance: 87.95%
2023-03-31 23:17:27,747 ----------------
2023-03-31 23:17:27,869   16  =>  41   		Training 486 pattern with 84.58% 	Forward time: 	 0.11 sec
2023-03-31 23:17:27,869 			Loss:    1.647e-02    			Backward time: 	 0.01 sec 
2023-03-31 23:17:27,945 			Learning rate: weights:   1.000e-03    
2023-03-31 23:17:27,945 			Last test performance: 87.95%
2023-03-31 23:17:27,945 ----------------
2023-03-31 23:17:28,067   16  =>  42   		Training 486 pattern with 88.96% 	Forward time: 	 0.11 sec
2023-03-31 23:17:28,067 			Loss:    1.281e-02    			Backward time: 	 0.01 sec 
2023-03-31 23:17:28,115 			Learning rate: weights:   1.000e-03    
2023-03-31 23:17:28,115 			Last test performance: 87.95%
2023-03-31 23:17:28,115 ----------------
2023-03-31 23:17:28,237   16  =>  43   		Training 486 pattern with 86.25% 	Forward time: 	 0.11 sec
2023-03-31 23:17:28,237 			Loss:    1.604e-02    			Backward time: 	 0.01 sec 
2023-03-31 23:17:28,305 			Learning rate: weights:   1.000e-03    
2023-03-31 23:17:28,305 			Last test performance: 87.95%
2023-03-31 23:17:28,305 ----------------
2023-03-31 23:17:28,427   16  =>  44   		Training 486 pattern with 85.42% 	Forward time: 	 0.11 sec
2023-03-31 23:17:28,427 			Loss:    1.569e-02    			Backward time: 	 0.01 sec 
2023-03-31 23:17:28,478 			Learning rate: weights:   1.000e-03    
2023-03-31 23:17:28,478 			Last test performance: 87.95%
2023-03-31 23:17:28,478 ----------------
2023-03-31 23:17:28,600   16  =>  45   		Training 486 pattern with 86.67% 	Forward time: 	 0.11 sec
2023-03-31 23:17:28,600 			Loss:    1.620e-02    			Backward time: 	 0.01 sec 
2023-03-31 23:17:28,644 			Learning rate: weights:   1.000e-03    
2023-03-31 23:17:28,644 			Last test performance: 87.95%
2023-03-31 23:17:28,644 ----------------
2023-03-31 23:17:28,768   16  =>  46   		Training 486 pattern with 88.54% 	Forward time: 	 0.11 sec
2023-03-31 23:17:28,769 			Loss:    1.382e-02    			Backward time: 	 0.01 sec 
2023-03-31 23:17:28,811 			Learning rate: weights:   1.000e-03    
2023-03-31 23:17:28,811 			Last test performance: 87.95%
2023-03-31 23:17:28,811 ----------------
2023-03-31 23:17:28,934   16  =>  47   		Training 486 pattern with 87.71% 	Forward time: 	 0.11 sec
2023-03-31 23:17:28,934 			Loss:    1.404e-02    			Backward time: 	 0.01 sec 
2023-03-31 23:17:28,982 			Learning rate: weights:   1.000e-03    
2023-03-31 23:17:28,982 			Last test performance: 87.95%
2023-03-31 23:17:28,982 ----------------
2023-03-31 23:17:29,106   16  =>  48   		Training 486 pattern with 88.54% 	Forward time: 	 0.11 sec
2023-03-31 23:17:29,106 			Loss:    1.302e-02    			Backward time: 	 0.01 sec 
2023-03-31 23:17:29,152 			Learning rate: weights:   1.000e-03    
2023-03-31 23:17:29,152 			Last test performance: 87.95%
2023-03-31 23:17:29,152 ----------------
2023-03-31 23:17:29,275   16  =>  49   		Training 486 pattern with 87.29% 	Forward time: 	 0.11 sec
2023-03-31 23:17:29,275 			Loss:    1.451e-02    			Backward time: 	 0.01 sec 
2023-03-31 23:17:29,328 			Learning rate: weights:   1.000e-03    
2023-03-31 23:17:29,329 			Last test performance: 87.95%
2023-03-31 23:17:29,329 ----------------
2023-03-31 23:17:29,452   16  =>  50   		Training 486 pattern with 85.21% 	Forward time: 	 0.11 sec
2023-03-31 23:17:29,452 			Loss:    1.670e-02    			Backward time: 	 0.01 sec 
2023-03-31 23:17:29,491 			Learning rate: weights:   1.000e-03    
2023-03-31 23:17:29,491 			Last test performance: 87.95%
2023-03-31 23:17:29,491 ----------------
2023-03-31 23:17:29,613   16  =>  51   		Training 486 pattern with 85.62% 	Forward time: 	 0.11 sec
2023-03-31 23:17:29,613 			Loss:    1.654e-02    			Backward time: 	 0.01 sec 
2023-03-31 23:17:29,658 			Learning rate: weights:   1.000e-03    
2023-03-31 23:17:29,658 			Last test performance: 87.95%
2023-03-31 23:17:29,658 ----------------
2023-03-31 23:17:29,781   16  =>  52   		Training 486 pattern with 86.88% 	Forward time: 	 0.11 sec
2023-03-31 23:17:29,781 			Loss:    1.625e-02    			Backward time: 	 0.01 sec 
2023-03-31 23:17:29,820 			Learning rate: weights:   1.000e-03    
2023-03-31 23:17:29,820 			Last test performance: 87.95%
2023-03-31 23:17:29,820 ----------------
2023-03-31 23:17:29,943   16  =>  53   		Training 486 pattern with 88.33% 	Forward time: 	 0.11 sec
2023-03-31 23:17:29,943 			Loss:    1.415e-02    			Backward time: 	 0.01 sec 
2023-03-31 23:17:29,978 			Learning rate: weights:   1.000e-03    
2023-03-31 23:17:29,978 			Last test performance: 87.95%
2023-03-31 23:17:29,978 ----------------
2023-03-31 23:17:30,102   16  =>  54   		Training 486 pattern with 88.33% 	Forward time: 	 0.11 sec
2023-03-31 23:17:30,102 			Loss:    1.254e-02    			Backward time: 	 0.01 sec 
2023-03-31 23:17:30,171 			Learning rate: weights:   1.000e-03    
2023-03-31 23:17:30,171 			Last test performance: 87.95%
2023-03-31 23:17:30,171 ----------------
2023-03-31 23:17:30,295   16  =>  55   		Training 486 pattern with 87.08% 	Forward time: 	 0.11 sec
2023-03-31 23:17:30,295 			Loss:    1.444e-02    			Backward time: 	 0.01 sec 
2023-03-31 23:17:30,342 			Learning rate: weights:   1.000e-03    
2023-03-31 23:17:30,342 			Last test performance: 87.95%
2023-03-31 23:17:30,342 ----------------
2023-03-31 23:17:30,466   16  =>  56   		Training 486 pattern with 89.17% 	Forward time: 	 0.11 sec
2023-03-31 23:17:30,466 			Loss:    1.381e-02    			Backward time: 	 0.01 sec 
2023-03-31 23:17:30,521 			Learning rate: weights:   1.000e-03    
2023-03-31 23:17:30,521 			Last test performance: 87.95%
2023-03-31 23:17:30,521 ----------------
2023-03-31 23:17:30,644   16  =>  57   		Training 486 pattern with 85.42% 	Forward time: 	 0.11 sec
2023-03-31 23:17:30,644 			Loss:    1.564e-02    			Backward time: 	 0.01 sec 
2023-03-31 23:17:30,687 			Learning rate: weights:   1.000e-03    
2023-03-31 23:17:30,688 			Last test performance: 87.95%
2023-03-31 23:17:30,688 ----------------
2023-03-31 23:17:30,811   16  =>  58   		Training 486 pattern with 85.62% 	Forward time: 	 0.11 sec
2023-03-31 23:17:30,811 			Loss:    1.490e-02    			Backward time: 	 0.01 sec 
2023-03-31 23:17:30,849 			Learning rate: weights:   1.000e-03    
2023-03-31 23:17:30,849 			Last test performance: 87.95%
2023-03-31 23:17:30,849 ----------------
2023-03-31 23:17:30,973   16  =>  59   		Training 486 pattern with 89.79% 	Forward time: 	 0.11 sec
2023-03-31 23:17:30,973 			Loss:    1.230e-02    			Backward time: 	 0.01 sec 
2023-03-31 23:17:31,059 			Learning rate: weights:   1.000e-03    
2023-03-31 23:17:31,059 			Last test performance: 87.95%
2023-03-31 23:17:31,059 ----------------
2023-03-31 23:17:31,181   16  =>  60   		Training 486 pattern with 88.12% 	Forward time: 	 0.11 sec
2023-03-31 23:17:31,181 			Loss:    1.441e-02    			Backward time: 	 0.01 sec 
2023-03-31 23:17:31,219 			Learning rate: weights:   1.000e-03    
2023-03-31 23:17:31,219 			Last test performance: 87.95%
2023-03-31 23:17:31,219 ----------------
2023-03-31 23:17:31,341   16  =>  61   		Training 486 pattern with 84.79% 	Forward time: 	 0.11 sec
2023-03-31 23:17:31,341 			Loss:    1.533e-02    			Backward time: 	 0.01 sec 
2023-03-31 23:17:31,385 			Learning rate: weights:   1.000e-03    
2023-03-31 23:17:31,385 			Last test performance: 87.95%
2023-03-31 23:17:31,385 ----------------
2023-03-31 23:17:31,509   16  =>  62   		Training 486 pattern with 86.04% 	Forward time: 	 0.11 sec
2023-03-31 23:17:31,509 			Loss:    1.714e-02    			Backward time: 	 0.01 sec 
2023-03-31 23:17:31,565 			Learning rate: weights:   1.000e-03    
2023-03-31 23:17:31,565 			Last test performance: 87.95%
2023-03-31 23:17:31,565 ----------------
2023-03-31 23:17:31,689   16  =>  63   		Training 486 pattern with 89.58% 	Forward time: 	 0.11 sec
2023-03-31 23:17:31,689 			Loss:    1.196e-02    			Backward time: 	 0.01 sec 
2023-03-31 23:17:31,735 			Learning rate: weights:   1.000e-03    
2023-03-31 23:17:31,735 			Last test performance: 87.95%
2023-03-31 23:17:31,735 ----------------
2023-03-31 23:17:31,858   16  =>  64   		Training 486 pattern with 86.25% 	Forward time: 	 0.11 sec
2023-03-31 23:17:31,858 			Loss:    1.395e-02    			Backward time: 	 0.01 sec 
2023-03-31 23:17:31,913 			Learning rate: weights:   1.000e-03    
2023-03-31 23:17:31,913 			Last test performance: 87.95%
2023-03-31 23:17:31,913 ----------------
2023-03-31 23:17:32,036   16  =>  65   		Training 486 pattern with 84.79% 	Forward time: 	 0.11 sec
2023-03-31 23:17:32,036 			Loss:    1.602e-02    			Backward time: 	 0.01 sec 
2023-03-31 23:17:32,074 			Learning rate: weights:   1.000e-03    
2023-03-31 23:17:32,075 			Last test performance: 87.95%
2023-03-31 23:17:32,075 ----------------
2023-03-31 23:17:32,198   16  =>  66   		Training 486 pattern with 86.46% 	Forward time: 	 0.11 sec
2023-03-31 23:17:32,198 			Loss:    1.421e-02    			Backward time: 	 0.01 sec 
2023-03-31 23:17:32,290 			Learning rate: weights:   1.000e-03    
2023-03-31 23:17:32,290 			Last test performance: 87.95%
2023-03-31 23:17:32,290 ----------------
2023-03-31 23:17:32,413   16  =>  67   		Training 486 pattern with 88.12% 	Forward time: 	 0.11 sec
2023-03-31 23:17:32,413 			Loss:    1.438e-02    			Backward time: 	 0.01 sec 
2023-03-31 23:17:32,457 			Learning rate: weights:   1.000e-03    
2023-03-31 23:17:32,457 			Last test performance: 87.95%
2023-03-31 23:17:32,457 ----------------
2023-03-31 23:17:32,580   16  =>  68   		Training 486 pattern with 86.04% 	Forward time: 	 0.11 sec
2023-03-31 23:17:32,580 			Loss:    1.535e-02    			Backward time: 	 0.01 sec 
2023-03-31 23:17:32,628 			Learning rate: weights:   1.000e-03    
2023-03-31 23:17:32,628 			Last test performance: 87.95%
2023-03-31 23:17:32,628 ----------------
2023-03-31 23:17:32,764   16  =>  69   		Training 486 pattern with 86.67% 	Forward time: 	 0.12 sec
2023-03-31 23:17:32,764 			Loss:    1.543e-02    			Backward time: 	 0.01 sec 
2023-03-31 23:17:32,816 			Learning rate: weights:   1.000e-03    
2023-03-31 23:17:32,816 			Last test performance: 87.95%
2023-03-31 23:17:32,816 ----------------
2023-03-31 23:17:32,940   16  =>  70   		Training 486 pattern with 85.42% 	Forward time: 	 0.11 sec
2023-03-31 23:17:32,940 			Loss:    1.591e-02    			Backward time: 	 0.01 sec 
2023-03-31 23:17:33,007 			Learning rate: weights:   1.000e-03    
2023-03-31 23:17:33,007 			Last test performance: 87.95%
2023-03-31 23:17:33,007 ----------------
2023-03-31 23:17:33,130   16  =>  71   		Training 486 pattern with 86.88% 	Forward time: 	 0.11 sec
2023-03-31 23:17:33,130 			Loss:    1.491e-02    			Backward time: 	 0.01 sec 
2023-03-31 23:17:33,186 			Learning rate: weights:   1.000e-03    
2023-03-31 23:17:33,186 			Last test performance: 87.95%
2023-03-31 23:17:33,186 ----------------
2023-03-31 23:17:33,310   16  =>  72   		Training 486 pattern with 85.21% 	Forward time: 	 0.11 sec
2023-03-31 23:17:33,310 			Loss:    1.677e-02    			Backward time: 	 0.01 sec 
2023-03-31 23:17:33,385 			Learning rate: weights:   1.000e-03    
2023-03-31 23:17:33,385 			Last test performance: 87.95%
2023-03-31 23:17:33,385 ----------------
2023-03-31 23:17:33,507   16  =>  73   		Training 486 pattern with 87.50% 	Forward time: 	 0.11 sec
2023-03-31 23:17:33,507 			Loss:    1.364e-02    			Backward time: 	 0.01 sec 
2023-03-31 23:17:33,556 			Learning rate: weights:   1.000e-03    
2023-03-31 23:17:33,556 			Last test performance: 87.95%
2023-03-31 23:17:33,556 ----------------
2023-03-31 23:17:33,684   16  =>  74   		Training 486 pattern with 87.92% 	Forward time: 	 0.12 sec
2023-03-31 23:17:33,684 			Loss:    1.363e-02    			Backward time: 	 0.01 sec 
2023-03-31 23:17:33,730 			Learning rate: weights:   1.000e-03    
2023-03-31 23:17:33,730 			Last test performance: 87.95%
2023-03-31 23:17:33,730 ----------------
2023-03-31 23:17:33,858   16  =>  75   		Training 486 pattern with 86.04% 	Forward time: 	 0.12 sec
2023-03-31 23:17:33,859 			Loss:    1.713e-02    			Backward time: 	 0.01 sec 
2023-03-31 23:17:33,897 			Learning rate: weights:   1.000e-03    
2023-03-31 23:17:33,898 			Last test performance: 87.95%
2023-03-31 23:17:33,898 ----------------
2023-03-31 23:17:34,028   16  =>  76   		Training 486 pattern with 85.83% 	Forward time: 	 0.12 sec
2023-03-31 23:17:34,028 			Loss:    1.355e-02    			Backward time: 	 0.01 sec 
2023-03-31 23:17:34,068 			Learning rate: weights:   1.000e-03    
2023-03-31 23:17:34,068 			Last test performance: 87.95%
2023-03-31 23:17:34,068 ----------------
2023-03-31 23:17:34,195   16  =>  77   		Training 486 pattern with 86.04% 	Forward time: 	 0.12 sec
2023-03-31 23:17:34,195 			Loss:    1.532e-02    			Backward time: 	 0.01 sec 
2023-03-31 23:17:34,235 			Learning rate: weights:   1.000e-03    
2023-03-31 23:17:34,235 			Last test performance: 87.95%
2023-03-31 23:17:34,235 ----------------
2023-03-31 23:17:34,362   16  =>  78   		Training 486 pattern with 85.83% 	Forward time: 	 0.12 sec
2023-03-31 23:17:34,362 			Loss:    1.446e-02    			Backward time: 	 0.01 sec 
2023-03-31 23:17:34,413 			Learning rate: weights:   1.000e-03    
2023-03-31 23:17:34,413 			Last test performance: 87.95%
2023-03-31 23:17:34,413 ----------------
2023-03-31 23:17:34,540   16  =>  79   		Training 486 pattern with 90.21% 	Forward time: 	 0.12 sec
2023-03-31 23:17:34,540 			Loss:    1.191e-02    			Backward time: 	 0.01 sec 
2023-03-31 23:17:34,591 			Learning rate: weights:   1.000e-03    
2023-03-31 23:17:34,591 			Last test performance: 87.95%
2023-03-31 23:17:34,591 ----------------
2023-03-31 23:17:34,715   16  =>  80   		Training 486 pattern with 86.46% 	Forward time: 	 0.11 sec
2023-03-31 23:17:34,715 			Loss:    1.329e-02    			Backward time: 	 0.01 sec 
2023-03-31 23:17:34,769 			Learning rate: weights:   1.000e-03    
2023-03-31 23:17:34,770 			Last test performance: 87.95%
2023-03-31 23:17:34,770 ----------------
2023-03-31 23:17:34,893   16  =>  81   		Training 486 pattern with 85.62% 	Forward time: 	 0.11 sec
2023-03-31 23:17:34,893 			Loss:    1.540e-02    			Backward time: 	 0.01 sec 
2023-03-31 23:17:34,937 			Learning rate: weights:   1.000e-03    
2023-03-31 23:17:34,937 			Last test performance: 87.95%
2023-03-31 23:17:34,937 ----------------
2023-03-31 23:17:35,061   16  =>  82   		Training 486 pattern with 82.92% 	Forward time: 	 0.11 sec
2023-03-31 23:17:35,061 			Loss:    1.662e-02    			Backward time: 	 0.01 sec 
2023-03-31 23:17:35,121 			Learning rate: weights:   1.000e-03    
2023-03-31 23:17:35,121 			Last test performance: 87.95%
2023-03-31 23:17:35,121 ----------------
2023-03-31 23:17:35,259   16  =>  83   		Training 486 pattern with 85.62% 	Forward time: 	 0.12 sec
2023-03-31 23:17:35,259 			Loss:    1.552e-02    			Backward time: 	 0.02 sec 
2023-03-31 23:17:35,303 			Learning rate: weights:   1.000e-03    
2023-03-31 23:17:35,303 			Last test performance: 87.95%
2023-03-31 23:17:35,303 ----------------
2023-03-31 23:17:35,427   16  =>  84   		Training 486 pattern with 87.08% 	Forward time: 	 0.11 sec
2023-03-31 23:17:35,427 			Loss:    1.435e-02    			Backward time: 	 0.01 sec 
2023-03-31 23:17:35,488 			Learning rate: weights:   1.000e-03    
2023-03-31 23:17:35,488 			Last test performance: 87.95%
2023-03-31 23:17:35,488 ----------------
2023-03-31 23:17:35,612   16  =>  85   		Training 486 pattern with 88.54% 	Forward time: 	 0.11 sec
2023-03-31 23:17:35,612 			Loss:    1.313e-02    			Backward time: 	 0.01 sec 
2023-03-31 23:17:35,656 			Learning rate: weights:   1.000e-03    
2023-03-31 23:17:35,656 			Last test performance: 87.95%
2023-03-31 23:17:35,656 ----------------
2023-03-31 23:17:35,778   16  =>  86   		Training 486 pattern with 84.79% 	Forward time: 	 0.11 sec
2023-03-31 23:17:35,778 			Loss:    1.517e-02    			Backward time: 	 0.01 sec 
2023-03-31 23:17:35,974 			Learning rate: weights:   1.000e-03    
2023-03-31 23:17:35,974 			Last test performance: 87.95%
2023-03-31 23:17:35,974 ----------------
2023-03-31 23:17:36,098   16  =>  87   		Training 486 pattern with 86.88% 	Forward time: 	 0.11 sec
2023-03-31 23:17:36,098 			Loss:    1.421e-02    			Backward time: 	 0.01 sec 
2023-03-31 23:17:36,164 			Learning rate: weights:   1.000e-03    
2023-03-31 23:17:36,164 			Last test performance: 87.95%
2023-03-31 23:17:36,164 ----------------
2023-03-31 23:17:36,288   16  =>  88   		Training 486 pattern with 86.88% 	Forward time: 	 0.11 sec
2023-03-31 23:17:36,288 			Loss:    1.402e-02    			Backward time: 	 0.01 sec 
2023-03-31 23:17:36,414 			Learning rate: weights:   1.000e-03    
2023-03-31 23:17:36,414 			Last test performance: 87.95%
2023-03-31 23:17:36,414 ----------------
2023-03-31 23:17:36,538   16  =>  89   		Training 486 pattern with 85.62% 	Forward time: 	 0.11 sec
2023-03-31 23:17:36,538 			Loss:    1.548e-02    			Backward time: 	 0.01 sec 
2023-03-31 23:17:36,662 			Learning rate: weights:   1.000e-03    
2023-03-31 23:17:36,662 			Last test performance: 87.95%
2023-03-31 23:17:36,662 ----------------
2023-03-31 23:17:36,785   16  =>  90   		Training 486 pattern with 85.21% 	Forward time: 	 0.11 sec
2023-03-31 23:17:36,785 			Loss:    1.567e-02    			Backward time: 	 0.01 sec 
2023-03-31 23:17:36,858 			Learning rate: weights:   1.000e-03    
2023-03-31 23:17:36,858 			Last test performance: 87.95%
2023-03-31 23:17:36,858 ----------------
2023-03-31 23:17:36,981   16  =>  91   		Training 486 pattern with 86.88% 	Forward time: 	 0.11 sec
2023-03-31 23:17:36,981 			Loss:    1.318e-02    			Backward time: 	 0.01 sec 
2023-03-31 23:17:37,060 			Learning rate: weights:   1.000e-03    
2023-03-31 23:17:37,060 			Last test performance: 87.95%
2023-03-31 23:17:37,060 ----------------
2023-03-31 23:17:37,182   16  =>  92   		Training 486 pattern with 88.75% 	Forward time: 	 0.11 sec
2023-03-31 23:17:37,183 			Loss:    1.341e-02    			Backward time: 	 0.01 sec 
2023-03-31 23:17:37,244 			Learning rate: weights:   1.000e-03    
2023-03-31 23:17:37,244 			Last test performance: 87.95%
2023-03-31 23:17:37,244 ----------------
2023-03-31 23:17:37,368   16  =>  93   		Training 486 pattern with 87.71% 	Forward time: 	 0.11 sec
2023-03-31 23:17:37,368 			Loss:    1.456e-02    			Backward time: 	 0.01 sec 
2023-03-31 23:17:37,422 			Learning rate: weights:   1.000e-03    
2023-03-31 23:17:37,422 			Last test performance: 87.95%
2023-03-31 23:17:37,422 ----------------
2023-03-31 23:17:37,548   16  =>  94   		Training 486 pattern with 87.92% 	Forward time: 	 0.11 sec
2023-03-31 23:17:37,548 			Loss:    1.346e-02    			Backward time: 	 0.01 sec 
2023-03-31 23:17:37,604 			Learning rate: weights:   1.000e-03    
2023-03-31 23:17:37,605 			Last test performance: 87.95%
2023-03-31 23:17:37,605 ----------------
2023-03-31 23:17:37,728   16  =>  95   		Training 486 pattern with 86.88% 	Forward time: 	 0.11 sec
2023-03-31 23:17:37,728 			Loss:    1.513e-02    			Backward time: 	 0.01 sec 
2023-03-31 23:17:37,785 			Learning rate: weights:   1.000e-03    
2023-03-31 23:17:37,785 			Last test performance: 87.95%
2023-03-31 23:17:37,785 ----------------
2023-03-31 23:17:37,909   16  =>  96   		Training 486 pattern with 86.04% 	Forward time: 	 0.11 sec
2023-03-31 23:17:37,909 			Loss:    1.548e-02    			Backward time: 	 0.01 sec 
2023-03-31 23:17:37,967 			Learning rate: weights:   1.000e-03    
2023-03-31 23:17:37,967 			Last test performance: 87.95%
2023-03-31 23:17:37,967 ----------------
2023-03-31 23:17:38,069   16  =>  97   		Training 486 pattern with 86.88% 	Forward time: 	 0.09 sec
2023-03-31 23:17:38,069 			Loss:    1.511e-02    			Backward time: 	 0.01 sec 
2023-03-31 23:17:38,125 			Learning rate: weights:   1.000e-03    
2023-03-31 23:17:38,125 			Last test performance: 87.95%
2023-03-31 23:17:38,125 ----------------
2023-03-31 23:17:38,247   16  =>  98   		Training 486 pattern with 89.38% 	Forward time: 	 0.11 sec
2023-03-31 23:17:38,247 			Loss:    1.240e-02    			Backward time: 	 0.01 sec 
2023-03-31 23:17:38,316 			Learning rate: weights:   1.000e-03    
2023-03-31 23:17:38,316 			Last test performance: 87.95%
2023-03-31 23:17:38,316 ----------------
2023-03-31 23:17:38,439   16  =>  99   		Training 486 pattern with 86.04% 	Forward time: 	 0.11 sec
2023-03-31 23:17:38,439 			Loss:    1.573e-02    			Backward time: 	 0.01 sec 
2023-03-31 23:17:38,492 			Learning rate: weights:   1.000e-03    
2023-03-31 23:17:38,492 			Last test performance: 87.95%
2023-03-31 23:17:38,492 ----------------
2023-03-31 23:17:38,615   16  => 100   		Training 486 pattern with 86.04% 	Forward time: 	 0.11 sec
2023-03-31 23:17:38,615 			Loss:    1.621e-02    			Backward time: 	 0.01 sec 
2023-03-31 23:17:38,681 			Learning rate: weights:   1.000e-03    
2023-03-31 23:17:38,681 			Last test performance: 87.95%
2023-03-31 23:17:38,681 ----------------
2023-03-31 23:17:38,804   16  => 101   		Training 486 pattern with 86.67% 	Forward time: 	 0.11 sec
2023-03-31 23:17:38,804 			Loss:    1.353e-02    			Backward time: 	 0.01 sec 
2023-03-31 23:17:38,852 			Learning rate: weights:   1.000e-03    
2023-03-31 23:17:38,852 			Last test performance: 87.95%
2023-03-31 23:17:38,852 ----------------
2023-03-31 23:17:38,974   16  => 102   		Training 486 pattern with 89.17% 	Forward time: 	 0.11 sec
2023-03-31 23:17:38,974 			Loss:    1.296e-02    			Backward time: 	 0.01 sec 
2023-03-31 23:17:39,048 			Learning rate: weights:   1.000e-03    
2023-03-31 23:17:39,048 			Last test performance: 87.95%
2023-03-31 23:17:39,048 ----------------
2023-03-31 23:17:39,171   16  => 103   		Training 486 pattern with 88.75% 	Forward time: 	 0.11 sec
2023-03-31 23:17:39,171 			Loss:    1.290e-02    			Backward time: 	 0.01 sec 
2023-03-31 23:17:39,225 			Learning rate: weights:   1.000e-03    
2023-03-31 23:17:39,225 			Last test performance: 87.95%
2023-03-31 23:17:39,226 ----------------
2023-03-31 23:17:39,349   16  => 104   		Training 486 pattern with 89.17% 	Forward time: 	 0.11 sec
2023-03-31 23:17:39,349 			Loss:    1.225e-02    			Backward time: 	 0.01 sec 
2023-03-31 23:17:39,394 			Learning rate: weights:   1.000e-03    
2023-03-31 23:17:39,394 			Last test performance: 87.95%
2023-03-31 23:17:39,394 ----------------
2023-03-31 23:17:39,516   16  => 105   		Training 486 pattern with 86.04% 	Forward time: 	 0.11 sec
2023-03-31 23:17:39,516 			Loss:    1.543e-02    			Backward time: 	 0.01 sec 
2023-03-31 23:17:39,560 			Learning rate: weights:   1.000e-03    
2023-03-31 23:17:39,560 			Last test performance: 87.95%
2023-03-31 23:17:39,560 ----------------
2023-03-31 23:17:39,687   16  => 106   		Training 486 pattern with 85.00% 	Forward time: 	 0.11 sec
2023-03-31 23:17:39,687 			Loss:    1.503e-02    			Backward time: 	 0.01 sec 
2023-03-31 23:17:39,734 			Learning rate: weights:   1.000e-03    
2023-03-31 23:17:39,734 			Last test performance: 87.95%
2023-03-31 23:17:39,734 ----------------
2023-03-31 23:17:39,863   16  => 107   		Training 486 pattern with 88.75% 	Forward time: 	 0.12 sec
2023-03-31 23:17:39,863 			Loss:    1.258e-02    			Backward time: 	 0.01 sec 
2023-03-31 23:17:39,903 			Learning rate: weights:   1.000e-03    
2023-03-31 23:17:39,903 			Last test performance: 87.95%
2023-03-31 23:17:39,903 ----------------
2023-03-31 23:17:40,029   16  => 108   		Training 486 pattern with 87.50% 	Forward time: 	 0.11 sec
2023-03-31 23:17:40,029 			Loss:    1.272e-02    			Backward time: 	 0.01 sec 
2023-03-31 23:17:40,078 			Learning rate: weights:   1.000e-03    
2023-03-31 23:17:40,078 			Last test performance: 87.95%
2023-03-31 23:17:40,078 ----------------
2023-03-31 23:17:40,203   16  => 109   		Training 486 pattern with 86.46% 	Forward time: 	 0.11 sec
2023-03-31 23:17:40,203 			Loss:    1.452e-02    			Backward time: 	 0.01 sec 
2023-03-31 23:17:40,250 			Learning rate: weights:   1.000e-03    
2023-03-31 23:17:40,250 			Last test performance: 87.95%
2023-03-31 23:17:40,250 ----------------
2023-03-31 23:17:40,376   16  => 110   		Training 486 pattern with 87.92% 	Forward time: 	 0.11 sec
2023-03-31 23:17:40,376 			Loss:    1.280e-02    			Backward time: 	 0.01 sec 
2023-03-31 23:17:40,415 			Learning rate: weights:   1.000e-03    
2023-03-31 23:17:40,415 			Last test performance: 87.95%
2023-03-31 23:17:40,415 ----------------
2023-03-31 23:17:40,541   16  => 111   		Training 486 pattern with 86.67% 	Forward time: 	 0.11 sec
2023-03-31 23:17:40,541 			Loss:    1.458e-02    			Backward time: 	 0.01 sec 
2023-03-31 23:17:40,587 			Learning rate: weights:   1.000e-03    
2023-03-31 23:17:40,587 			Last test performance: 87.95%
2023-03-31 23:17:40,587 ----------------
2023-03-31 23:17:40,711   16  => 112   		Training 486 pattern with 86.88% 	Forward time: 	 0.11 sec
2023-03-31 23:17:40,711 			Loss:    1.475e-02    			Backward time: 	 0.01 sec 
2023-03-31 23:17:40,783 			Learning rate: weights:   1.000e-03    
2023-03-31 23:17:40,784 			Last test performance: 87.95%
2023-03-31 23:17:40,784 ----------------
2023-03-31 23:17:40,906   16  => 113   		Training 486 pattern with 84.79% 	Forward time: 	 0.11 sec
2023-03-31 23:17:40,906 			Loss:    1.647e-02    			Backward time: 	 0.01 sec 
2023-03-31 23:17:40,946 			Learning rate: weights:   1.000e-03    
2023-03-31 23:17:40,946 			Last test performance: 87.95%
2023-03-31 23:17:40,946 ----------------
2023-03-31 23:17:41,070   16  => 114   		Training 486 pattern with 90.21% 	Forward time: 	 0.11 sec
2023-03-31 23:17:41,070 			Loss:    1.237e-02    			Backward time: 	 0.01 sec 
2023-03-31 23:17:41,116 			Learning rate: weights:   1.000e-03    
2023-03-31 23:17:41,117 			Last test performance: 87.95%
2023-03-31 23:17:41,117 ----------------
2023-03-31 23:17:41,240   16  => 115   		Training 486 pattern with 86.88% 	Forward time: 	 0.11 sec
2023-03-31 23:17:41,240 			Loss:    1.619e-02    			Backward time: 	 0.01 sec 
2023-03-31 23:17:41,300 			Learning rate: weights:   1.000e-03    
2023-03-31 23:17:41,300 			Last test performance: 87.95%
2023-03-31 23:17:41,300 ----------------
2023-03-31 23:17:41,424   16  => 116   		Training 486 pattern with 85.42% 	Forward time: 	 0.11 sec
2023-03-31 23:17:41,424 			Loss:    1.517e-02    			Backward time: 	 0.01 sec 
2023-03-31 23:17:41,476 			Learning rate: weights:   1.000e-03    
2023-03-31 23:17:41,476 			Last test performance: 87.95%
2023-03-31 23:17:41,476 ----------------
2023-03-31 23:17:41,598   16  => 117   		Training 486 pattern with 87.92% 	Forward time: 	 0.11 sec
2023-03-31 23:17:41,598 			Loss:    1.407e-02    			Backward time: 	 0.01 sec 
2023-03-31 23:17:41,644 			Learning rate: weights:   1.000e-03    
2023-03-31 23:17:41,644 			Last test performance: 87.95%
2023-03-31 23:17:41,644 ----------------
2023-03-31 23:17:41,768   16  => 118   		Training 486 pattern with 84.58% 	Forward time: 	 0.11 sec
2023-03-31 23:17:41,768 			Loss:    1.520e-02    			Backward time: 	 0.01 sec 
2023-03-31 23:17:41,933 			Learning rate: weights:   1.000e-03    
2023-03-31 23:17:41,933 			Last test performance: 87.95%
2023-03-31 23:17:41,933 ----------------
2023-03-31 23:17:42,057   16  => 119   		Training 486 pattern with 88.12% 	Forward time: 	 0.11 sec
2023-03-31 23:17:42,057 			Loss:    1.476e-02    			Backward time: 	 0.01 sec 
2023-03-31 23:17:42,187 			Learning rate: weights:   1.000e-03    
2023-03-31 23:17:42,187 			Last test performance: 87.95%
2023-03-31 23:17:42,187 ----------------
2023-03-31 23:17:42,311   16  => 120   		Training 486 pattern with 85.21% 	Forward time: 	 0.11 sec
2023-03-31 23:17:42,311 			Loss:    1.649e-02    			Backward time: 	 0.01 sec 
2023-03-31 23:17:42,358 			Learning rate: weights:   1.000e-03    
2023-03-31 23:17:42,358 			Last test performance: 87.95%
2023-03-31 23:17:42,358 ----------------
2023-03-31 23:17:42,481   16  => 121   		Training 486 pattern with 87.08% 	Forward time: 	 0.11 sec
2023-03-31 23:17:42,481 			Loss:    1.552e-02    			Backward time: 	 0.01 sec 
2023-03-31 23:17:42,560 			Learning rate: weights:   1.000e-03    
2023-03-31 23:17:42,560 			Last test performance: 87.95%
2023-03-31 23:17:42,560 ----------------
2023-03-31 23:17:42,683   16  => 122   		Training 486 pattern with 86.25% 	Forward time: 	 0.11 sec
2023-03-31 23:17:42,683 			Loss:    1.597e-02    			Backward time: 	 0.01 sec 
2023-03-31 23:17:42,724 			Learning rate: weights:   1.000e-03    
2023-03-31 23:17:42,725 			Last test performance: 87.95%
2023-03-31 23:17:42,725 ----------------
2023-03-31 23:17:42,848   16  => 123   		Training 486 pattern with 89.38% 	Forward time: 	 0.11 sec
2023-03-31 23:17:42,848 			Loss:    1.273e-02    			Backward time: 	 0.01 sec 
2023-03-31 23:17:42,940 			Learning rate: weights:   1.000e-03    
2023-03-31 23:17:42,940 			Last test performance: 87.95%
2023-03-31 23:17:42,940 ----------------
2023-03-31 23:17:43,065   16  => 124   		Training 486 pattern with 86.67% 	Forward time: 	 0.11 sec
2023-03-31 23:17:43,066 			Loss:    1.486e-02    			Backward time: 	 0.01 sec 
2023-03-31 23:17:43,173 
2023-03-31 23:17:43,174 Testing:
2023-03-31 23:17:43,178 		24 of 10000 with 87.50% 	 Time used:  0.00 sec
2023-03-31 23:17:43,182 		48 of 10000 with 81.25% 	 Time used:  0.00 sec
2023-03-31 23:17:43,185 		72 of 10000 with 79.17% 	 Time used:  0.00 sec
2023-03-31 23:17:43,188 		96 of 10000 with 82.29% 	 Time used:  0.00 sec
2023-03-31 23:17:43,192 		120 of 10000 with 84.17% 	 Time used:  0.00 sec
2023-03-31 23:17:43,195 		144 of 10000 with 86.81% 	 Time used:  0.00 sec
2023-03-31 23:17:43,198 		168 of 10000 with 87.50% 	 Time used:  0.00 sec
2023-03-31 23:17:43,201 		192 of 10000 with 88.02% 	 Time used:  0.00 sec
2023-03-31 23:17:43,205 		216 of 10000 with 88.89% 	 Time used:  0.00 sec
2023-03-31 23:17:43,208 		240 of 10000 with 90.00% 	 Time used:  0.00 sec
2023-03-31 23:17:43,211 		264 of 10000 with 90.15% 	 Time used:  0.00 sec
2023-03-31 23:17:43,214 		288 of 10000 with 90.28% 	 Time used:  0.00 sec
2023-03-31 23:17:43,218 		312 of 10000 with 90.06% 	 Time used:  0.00 sec
2023-03-31 23:17:43,221 		336 of 10000 with 89.58% 	 Time used:  0.00 sec
2023-03-31 23:17:43,224 		360 of 10000 with 89.44% 	 Time used:  0.00 sec
2023-03-31 23:17:43,227 		384 of 10000 with 89.32% 	 Time used:  0.00 sec
2023-03-31 23:17:43,231 		408 of 10000 with 88.73% 	 Time used:  0.00 sec
2023-03-31 23:17:43,233 		432 of 10000 with 88.89% 	 Time used:  0.00 sec
2023-03-31 23:17:43,236 		456 of 10000 with 88.82% 	 Time used:  0.00 sec
2023-03-31 23:17:43,238 		480 of 10000 with 88.54% 	 Time used:  0.00 sec
2023-03-31 23:17:43,240 		504 of 10000 with 88.89% 	 Time used:  0.00 sec
2023-03-31 23:17:43,242 		528 of 10000 with 89.02% 	 Time used:  0.00 sec
2023-03-31 23:17:43,244 		552 of 10000 with 89.13% 	 Time used:  0.00 sec
2023-03-31 23:17:43,246 		576 of 10000 with 88.72% 	 Time used:  0.00 sec
2023-03-31 23:17:43,248 		600 of 10000 with 88.50% 	 Time used:  0.00 sec
2023-03-31 23:17:43,250 		624 of 10000 with 88.78% 	 Time used:  0.00 sec
2023-03-31 23:17:43,253 		648 of 10000 with 88.73% 	 Time used:  0.00 sec
2023-03-31 23:17:43,255 		672 of 10000 with 88.84% 	 Time used:  0.00 sec
2023-03-31 23:17:43,257 		696 of 10000 with 88.65% 	 Time used:  0.00 sec
2023-03-31 23:17:43,259 		720 of 10000 with 88.61% 	 Time used:  0.00 sec
2023-03-31 23:17:43,261 		744 of 10000 with 88.58% 	 Time used:  0.00 sec
2023-03-31 23:17:43,263 		768 of 10000 with 88.28% 	 Time used:  0.00 sec
2023-03-31 23:17:43,266 		792 of 10000 with 88.26% 	 Time used:  0.00 sec
2023-03-31 23:17:43,268 		816 of 10000 with 88.24% 	 Time used:  0.00 sec
2023-03-31 23:17:43,270 		840 of 10000 with 88.45% 	 Time used:  0.00 sec
2023-03-31 23:17:43,272 		864 of 10000 with 88.43% 	 Time used:  0.00 sec
2023-03-31 23:17:43,274 		888 of 10000 with 88.51% 	 Time used:  0.00 sec
2023-03-31 23:17:43,276 		912 of 10000 with 88.60% 	 Time used:  0.00 sec
2023-03-31 23:17:43,278 		936 of 10000 with 88.57% 	 Time used:  0.00 sec
2023-03-31 23:17:43,281 		960 of 10000 with 88.65% 	 Time used:  0.00 sec
2023-03-31 23:17:43,283 		984 of 10000 with 88.31% 	 Time used:  0.00 sec
2023-03-31 23:17:43,285 		1008 of 10000 with 88.19% 	 Time used:  0.00 sec
2023-03-31 23:17:43,287 		1032 of 10000 with 88.28% 	 Time used:  0.00 sec
2023-03-31 23:17:43,289 		1056 of 10000 with 88.35% 	 Time used:  0.00 sec
2023-03-31 23:17:43,291 		1080 of 10000 with 88.24% 	 Time used:  0.00 sec
2023-03-31 23:17:43,294 		1104 of 10000 with 88.41% 	 Time used:  0.00 sec
2023-03-31 23:17:43,296 		1128 of 10000 with 88.39% 	 Time used:  0.00 sec
2023-03-31 23:17:43,298 		1152 of 10000 with 88.28% 	 Time used:  0.00 sec
2023-03-31 23:17:43,300 		1176 of 10000 with 88.10% 	 Time used:  0.00 sec
2023-03-31 23:17:43,302 		1200 of 10000 with 87.92% 	 Time used:  0.00 sec
2023-03-31 23:17:43,304 		1224 of 10000 with 88.07% 	 Time used:  0.00 sec
2023-03-31 23:17:43,306 		1248 of 10000 with 87.90% 	 Time used:  0.00 sec
2023-03-31 23:17:43,308 		1272 of 10000 with 87.81% 	 Time used:  0.00 sec
2023-03-31 23:17:43,311 		1296 of 10000 with 87.89% 	 Time used:  0.00 sec
2023-03-31 23:17:43,313 		1320 of 10000 with 87.88% 	 Time used:  0.00 sec
2023-03-31 23:17:43,315 		1344 of 10000 with 87.72% 	 Time used:  0.00 sec
2023-03-31 23:17:43,317 		1368 of 10000 with 87.72% 	 Time used:  0.00 sec
2023-03-31 23:17:43,319 		1392 of 10000 with 87.79% 	 Time used:  0.00 sec
2023-03-31 23:17:43,321 		1416 of 10000 with 87.85% 	 Time used:  0.00 sec
2023-03-31 23:17:43,324 		1440 of 10000 with 87.99% 	 Time used:  0.00 sec
2023-03-31 23:17:43,326 		1464 of 10000 with 88.05% 	 Time used:  0.00 sec
2023-03-31 23:17:43,328 		1488 of 10000 with 88.10% 	 Time used:  0.00 sec
2023-03-31 23:17:43,330 		1512 of 10000 with 88.16% 	 Time used:  0.00 sec
2023-03-31 23:17:43,332 		1536 of 10000 with 88.15% 	 Time used:  0.00 sec
2023-03-31 23:17:43,334 		1560 of 10000 with 88.14% 	 Time used:  0.00 sec
2023-03-31 23:17:43,336 		1584 of 10000 with 88.26% 	 Time used:  0.00 sec
2023-03-31 23:17:43,339 		1608 of 10000 with 88.25% 	 Time used:  0.00 sec
2023-03-31 23:17:43,341 		1632 of 10000 with 88.11% 	 Time used:  0.00 sec
2023-03-31 23:17:43,343 		1656 of 10000 with 87.92% 	 Time used:  0.00 sec
2023-03-31 23:17:43,345 		1680 of 10000 with 88.04% 	 Time used:  0.00 sec
2023-03-31 23:17:43,347 		1704 of 10000 with 88.15% 	 Time used:  0.00 sec
2023-03-31 23:17:43,349 		1728 of 10000 with 88.08% 	 Time used:  0.00 sec
2023-03-31 23:17:43,352 		1752 of 10000 with 88.07% 	 Time used:  0.00 sec
2023-03-31 23:17:43,354 		1776 of 10000 with 88.12% 	 Time used:  0.00 sec
2023-03-31 23:17:43,356 		1800 of 10000 with 88.17% 	 Time used:  0.00 sec
2023-03-31 23:17:43,358 		1824 of 10000 with 88.21% 	 Time used:  0.00 sec
2023-03-31 23:17:43,360 		1848 of 10000 with 88.20% 	 Time used:  0.00 sec
2023-03-31 23:17:43,362 		1872 of 10000 with 88.19% 	 Time used:  0.00 sec
2023-03-31 23:17:43,365 		1896 of 10000 with 88.29% 	 Time used:  0.00 sec
2023-03-31 23:17:43,367 		1920 of 10000 with 88.39% 	 Time used:  0.00 sec
2023-03-31 23:17:43,369 		1944 of 10000 with 88.43% 	 Time used:  0.00 sec
2023-03-31 23:17:43,371 		1968 of 10000 with 88.36% 	 Time used:  0.00 sec
2023-03-31 23:17:43,373 		1992 of 10000 with 88.35% 	 Time used:  0.00 sec
2023-03-31 23:17:43,375 		2016 of 10000 with 88.34% 	 Time used:  0.00 sec
2023-03-31 23:17:43,377 		2040 of 10000 with 88.24% 	 Time used:  0.00 sec
2023-03-31 23:17:43,380 		2064 of 10000 with 88.37% 	 Time used:  0.00 sec
2023-03-31 23:17:43,382 		2088 of 10000 with 88.27% 	 Time used:  0.00 sec
2023-03-31 23:17:43,384 		2112 of 10000 with 88.12% 	 Time used:  0.00 sec
2023-03-31 23:17:43,386 		2136 of 10000 with 88.25% 	 Time used:  0.00 sec
2023-03-31 23:17:43,388 		2160 of 10000 with 88.24% 	 Time used:  0.00 sec
2023-03-31 23:17:43,390 		2184 of 10000 with 88.32% 	 Time used:  0.00 sec
2023-03-31 23:17:43,393 		2208 of 10000 with 88.27% 	 Time used:  0.00 sec
2023-03-31 23:17:43,395 		2232 of 10000 with 88.35% 	 Time used:  0.00 sec
2023-03-31 23:17:43,397 		2256 of 10000 with 88.39% 	 Time used:  0.00 sec
2023-03-31 23:17:43,399 		2280 of 10000 with 88.33% 	 Time used:  0.00 sec
2023-03-31 23:17:43,401 		2304 of 10000 with 88.24% 	 Time used:  0.00 sec
2023-03-31 23:17:43,403 		2328 of 10000 with 87.97% 	 Time used:  0.00 sec
2023-03-31 23:17:43,405 		2352 of 10000 with 88.05% 	 Time used:  0.00 sec
2023-03-31 23:17:43,408 		2376 of 10000 with 88.09% 	 Time used:  0.00 sec
2023-03-31 23:17:43,410 		2400 of 10000 with 88.17% 	 Time used:  0.00 sec
2023-03-31 23:17:43,412 		2424 of 10000 with 88.24% 	 Time used:  0.00 sec
2023-03-31 23:17:43,414 		2448 of 10000 with 88.19% 	 Time used:  0.00 sec
2023-03-31 23:17:43,416 		2472 of 10000 with 88.27% 	 Time used:  0.00 sec
2023-03-31 23:17:43,418 		2496 of 10000 with 88.14% 	 Time used:  0.00 sec
2023-03-31 23:17:43,421 		2520 of 10000 with 88.13% 	 Time used:  0.00 sec
2023-03-31 23:17:43,423 		2544 of 10000 with 88.17% 	 Time used:  0.00 sec
2023-03-31 23:17:43,425 		2568 of 10000 with 88.16% 	 Time used:  0.00 sec
2023-03-31 23:17:43,427 		2592 of 10000 with 88.12% 	 Time used:  0.00 sec
2023-03-31 23:17:43,429 		2616 of 10000 with 88.04% 	 Time used:  0.00 sec
2023-03-31 23:17:43,431 		2640 of 10000 with 88.03% 	 Time used:  0.00 sec
2023-03-31 23:17:43,433 		2664 of 10000 with 87.99% 	 Time used:  0.00 sec
2023-03-31 23:17:43,436 		2688 of 10000 with 87.98% 	 Time used:  0.00 sec
2023-03-31 23:17:43,438 		2712 of 10000 with 87.98% 	 Time used:  0.00 sec
2023-03-31 23:17:43,440 		2736 of 10000 with 87.94% 	 Time used:  0.00 sec
2023-03-31 23:17:43,442 		2760 of 10000 with 87.97% 	 Time used:  0.00 sec
2023-03-31 23:17:43,444 		2784 of 10000 with 87.90% 	 Time used:  0.00 sec
2023-03-31 23:17:43,446 		2808 of 10000 with 87.93% 	 Time used:  0.00 sec
2023-03-31 23:17:43,449 		2832 of 10000 with 87.92% 	 Time used:  0.00 sec
2023-03-31 23:17:43,451 		2856 of 10000 with 87.92% 	 Time used:  0.00 sec
2023-03-31 23:17:43,453 		2880 of 10000 with 87.92% 	 Time used:  0.00 sec
2023-03-31 23:17:43,455 		2904 of 10000 with 87.84% 	 Time used:  0.00 sec
2023-03-31 23:17:43,457 		2928 of 10000 with 87.67% 	 Time used:  0.00 sec
2023-03-31 23:17:43,459 		2952 of 10000 with 87.67% 	 Time used:  0.00 sec
2023-03-31 23:17:43,462 		2976 of 10000 with 87.67% 	 Time used:  0.00 sec
2023-03-31 23:17:43,464 		3000 of 10000 with 87.60% 	 Time used:  0.00 sec
2023-03-31 23:17:43,466 		3024 of 10000 with 87.57% 	 Time used:  0.00 sec
2023-03-31 23:17:43,468 		3048 of 10000 with 87.47% 	 Time used:  0.00 sec
2023-03-31 23:17:43,470 		3072 of 10000 with 87.57% 	 Time used:  0.00 sec
2023-03-31 23:17:43,472 		3096 of 10000 with 87.56% 	 Time used:  0.00 sec
2023-03-31 23:17:43,475 		3120 of 10000 with 87.60% 	 Time used:  0.00 sec
2023-03-31 23:17:43,477 		3144 of 10000 with 87.63% 	 Time used:  0.00 sec
2023-03-31 23:17:43,479 		3168 of 10000 with 87.69% 	 Time used:  0.00 sec
2023-03-31 23:17:43,481 		3192 of 10000 with 87.66% 	 Time used:  0.00 sec
2023-03-31 23:17:43,483 		3216 of 10000 with 87.66% 	 Time used:  0.00 sec
2023-03-31 23:17:43,485 		3240 of 10000 with 87.65% 	 Time used:  0.00 sec
2023-03-31 23:17:43,487 		3264 of 10000 with 87.47% 	 Time used:  0.00 sec
2023-03-31 23:17:43,490 		3288 of 10000 with 87.41% 	 Time used:  0.00 sec
2023-03-31 23:17:43,492 		3312 of 10000 with 87.47% 	 Time used:  0.00 sec
2023-03-31 23:17:43,494 		3336 of 10000 with 87.44% 	 Time used:  0.00 sec
2023-03-31 23:17:43,496 		3360 of 10000 with 87.41% 	 Time used:  0.00 sec
2023-03-31 23:17:43,498 		3384 of 10000 with 87.41% 	 Time used:  0.00 sec
2023-03-31 23:17:43,500 		3408 of 10000 with 87.47% 	 Time used:  0.00 sec
2023-03-31 23:17:43,503 		3432 of 10000 with 87.53% 	 Time used:  0.00 sec
2023-03-31 23:17:43,505 		3456 of 10000 with 87.50% 	 Time used:  0.00 sec
2023-03-31 23:17:43,507 		3480 of 10000 with 87.47% 	 Time used:  0.00 sec
2023-03-31 23:17:43,509 		3504 of 10000 with 87.41% 	 Time used:  0.00 sec
2023-03-31 23:17:43,511 		3528 of 10000 with 87.44% 	 Time used:  0.00 sec
2023-03-31 23:17:43,513 		3552 of 10000 with 87.44% 	 Time used:  0.00 sec
2023-03-31 23:17:43,516 		3576 of 10000 with 87.42% 	 Time used:  0.00 sec
2023-03-31 23:17:43,518 		3600 of 10000 with 87.39% 	 Time used:  0.00 sec
2023-03-31 23:17:43,521 		3624 of 10000 with 87.42% 	 Time used:  0.00 sec
2023-03-31 23:17:43,523 		3648 of 10000 with 87.36% 	 Time used:  0.00 sec
2023-03-31 23:17:43,525 		3672 of 10000 with 87.28% 	 Time used:  0.00 sec
2023-03-31 23:17:43,527 		3696 of 10000 with 87.34% 	 Time used:  0.00 sec
2023-03-31 23:17:43,529 		3720 of 10000 with 87.28% 	 Time used:  0.00 sec
2023-03-31 23:17:43,531 		3744 of 10000 with 87.26% 	 Time used:  0.00 sec
2023-03-31 23:17:43,533 		3768 of 10000 with 87.26% 	 Time used:  0.00 sec
2023-03-31 23:17:43,536 		3792 of 10000 with 87.26% 	 Time used:  0.00 sec
2023-03-31 23:17:43,538 		3816 of 10000 with 87.24% 	 Time used:  0.00 sec
2023-03-31 23:17:43,540 		3840 of 10000 with 87.21% 	 Time used:  0.00 sec
2023-03-31 23:17:43,542 		3864 of 10000 with 87.29% 	 Time used:  0.00 sec
2023-03-31 23:17:43,544 		3888 of 10000 with 87.24% 	 Time used:  0.00 sec
2023-03-31 23:17:43,546 		3912 of 10000 with 87.30% 	 Time used:  0.00 sec
2023-03-31 23:17:43,549 		3936 of 10000 with 87.35% 	 Time used:  0.00 sec
2023-03-31 23:17:43,551 		3960 of 10000 with 87.32% 	 Time used:  0.00 sec
2023-03-31 23:17:43,553 		3984 of 10000 with 87.37% 	 Time used:  0.00 sec
2023-03-31 23:17:43,555 		4008 of 10000 with 87.30% 	 Time used:  0.00 sec
2023-03-31 23:17:43,557 		4032 of 10000 with 87.33% 	 Time used:  0.00 sec
2023-03-31 23:17:43,559 		4056 of 10000 with 87.33% 	 Time used:  0.00 sec
2023-03-31 23:17:43,561 		4080 of 10000 with 87.28% 	 Time used:  0.00 sec
2023-03-31 23:17:43,564 		4104 of 10000 with 87.26% 	 Time used:  0.00 sec
2023-03-31 23:17:43,566 		4128 of 10000 with 87.23% 	 Time used:  0.00 sec
2023-03-31 23:17:43,568 		4152 of 10000 with 87.19% 	 Time used:  0.00 sec
2023-03-31 23:17:43,570 		4176 of 10000 with 87.12% 	 Time used:  0.00 sec
2023-03-31 23:17:43,572 		4200 of 10000 with 87.10% 	 Time used:  0.00 sec
2023-03-31 23:17:43,574 		4224 of 10000 with 87.14% 	 Time used:  0.00 sec
2023-03-31 23:17:43,576 		4248 of 10000 with 87.10% 	 Time used:  0.00 sec
2023-03-31 23:17:43,579 		4272 of 10000 with 87.01% 	 Time used:  0.00 sec
2023-03-31 23:17:43,581 		4296 of 10000 with 87.03% 	 Time used:  0.00 sec
2023-03-31 23:17:43,583 		4320 of 10000 with 87.06% 	 Time used:  0.00 sec
2023-03-31 23:17:43,585 		4344 of 10000 with 87.11% 	 Time used:  0.00 sec
2023-03-31 23:17:43,587 		4368 of 10000 with 87.18% 	 Time used:  0.00 sec
2023-03-31 23:17:43,589 		4392 of 10000 with 87.20% 	 Time used:  0.00 sec
2023-03-31 23:17:43,592 		4416 of 10000 with 87.21% 	 Time used:  0.00 sec
2023-03-31 23:17:43,594 		4440 of 10000 with 87.18% 	 Time used:  0.00 sec
2023-03-31 23:17:43,596 		4464 of 10000 with 87.19% 	 Time used:  0.00 sec
2023-03-31 23:17:43,598 		4488 of 10000 with 87.17% 	 Time used:  0.00 sec
2023-03-31 23:17:43,600 		4512 of 10000 with 87.19% 	 Time used:  0.00 sec
2023-03-31 23:17:43,602 		4536 of 10000 with 87.19% 	 Time used:  0.00 sec
2023-03-31 23:17:43,605 		4560 of 10000 with 87.21% 	 Time used:  0.00 sec
2023-03-31 23:17:43,607 		4584 of 10000 with 87.28% 	 Time used:  0.00 sec
2023-03-31 23:17:43,609 		4608 of 10000 with 87.33% 	 Time used:  0.00 sec
2023-03-31 23:17:43,611 		4632 of 10000 with 87.37% 	 Time used:  0.00 sec
2023-03-31 23:17:43,613 		4656 of 10000 with 87.35% 	 Time used:  0.00 sec
2023-03-31 23:17:43,615 		4680 of 10000 with 87.29% 	 Time used:  0.00 sec
2023-03-31 23:17:43,617 		4704 of 10000 with 87.31% 	 Time used:  0.00 sec
2023-03-31 23:17:43,620 		4728 of 10000 with 87.35% 	 Time used:  0.00 sec
2023-03-31 23:17:43,622 		4752 of 10000 with 87.35% 	 Time used:  0.00 sec
2023-03-31 23:17:43,624 		4776 of 10000 with 87.37% 	 Time used:  0.00 sec
2023-03-31 23:17:43,626 		4800 of 10000 with 87.40% 	 Time used:  0.00 sec
2023-03-31 23:17:43,628 		4824 of 10000 with 87.40% 	 Time used:  0.00 sec
2023-03-31 23:17:43,630 		4848 of 10000 with 87.38% 	 Time used:  0.00 sec
2023-03-31 23:17:43,632 		4872 of 10000 with 87.40% 	 Time used:  0.00 sec
2023-03-31 23:17:43,635 		4896 of 10000 with 87.44% 	 Time used:  0.00 sec
2023-03-31 23:17:43,637 		4920 of 10000 with 87.46% 	 Time used:  0.00 sec
2023-03-31 23:17:43,639 		4944 of 10000 with 87.42% 	 Time used:  0.00 sec
2023-03-31 23:17:43,641 		4968 of 10000 with 87.46% 	 Time used:  0.00 sec
2023-03-31 23:17:43,643 		4992 of 10000 with 87.48% 	 Time used:  0.00 sec
2023-03-31 23:17:43,645 		5016 of 10000 with 87.46% 	 Time used:  0.00 sec
2023-03-31 23:17:43,648 		5040 of 10000 with 87.44% 	 Time used:  0.00 sec
2023-03-31 23:17:43,650 		5064 of 10000 with 87.46% 	 Time used:  0.00 sec
2023-03-31 23:17:43,652 		5088 of 10000 with 87.46% 	 Time used:  0.00 sec
2023-03-31 23:17:43,654 		5112 of 10000 with 87.46% 	 Time used:  0.00 sec
2023-03-31 23:17:43,656 		5136 of 10000 with 87.48% 	 Time used:  0.00 sec
2023-03-31 23:17:43,658 		5160 of 10000 with 87.52% 	 Time used:  0.00 sec
2023-03-31 23:17:43,661 		5184 of 10000 with 87.50% 	 Time used:  0.00 sec
2023-03-31 23:17:43,663 		5208 of 10000 with 87.48% 	 Time used:  0.00 sec
2023-03-31 23:17:43,665 		5232 of 10000 with 87.48% 	 Time used:  0.00 sec
2023-03-31 23:17:43,667 		5256 of 10000 with 87.46% 	 Time used:  0.00 sec
2023-03-31 23:17:43,669 		5280 of 10000 with 87.46% 	 Time used:  0.00 sec
2023-03-31 23:17:43,671 		5304 of 10000 with 87.48% 	 Time used:  0.00 sec
2023-03-31 23:17:43,673 		5328 of 10000 with 87.50% 	 Time used:  0.00 sec
2023-03-31 23:17:43,676 		5352 of 10000 with 87.46% 	 Time used:  0.00 sec
2023-03-31 23:17:43,678 		5376 of 10000 with 87.52% 	 Time used:  0.00 sec
2023-03-31 23:17:43,680 		5400 of 10000 with 87.56% 	 Time used:  0.00 sec
2023-03-31 23:17:43,682 		5424 of 10000 with 87.59% 	 Time used:  0.00 sec
2023-03-31 23:17:43,684 		5448 of 10000 with 87.56% 	 Time used:  0.00 sec
2023-03-31 23:17:43,686 		5472 of 10000 with 87.55% 	 Time used:  0.00 sec
2023-03-31 23:17:43,688 		5496 of 10000 with 87.52% 	 Time used:  0.00 sec
2023-03-31 23:17:43,691 		5520 of 10000 with 87.50% 	 Time used:  0.00 sec
2023-03-31 23:17:43,693 		5544 of 10000 with 87.46% 	 Time used:  0.00 sec
2023-03-31 23:17:43,695 		5568 of 10000 with 87.46% 	 Time used:  0.00 sec
2023-03-31 23:17:43,697 		5592 of 10000 with 87.45% 	 Time used:  0.00 sec
2023-03-31 23:17:43,699 		5616 of 10000 with 87.39% 	 Time used:  0.00 sec
2023-03-31 23:17:43,701 		5640 of 10000 with 87.45% 	 Time used:  0.00 sec
2023-03-31 23:17:43,704 		5664 of 10000 with 87.43% 	 Time used:  0.00 sec
2023-03-31 23:17:43,706 		5688 of 10000 with 87.41% 	 Time used:  0.00 sec
2023-03-31 23:17:43,708 		5712 of 10000 with 87.41% 	 Time used:  0.00 sec
2023-03-31 23:17:43,710 		5736 of 10000 with 87.43% 	 Time used:  0.00 sec
2023-03-31 23:17:43,712 		5760 of 10000 with 87.48% 	 Time used:  0.00 sec
2023-03-31 23:17:43,714 		5784 of 10000 with 87.52% 	 Time used:  0.00 sec
2023-03-31 23:17:43,717 		5808 of 10000 with 87.48% 	 Time used:  0.00 sec
2023-03-31 23:17:43,719 		5832 of 10000 with 87.50% 	 Time used:  0.00 sec
2023-03-31 23:17:43,721 		5856 of 10000 with 87.52% 	 Time used:  0.00 sec
2023-03-31 23:17:43,723 		5880 of 10000 with 87.55% 	 Time used:  0.00 sec
2023-03-31 23:17:43,725 		5904 of 10000 with 87.57% 	 Time used:  0.00 sec
2023-03-31 23:17:43,728 		5928 of 10000 with 87.60% 	 Time used:  0.00 sec
2023-03-31 23:17:43,730 		5952 of 10000 with 87.60% 	 Time used:  0.00 sec
2023-03-31 23:17:43,732 		5976 of 10000 with 87.58% 	 Time used:  0.00 sec
2023-03-31 23:17:43,734 		6000 of 10000 with 87.57% 	 Time used:  0.00 sec
2023-03-31 23:17:43,736 		6024 of 10000 with 87.58% 	 Time used:  0.00 sec
2023-03-31 23:17:43,739 		6048 of 10000 with 87.58% 	 Time used:  0.00 sec
2023-03-31 23:17:43,741 		6072 of 10000 with 87.60% 	 Time used:  0.00 sec
2023-03-31 23:17:43,743 		6096 of 10000 with 87.61% 	 Time used:  0.00 sec
2023-03-31 23:17:43,745 		6120 of 10000 with 87.63% 	 Time used:  0.00 sec
2023-03-31 23:17:43,747 		6144 of 10000 with 87.63% 	 Time used:  0.00 sec
2023-03-31 23:17:43,749 		6168 of 10000 with 87.65% 	 Time used:  0.00 sec
2023-03-31 23:17:43,751 		6192 of 10000 with 87.63% 	 Time used:  0.00 sec
2023-03-31 23:17:43,754 		6216 of 10000 with 87.63% 	 Time used:  0.00 sec
2023-03-31 23:17:43,756 		6240 of 10000 with 87.61% 	 Time used:  0.00 sec
2023-03-31 23:17:43,758 		6264 of 10000 with 87.55% 	 Time used:  0.00 sec
2023-03-31 23:17:43,760 		6288 of 10000 with 87.53% 	 Time used:  0.00 sec
2023-03-31 23:17:43,762 		6312 of 10000 with 87.53% 	 Time used:  0.00 sec
2023-03-31 23:17:43,765 		6336 of 10000 with 87.53% 	 Time used:  0.00 sec
2023-03-31 23:17:43,767 		6360 of 10000 with 87.56% 	 Time used:  0.00 sec
2023-03-31 23:17:43,769 		6384 of 10000 with 87.56% 	 Time used:  0.00 sec
2023-03-31 23:17:43,771 		6408 of 10000 with 87.59% 	 Time used:  0.00 sec
2023-03-31 23:17:43,773 		6432 of 10000 with 87.61% 	 Time used:  0.00 sec
2023-03-31 23:17:43,775 		6456 of 10000 with 87.61% 	 Time used:  0.00 sec
2023-03-31 23:17:43,777 		6480 of 10000 with 87.59% 	 Time used:  0.00 sec
2023-03-31 23:17:43,780 		6504 of 10000 with 87.61% 	 Time used:  0.00 sec
2023-03-31 23:17:43,782 		6528 of 10000 with 87.65% 	 Time used:  0.00 sec
2023-03-31 23:17:43,784 		6552 of 10000 with 87.64% 	 Time used:  0.00 sec
2023-03-31 23:17:43,786 		6576 of 10000 with 87.59% 	 Time used:  0.00 sec
2023-03-31 23:17:43,788 		6600 of 10000 with 87.62% 	 Time used:  0.00 sec
2023-03-31 23:17:43,790 		6624 of 10000 with 87.65% 	 Time used:  0.00 sec
2023-03-31 23:17:43,792 		6648 of 10000 with 87.67% 	 Time used:  0.00 sec
2023-03-31 23:17:43,795 		6672 of 10000 with 87.62% 	 Time used:  0.00 sec
2023-03-31 23:17:43,797 		6696 of 10000 with 87.57% 	 Time used:  0.00 sec
2023-03-31 23:17:43,799 		6720 of 10000 with 87.54% 	 Time used:  0.00 sec
2023-03-31 23:17:43,801 		6744 of 10000 with 87.53% 	 Time used:  0.00 sec
2023-03-31 23:17:43,803 		6768 of 10000 with 87.54% 	 Time used:  0.00 sec
2023-03-31 23:17:43,805 		6792 of 10000 with 87.59% 	 Time used:  0.00 sec
2023-03-31 23:17:43,807 		6816 of 10000 with 87.59% 	 Time used:  0.00 sec
2023-03-31 23:17:43,810 		6840 of 10000 with 87.59% 	 Time used:  0.00 sec
2023-03-31 23:17:43,812 		6864 of 10000 with 87.56% 	 Time used:  0.00 sec
2023-03-31 23:17:43,814 		6888 of 10000 with 87.56% 	 Time used:  0.00 sec
2023-03-31 23:17:43,816 		6912 of 10000 with 87.56% 	 Time used:  0.00 sec
2023-03-31 23:17:43,818 		6936 of 10000 with 87.51% 	 Time used:  0.00 sec
2023-03-31 23:17:43,821 		6960 of 10000 with 87.53% 	 Time used:  0.00 sec
2023-03-31 23:17:43,823 		6984 of 10000 with 87.54% 	 Time used:  0.00 sec
2023-03-31 23:17:43,825 		7008 of 10000 with 87.50% 	 Time used:  0.00 sec
2023-03-31 23:17:43,827 		7032 of 10000 with 87.47% 	 Time used:  0.00 sec
2023-03-31 23:17:43,829 		7056 of 10000 with 87.47% 	 Time used:  0.00 sec
2023-03-31 23:17:43,831 		7080 of 10000 with 87.46% 	 Time used:  0.00 sec
2023-03-31 23:17:43,833 		7104 of 10000 with 87.47% 	 Time used:  0.00 sec
2023-03-31 23:17:43,836 		7128 of 10000 with 87.50% 	 Time used:  0.00 sec
2023-03-31 23:17:43,838 		7152 of 10000 with 87.50% 	 Time used:  0.00 sec
2023-03-31 23:17:43,840 		7176 of 10000 with 87.53% 	 Time used:  0.00 sec
2023-03-31 23:17:43,842 		7200 of 10000 with 87.50% 	 Time used:  0.00 sec
2023-03-31 23:17:43,844 		7224 of 10000 with 87.53% 	 Time used:  0.00 sec
2023-03-31 23:17:43,846 		7248 of 10000 with 87.56% 	 Time used:  0.00 sec
2023-03-31 23:17:43,849 		7272 of 10000 with 87.56% 	 Time used:  0.00 sec
2023-03-31 23:17:43,851 		7296 of 10000 with 87.58% 	 Time used:  0.00 sec
2023-03-31 23:17:43,853 		7320 of 10000 with 87.58% 	 Time used:  0.00 sec
2023-03-31 23:17:43,855 		7344 of 10000 with 87.55% 	 Time used:  0.00 sec
2023-03-31 23:17:43,857 		7368 of 10000 with 87.58% 	 Time used:  0.00 sec
2023-03-31 23:17:43,859 		7392 of 10000 with 87.58% 	 Time used:  0.00 sec
2023-03-31 23:17:43,861 		7416 of 10000 with 87.57% 	 Time used:  0.00 sec
2023-03-31 23:17:43,864 		7440 of 10000 with 87.59% 	 Time used:  0.00 sec
2023-03-31 23:17:43,866 		7464 of 10000 with 87.58% 	 Time used:  0.00 sec
2023-03-31 23:17:43,868 		7488 of 10000 with 87.61% 	 Time used:  0.00 sec
2023-03-31 23:17:43,870 		7512 of 10000 with 87.61% 	 Time used:  0.00 sec
2023-03-31 23:17:43,872 		7536 of 10000 with 87.63% 	 Time used:  0.00 sec
2023-03-31 23:17:43,874 		7560 of 10000 with 87.65% 	 Time used:  0.00 sec
2023-03-31 23:17:43,877 		7584 of 10000 with 87.65% 	 Time used:  0.00 sec
2023-03-31 23:17:43,879 		7608 of 10000 with 87.66% 	 Time used:  0.00 sec
2023-03-31 23:17:43,881 		7632 of 10000 with 87.70% 	 Time used:  0.00 sec
2023-03-31 23:17:43,883 		7656 of 10000 with 87.68% 	 Time used:  0.00 sec
2023-03-31 23:17:43,885 		7680 of 10000 with 87.66% 	 Time used:  0.00 sec
2023-03-31 23:17:43,887 		7704 of 10000 with 87.68% 	 Time used:  0.00 sec
2023-03-31 23:17:43,890 		7728 of 10000 with 87.68% 	 Time used:  0.00 sec
2023-03-31 23:17:43,892 		7752 of 10000 with 87.71% 	 Time used:  0.00 sec
2023-03-31 23:17:43,894 		7776 of 10000 with 87.68% 	 Time used:  0.00 sec
2023-03-31 23:17:43,896 		7800 of 10000 with 87.69% 	 Time used:  0.00 sec
2023-03-31 23:17:43,898 		7824 of 10000 with 87.68% 	 Time used:  0.00 sec
2023-03-31 23:17:43,900 		7848 of 10000 with 87.68% 	 Time used:  0.00 sec
2023-03-31 23:17:43,902 		7872 of 10000 with 87.67% 	 Time used:  0.00 sec
2023-03-31 23:17:43,905 		7896 of 10000 with 87.66% 	 Time used:  0.00 sec
2023-03-31 23:17:43,907 		7920 of 10000 with 87.65% 	 Time used:  0.00 sec
2023-03-31 23:17:43,909 		7944 of 10000 with 87.65% 	 Time used:  0.00 sec
2023-03-31 23:17:43,911 		7968 of 10000 with 87.61% 	 Time used:  0.00 sec
2023-03-31 23:17:43,913 		7992 of 10000 with 87.59% 	 Time used:  0.00 sec
2023-03-31 23:17:43,915 		8016 of 10000 with 87.55% 	 Time used:  0.00 sec
2023-03-31 23:17:43,918 		8040 of 10000 with 87.55% 	 Time used:  0.00 sec
2023-03-31 23:17:43,920 		8064 of 10000 with 87.54% 	 Time used:  0.00 sec
2023-03-31 23:17:43,922 		8088 of 10000 with 87.52% 	 Time used:  0.00 sec
2023-03-31 23:17:43,924 		8112 of 10000 with 87.54% 	 Time used:  0.00 sec
2023-03-31 23:17:43,926 		8136 of 10000 with 87.55% 	 Time used:  0.00 sec
2023-03-31 23:17:43,928 		8160 of 10000 with 87.51% 	 Time used:  0.00 sec
2023-03-31 23:17:43,930 		8184 of 10000 with 87.54% 	 Time used:  0.00 sec
2023-03-31 23:17:43,933 		8208 of 10000 with 87.54% 	 Time used:  0.00 sec
2023-03-31 23:17:43,935 		8232 of 10000 with 87.54% 	 Time used:  0.00 sec
2023-03-31 23:17:43,937 		8256 of 10000 with 87.55% 	 Time used:  0.00 sec
2023-03-31 23:17:43,939 		8280 of 10000 with 87.54% 	 Time used:  0.00 sec
2023-03-31 23:17:43,941 		8304 of 10000 with 87.52% 	 Time used:  0.00 sec
2023-03-31 23:17:43,943 		8328 of 10000 with 87.55% 	 Time used:  0.00 sec
2023-03-31 23:17:43,945 		8352 of 10000 with 87.56% 	 Time used:  0.00 sec
2023-03-31 23:17:43,948 		8376 of 10000 with 87.55% 	 Time used:  0.00 sec
2023-03-31 23:17:43,950 		8400 of 10000 with 87.55% 	 Time used:  0.00 sec
2023-03-31 23:17:43,952 		8424 of 10000 with 87.57% 	 Time used:  0.00 sec
2023-03-31 23:17:43,954 		8448 of 10000 with 87.58% 	 Time used:  0.00 sec
2023-03-31 23:17:43,956 		8472 of 10000 with 87.58% 	 Time used:  0.00 sec
2023-03-31 23:17:43,958 		8496 of 10000 with 87.59% 	 Time used:  0.00 sec
2023-03-31 23:17:43,960 		8520 of 10000 with 87.59% 	 Time used:  0.00 sec
2023-03-31 23:17:43,963 		8544 of 10000 with 87.61% 	 Time used:  0.00 sec
2023-03-31 23:17:43,965 		8568 of 10000 with 87.62% 	 Time used:  0.00 sec
2023-03-31 23:17:43,967 		8592 of 10000 with 87.63% 	 Time used:  0.00 sec
2023-03-31 23:17:43,969 		8616 of 10000 with 87.62% 	 Time used:  0.00 sec
2023-03-31 23:17:43,971 		8640 of 10000 with 87.57% 	 Time used:  0.00 sec
2023-03-31 23:17:43,973 		8664 of 10000 with 87.57% 	 Time used:  0.00 sec
2023-03-31 23:17:43,976 		8688 of 10000 with 87.57% 	 Time used:  0.00 sec
2023-03-31 23:17:43,978 		8712 of 10000 with 87.56% 	 Time used:  0.00 sec
2023-03-31 23:17:43,980 		8736 of 10000 with 87.52% 	 Time used:  0.00 sec
2023-03-31 23:17:43,982 		8760 of 10000 with 87.50% 	 Time used:  0.00 sec
2023-03-31 23:17:43,984 		8784 of 10000 with 87.49% 	 Time used:  0.00 sec
2023-03-31 23:17:43,987 		8808 of 10000 with 87.47% 	 Time used:  0.00 sec
2023-03-31 23:17:43,989 		8832 of 10000 with 87.45% 	 Time used:  0.00 sec
2023-03-31 23:17:43,991 		8856 of 10000 with 87.44% 	 Time used:  0.00 sec
2023-03-31 23:17:43,993 		8880 of 10000 with 87.43% 	 Time used:  0.00 sec
2023-03-31 23:17:43,995 		8904 of 10000 with 87.43% 	 Time used:  0.00 sec
2023-03-31 23:17:43,997 		8928 of 10000 with 87.43% 	 Time used:  0.00 sec
2023-03-31 23:17:43,999 		8952 of 10000 with 87.42% 	 Time used:  0.00 sec
2023-03-31 23:17:44,002 		8976 of 10000 with 87.42% 	 Time used:  0.00 sec
2023-03-31 23:17:44,004 		9000 of 10000 with 87.42% 	 Time used:  0.00 sec
2023-03-31 23:17:44,006 		9024 of 10000 with 87.43% 	 Time used:  0.00 sec
2023-03-31 23:17:44,008 		9048 of 10000 with 87.44% 	 Time used:  0.00 sec
2023-03-31 23:17:44,010 		9072 of 10000 with 87.41% 	 Time used:  0.00 sec
2023-03-31 23:17:44,012 		9096 of 10000 with 87.41% 	 Time used:  0.00 sec
2023-03-31 23:17:44,015 		9120 of 10000 with 87.43% 	 Time used:  0.00 sec
2023-03-31 23:17:44,017 		9144 of 10000 with 87.41% 	 Time used:  0.00 sec
2023-03-31 23:17:44,019 		9168 of 10000 with 87.39% 	 Time used:  0.00 sec
2023-03-31 23:17:44,021 		9192 of 10000 with 87.38% 	 Time used:  0.00 sec
2023-03-31 23:17:44,023 		9216 of 10000 with 87.36% 	 Time used:  0.00 sec
2023-03-31 23:17:44,025 		9240 of 10000 with 87.36% 	 Time used:  0.00 sec
2023-03-31 23:17:44,028 		9264 of 10000 with 87.36% 	 Time used:  0.00 sec
2023-03-31 23:17:44,030 		9288 of 10000 with 87.36% 	 Time used:  0.00 sec
2023-03-31 23:17:44,032 		9312 of 10000 with 87.37% 	 Time used:  0.00 sec
2023-03-31 23:17:44,034 		9336 of 10000 with 87.33% 	 Time used:  0.00 sec
2023-03-31 23:17:44,036 		9360 of 10000 with 87.34% 	 Time used:  0.00 sec
2023-03-31 23:17:44,038 		9384 of 10000 with 87.35% 	 Time used:  0.00 sec
2023-03-31 23:17:44,040 		9408 of 10000 with 87.37% 	 Time used:  0.00 sec
2023-03-31 23:17:44,043 		9432 of 10000 with 87.39% 	 Time used:  0.00 sec
2023-03-31 23:17:44,045 		9456 of 10000 with 87.38% 	 Time used:  0.00 sec
2023-03-31 23:17:44,047 		9480 of 10000 with 87.41% 	 Time used:  0.00 sec
2023-03-31 23:17:44,049 		9504 of 10000 with 87.38% 	 Time used:  0.00 sec
2023-03-31 23:17:44,051 		9528 of 10000 with 87.41% 	 Time used:  0.00 sec
2023-03-31 23:17:44,053 		9552 of 10000 with 87.41% 	 Time used:  0.00 sec
2023-03-31 23:17:44,056 		9576 of 10000 with 87.42% 	 Time used:  0.00 sec
2023-03-31 23:17:44,058 		9600 of 10000 with 87.41% 	 Time used:  0.00 sec
2023-03-31 23:17:44,060 		9624 of 10000 with 87.41% 	 Time used:  0.00 sec
2023-03-31 23:17:44,062 		9648 of 10000 with 87.39% 	 Time used:  0.00 sec
2023-03-31 23:17:44,064 		9672 of 10000 with 87.39% 	 Time used:  0.00 sec
2023-03-31 23:17:44,066 		9696 of 10000 with 87.40% 	 Time used:  0.00 sec
2023-03-31 23:17:44,068 		9720 of 10000 with 87.43% 	 Time used:  0.00 sec
2023-03-31 23:17:44,071 		9744 of 10000 with 87.42% 	 Time used:  0.00 sec
2023-03-31 23:17:44,073 		9768 of 10000 with 87.43% 	 Time used:  0.00 sec
2023-03-31 23:17:44,075 		9792 of 10000 with 87.44% 	 Time used:  0.00 sec
2023-03-31 23:17:44,077 		9816 of 10000 with 87.46% 	 Time used:  0.00 sec
2023-03-31 23:17:44,079 		9840 of 10000 with 87.48% 	 Time used:  0.00 sec
2023-03-31 23:17:44,081 		9864 of 10000 with 87.50% 	 Time used:  0.00 sec
2023-03-31 23:17:44,084 		9888 of 10000 with 87.51% 	 Time used:  0.00 sec
2023-03-31 23:17:44,086 		9912 of 10000 with 87.53% 	 Time used:  0.00 sec
2023-03-31 23:17:44,088 		9936 of 10000 with 87.54% 	 Time used:  0.00 sec
2023-03-31 23:17:44,090 		9960 of 10000 with 87.53% 	 Time used:  0.00 sec
2023-03-31 23:17:44,092 		9984 of 10000 with 87.53% 	 Time used:  0.00 sec
2023-03-31 23:17:44,094 		10000 of 10000 with 87.51% 	 Time used:  0.00 sec
2023-03-31 23:17:44,094 
2023-03-31 23:17:44,096 			Learning rate: weights:   1.000e-03    
2023-03-31 23:17:44,096 			Last test performance: 87.51%
2023-03-31 23:17:44,096 ----------------
2023-03-31 23:17:44,199   17  =>  0    		Training 486 pattern with 88.33% 	Forward time: 	 0.09 sec
2023-03-31 23:17:44,199 			Loss:    1.539e-02    			Backward time: 	 0.01 sec 
2023-03-31 23:17:44,237 			Learning rate: weights:   1.000e-03    
2023-03-31 23:17:44,237 			Last test performance: 87.51%
2023-03-31 23:17:44,237 ----------------
2023-03-31 23:17:44,361   17  =>  1    		Training 486 pattern with 89.17% 	Forward time: 	 0.11 sec
2023-03-31 23:17:44,361 			Loss:    1.264e-02    			Backward time: 	 0.01 sec 
2023-03-31 23:17:44,473 			Learning rate: weights:   1.000e-03    
2023-03-31 23:17:44,473 			Last test performance: 87.51%
2023-03-31 23:17:44,473 ----------------
2023-03-31 23:17:44,597   17  =>  2    		Training 486 pattern with 86.88% 	Forward time: 	 0.11 sec
2023-03-31 23:17:44,597 			Loss:    1.541e-02    			Backward time: 	 0.01 sec 
2023-03-31 23:17:44,669 			Learning rate: weights:   1.000e-03    
2023-03-31 23:17:44,669 			Last test performance: 87.51%
2023-03-31 23:17:44,669 ----------------
2023-03-31 23:17:44,797   17  =>  3    		Training 486 pattern with 91.25% 	Forward time: 	 0.11 sec
2023-03-31 23:17:44,797 			Loss:    1.184e-02    			Backward time: 	 0.01 sec 
2023-03-31 23:17:44,849 			Learning rate: weights:   1.000e-03    
2023-03-31 23:17:44,849 			Last test performance: 87.51%
2023-03-31 23:17:44,849 ----------------
2023-03-31 23:17:44,973   17  =>  4    		Training 486 pattern with 83.12% 	Forward time: 	 0.11 sec
2023-03-31 23:17:44,973 			Loss:    1.660e-02    			Backward time: 	 0.01 sec 
2023-03-31 23:17:45,117 			Learning rate: weights:   1.000e-03    
2023-03-31 23:17:45,117 			Last test performance: 87.51%
2023-03-31 23:17:45,117 ----------------
2023-03-31 23:17:45,241   17  =>  5    		Training 486 pattern with 85.21% 	Forward time: 	 0.11 sec
2023-03-31 23:17:45,241 			Loss:    1.585e-02    			Backward time: 	 0.01 sec 
2023-03-31 23:17:45,284 			Learning rate: weights:   1.000e-03    
2023-03-31 23:17:45,284 			Last test performance: 87.51%
2023-03-31 23:17:45,284 ----------------
2023-03-31 23:17:45,407   17  =>  6    		Training 486 pattern with 89.38% 	Forward time: 	 0.11 sec
2023-03-31 23:17:45,407 			Loss:    1.172e-02    			Backward time: 	 0.01 sec 
2023-03-31 23:17:45,461 			Learning rate: weights:   1.000e-03    
2023-03-31 23:17:45,461 			Last test performance: 87.51%
2023-03-31 23:17:45,461 ----------------
2023-03-31 23:17:45,585   17  =>  7    		Training 486 pattern with 89.17% 	Forward time: 	 0.11 sec
2023-03-31 23:17:45,585 			Loss:    1.259e-02    			Backward time: 	 0.01 sec 
2023-03-31 23:17:45,634 			Learning rate: weights:   1.000e-03    
2023-03-31 23:17:45,634 			Last test performance: 87.51%
2023-03-31 23:17:45,634 ----------------
2023-03-31 23:17:45,758   17  =>  8    		Training 486 pattern with 87.50% 	Forward time: 	 0.11 sec
2023-03-31 23:17:45,758 			Loss:    1.514e-02    			Backward time: 	 0.01 sec 
2023-03-31 23:17:45,848 			Learning rate: weights:   1.000e-03    
2023-03-31 23:17:45,848 			Last test performance: 87.51%
2023-03-31 23:17:45,848 ----------------
2023-03-31 23:17:45,968   17  =>  9    		Training 486 pattern with 87.50% 	Forward time: 	 0.11 sec
2023-03-31 23:17:45,968 			Loss:    1.428e-02    			Backward time: 	 0.01 sec 
2023-03-31 23:17:46,002 			Learning rate: weights:   1.000e-03    
2023-03-31 23:17:46,003 			Last test performance: 87.51%
2023-03-31 23:17:46,003 ----------------
2023-03-31 23:17:46,105   17  =>  10   		Training 486 pattern with 85.21% 	Forward time: 	 0.09 sec
2023-03-31 23:17:46,105 			Loss:    1.739e-02    			Backward time: 	 0.01 sec 
2023-03-31 23:17:46,153 			Learning rate: weights:   1.000e-03    
2023-03-31 23:17:46,153 			Last test performance: 87.51%
2023-03-31 23:17:46,153 ----------------
2023-03-31 23:17:46,275   17  =>  11   		Training 486 pattern with 88.96% 	Forward time: 	 0.11 sec
2023-03-31 23:17:46,276 			Loss:    1.374e-02    			Backward time: 	 0.01 sec 
2023-03-31 23:17:46,321 			Learning rate: weights:   1.000e-03    
2023-03-31 23:17:46,321 			Last test performance: 87.51%
2023-03-31 23:17:46,321 ----------------
2023-03-31 23:17:46,444   17  =>  12   		Training 486 pattern with 87.50% 	Forward time: 	 0.11 sec
2023-03-31 23:17:46,444 			Loss:    1.484e-02    			Backward time: 	 0.01 sec 
2023-03-31 23:17:46,488 			Learning rate: weights:   1.000e-03    
2023-03-31 23:17:46,488 			Last test performance: 87.51%
2023-03-31 23:17:46,488 ----------------
2023-03-31 23:17:46,611   17  =>  13   		Training 486 pattern with 88.12% 	Forward time: 	 0.11 sec
2023-03-31 23:17:46,611 			Loss:    1.572e-02    			Backward time: 	 0.01 sec 
2023-03-31 23:17:46,654 			Learning rate: weights:   1.000e-03    
2023-03-31 23:17:46,654 			Last test performance: 87.51%
2023-03-31 23:17:46,654 ----------------
2023-03-31 23:17:46,778   17  =>  14   		Training 486 pattern with 88.12% 	Forward time: 	 0.11 sec
2023-03-31 23:17:46,778 			Loss:    1.333e-02    			Backward time: 	 0.01 sec 
2023-03-31 23:17:46,871 			Learning rate: weights:   1.000e-03    
2023-03-31 23:17:46,871 			Last test performance: 87.51%
2023-03-31 23:17:46,871 ----------------
2023-03-31 23:17:46,992   17  =>  15   		Training 486 pattern with 89.17% 	Forward time: 	 0.11 sec
2023-03-31 23:17:46,992 			Loss:    1.295e-02    			Backward time: 	 0.01 sec 
2023-03-31 23:17:47,039 			Learning rate: weights:   1.000e-03    
2023-03-31 23:17:47,039 			Last test performance: 87.51%
2023-03-31 23:17:47,039 ----------------
2023-03-31 23:17:47,162   17  =>  16   		Training 486 pattern with 87.71% 	Forward time: 	 0.11 sec
2023-03-31 23:17:47,162 			Loss:    1.339e-02    			Backward time: 	 0.01 sec 
2023-03-31 23:17:47,205 			Learning rate: weights:   1.000e-03    
2023-03-31 23:17:47,205 			Last test performance: 87.51%
2023-03-31 23:17:47,205 ----------------
2023-03-31 23:17:47,309   17  =>  17   		Training 486 pattern with 87.08% 	Forward time: 	 0.09 sec
2023-03-31 23:17:47,309 			Loss:    1.433e-02    			Backward time: 	 0.01 sec 
2023-03-31 23:17:47,347 			Learning rate: weights:   1.000e-03    
2023-03-31 23:17:47,347 			Last test performance: 87.51%
2023-03-31 23:17:47,347 ----------------
2023-03-31 23:17:47,469   17  =>  18   		Training 486 pattern with 87.71% 	Forward time: 	 0.11 sec
2023-03-31 23:17:47,469 			Loss:    1.373e-02    			Backward time: 	 0.01 sec 
2023-03-31 23:17:47,515 			Learning rate: weights:   1.000e-03    
2023-03-31 23:17:47,516 			Last test performance: 87.51%
2023-03-31 23:17:47,516 ----------------
2023-03-31 23:17:47,639   17  =>  19   		Training 486 pattern with 88.54% 	Forward time: 	 0.11 sec
2023-03-31 23:17:47,639 			Loss:    1.289e-02    			Backward time: 	 0.01 sec 
2023-03-31 23:17:47,710 			Learning rate: weights:   1.000e-03    
2023-03-31 23:17:47,710 			Last test performance: 87.51%
2023-03-31 23:17:47,710 ----------------
2023-03-31 23:17:47,833   17  =>  20   		Training 486 pattern with 87.08% 	Forward time: 	 0.11 sec
2023-03-31 23:17:47,833 			Loss:    1.514e-02    			Backward time: 	 0.01 sec 
2023-03-31 23:17:47,871 			Learning rate: weights:   1.000e-03    
2023-03-31 23:17:47,871 			Last test performance: 87.51%
2023-03-31 23:17:47,871 ----------------
2023-03-31 23:17:47,994   17  =>  21   		Training 486 pattern with 87.71% 	Forward time: 	 0.11 sec
2023-03-31 23:17:47,994 			Loss:    1.313e-02    			Backward time: 	 0.01 sec 
2023-03-31 23:17:48,075 			Learning rate: weights:   1.000e-03    
2023-03-31 23:17:48,075 			Last test performance: 87.51%
2023-03-31 23:17:48,076 ----------------
2023-03-31 23:17:48,200   17  =>  22   		Training 486 pattern with 86.67% 	Forward time: 	 0.11 sec
2023-03-31 23:17:48,200 			Loss:    1.553e-02    			Backward time: 	 0.01 sec 
2023-03-31 23:17:48,258 			Learning rate: weights:   1.000e-03    
2023-03-31 23:17:48,258 			Last test performance: 87.51%
2023-03-31 23:17:48,258 ----------------
2023-03-31 23:17:48,381   17  =>  23   		Training 486 pattern with 90.21% 	Forward time: 	 0.11 sec
2023-03-31 23:17:48,381 			Loss:    1.238e-02    			Backward time: 	 0.01 sec 
2023-03-31 23:17:48,420 			Learning rate: weights:   1.000e-03    
2023-03-31 23:17:48,420 			Last test performance: 87.51%
2023-03-31 23:17:48,420 ----------------
2023-03-31 23:17:48,544   17  =>  24   		Training 486 pattern with 85.21% 	Forward time: 	 0.11 sec
2023-03-31 23:17:48,544 			Loss:    1.434e-02    			Backward time: 	 0.01 sec 
2023-03-31 23:17:48,591 			Learning rate: weights:   1.000e-03    
2023-03-31 23:17:48,591 			Last test performance: 87.51%
2023-03-31 23:17:48,591 ----------------
2023-03-31 23:17:48,714   17  =>  25   		Training 486 pattern with 88.33% 	Forward time: 	 0.11 sec
2023-03-31 23:17:48,714 			Loss:    1.400e-02    			Backward time: 	 0.01 sec 
2023-03-31 23:17:48,778 			Learning rate: weights:   1.000e-03    
2023-03-31 23:17:48,778 			Last test performance: 87.51%
2023-03-31 23:17:48,778 ----------------
2023-03-31 23:17:48,901   17  =>  26   		Training 486 pattern with 85.00% 	Forward time: 	 0.11 sec
2023-03-31 23:17:48,901 			Loss:    1.553e-02    			Backward time: 	 0.01 sec 
2023-03-31 23:17:48,957 			Learning rate: weights:   1.000e-03    
2023-03-31 23:17:48,957 			Last test performance: 87.51%
2023-03-31 23:17:48,957 ----------------
2023-03-31 23:17:49,081   17  =>  27   		Training 486 pattern with 88.33% 	Forward time: 	 0.11 sec
2023-03-31 23:17:49,081 			Loss:    1.456e-02    			Backward time: 	 0.01 sec 
2023-03-31 23:17:49,159 			Learning rate: weights:   1.000e-03    
2023-03-31 23:17:49,159 			Last test performance: 87.51%
2023-03-31 23:17:49,159 ----------------
2023-03-31 23:17:49,283   17  =>  28   		Training 486 pattern with 84.38% 	Forward time: 	 0.11 sec
2023-03-31 23:17:49,283 			Loss:    1.496e-02    			Backward time: 	 0.01 sec 
2023-03-31 23:17:49,334 			Learning rate: weights:   1.000e-03    
2023-03-31 23:17:49,334 			Last test performance: 87.51%
2023-03-31 23:17:49,334 ----------------
2023-03-31 23:17:49,458   17  =>  29   		Training 486 pattern with 89.17% 	Forward time: 	 0.11 sec
2023-03-31 23:17:49,458 			Loss:    1.256e-02    			Backward time: 	 0.01 sec 
2023-03-31 23:17:49,531 			Learning rate: weights:   1.000e-03    
2023-03-31 23:17:49,531 			Last test performance: 87.51%
2023-03-31 23:17:49,531 ----------------
2023-03-31 23:17:49,655   17  =>  30   		Training 486 pattern with 86.04% 	Forward time: 	 0.11 sec
2023-03-31 23:17:49,655 			Loss:    1.601e-02    			Backward time: 	 0.01 sec 
2023-03-31 23:17:49,705 			Learning rate: weights:   1.000e-03    
2023-03-31 23:17:49,705 			Last test performance: 87.51%
2023-03-31 23:17:49,705 ----------------
2023-03-31 23:17:49,827   17  =>  31   		Training 486 pattern with 88.33% 	Forward time: 	 0.11 sec
2023-03-31 23:17:49,827 			Loss:    1.289e-02    			Backward time: 	 0.01 sec 
2023-03-31 23:17:49,905 			Learning rate: weights:   1.000e-03    
2023-03-31 23:17:49,905 			Last test performance: 87.51%
2023-03-31 23:17:49,906 ----------------
2023-03-31 23:17:50,029   17  =>  32   		Training 486 pattern with 86.04% 	Forward time: 	 0.11 sec
2023-03-31 23:17:50,029 			Loss:    1.572e-02    			Backward time: 	 0.01 sec 
2023-03-31 23:17:50,071 			Learning rate: weights:   1.000e-03    
2023-03-31 23:17:50,071 			Last test performance: 87.51%
2023-03-31 23:17:50,071 ----------------
2023-03-31 23:17:50,194   17  =>  33   		Training 486 pattern with 88.96% 	Forward time: 	 0.11 sec
2023-03-31 23:17:50,194 			Loss:    1.370e-02    			Backward time: 	 0.01 sec 
2023-03-31 23:17:50,260 			Learning rate: weights:   1.000e-03    
2023-03-31 23:17:50,261 			Last test performance: 87.51%
2023-03-31 23:17:50,261 ----------------
2023-03-31 23:17:50,383   17  =>  34   		Training 486 pattern with 86.04% 	Forward time: 	 0.11 sec
2023-03-31 23:17:50,383 			Loss:    1.443e-02    			Backward time: 	 0.01 sec 
2023-03-31 23:17:50,456 			Learning rate: weights:   1.000e-03    
2023-03-31 23:17:50,456 			Last test performance: 87.51%
2023-03-31 23:17:50,456 ----------------
2023-03-31 23:17:50,579   17  =>  35   		Training 486 pattern with 87.92% 	Forward time: 	 0.11 sec
2023-03-31 23:17:50,579 			Loss:    1.281e-02    			Backward time: 	 0.01 sec 
2023-03-31 23:17:50,632 			Learning rate: weights:   1.000e-03    
2023-03-31 23:17:50,632 			Last test performance: 87.51%
2023-03-31 23:17:50,632 ----------------
2023-03-31 23:17:50,756   17  =>  36   		Training 486 pattern with 87.92% 	Forward time: 	 0.11 sec
2023-03-31 23:17:50,756 			Loss:    1.427e-02    			Backward time: 	 0.01 sec 
2023-03-31 23:17:50,818 			Learning rate: weights:   1.000e-03    
2023-03-31 23:17:50,818 			Last test performance: 87.51%
2023-03-31 23:17:50,818 ----------------
2023-03-31 23:17:50,941   17  =>  37   		Training 486 pattern with 86.67% 	Forward time: 	 0.11 sec
2023-03-31 23:17:50,941 			Loss:    1.445e-02    			Backward time: 	 0.01 sec 
2023-03-31 23:17:50,996 			Learning rate: weights:   1.000e-03    
2023-03-31 23:17:50,996 			Last test performance: 87.51%
2023-03-31 23:17:50,996 ----------------
2023-03-31 23:17:51,120   17  =>  38   		Training 486 pattern with 86.04% 	Forward time: 	 0.11 sec
2023-03-31 23:17:51,120 			Loss:    1.646e-02    			Backward time: 	 0.01 sec 
2023-03-31 23:17:51,202 			Learning rate: weights:   1.000e-03    
2023-03-31 23:17:51,202 			Last test performance: 87.51%
2023-03-31 23:17:51,202 ----------------
2023-03-31 23:17:51,326   17  =>  39   		Training 486 pattern with 85.00% 	Forward time: 	 0.11 sec
2023-03-31 23:17:51,326 			Loss:    1.500e-02    			Backward time: 	 0.01 sec 
2023-03-31 23:17:51,404 			Learning rate: weights:   1.000e-03    
2023-03-31 23:17:51,404 			Last test performance: 87.51%
2023-03-31 23:17:51,404 ----------------
2023-03-31 23:17:51,528   17  =>  40   		Training 486 pattern with 85.42% 	Forward time: 	 0.11 sec
2023-03-31 23:17:51,528 			Loss:    1.478e-02    			Backward time: 	 0.01 sec 
2023-03-31 23:17:51,573 			Learning rate: weights:   1.000e-03    
2023-03-31 23:17:51,573 			Last test performance: 87.51%
2023-03-31 23:17:51,573 ----------------
2023-03-31 23:17:51,700   17  =>  41   		Training 486 pattern with 86.25% 	Forward time: 	 0.11 sec
2023-03-31 23:17:51,700 			Loss:    1.392e-02    			Backward time: 	 0.01 sec 
2023-03-31 23:17:51,739 			Learning rate: weights:   1.000e-03    
2023-03-31 23:17:51,739 			Last test performance: 87.51%
2023-03-31 23:17:51,740 ----------------
2023-03-31 23:17:51,866   17  =>  42   		Training 486 pattern with 87.71% 	Forward time: 	 0.12 sec
2023-03-31 23:17:51,866 			Loss:    1.418e-02    			Backward time: 	 0.01 sec 
2023-03-31 23:17:51,917 			Learning rate: weights:   1.000e-03    
2023-03-31 23:17:51,917 			Last test performance: 87.51%
2023-03-31 23:17:51,917 ----------------
2023-03-31 23:17:52,043   17  =>  43   		Training 486 pattern with 87.50% 	Forward time: 	 0.11 sec
2023-03-31 23:17:52,043 			Loss:    1.382e-02    			Backward time: 	 0.01 sec 
2023-03-31 23:17:52,089 			Learning rate: weights:   1.000e-03    
2023-03-31 23:17:52,089 			Last test performance: 87.51%
2023-03-31 23:17:52,089 ----------------
2023-03-31 23:17:52,218   17  =>  44   		Training 486 pattern with 89.17% 	Forward time: 	 0.12 sec
2023-03-31 23:17:52,218 			Loss:    1.382e-02    			Backward time: 	 0.01 sec 
2023-03-31 23:17:52,296 			Learning rate: weights:   1.000e-03    
2023-03-31 23:17:52,296 			Last test performance: 87.51%
2023-03-31 23:17:52,296 ----------------
2023-03-31 23:17:52,426   17  =>  45   		Training 486 pattern with 86.25% 	Forward time: 	 0.12 sec
2023-03-31 23:17:52,426 			Loss:    1.437e-02    			Backward time: 	 0.01 sec 
2023-03-31 23:17:52,485 			Learning rate: weights:   1.000e-03    
2023-03-31 23:17:52,485 			Last test performance: 87.51%
2023-03-31 23:17:52,485 ----------------
2023-03-31 23:17:52,612   17  =>  46   		Training 486 pattern with 87.50% 	Forward time: 	 0.11 sec
2023-03-31 23:17:52,612 			Loss:    1.436e-02    			Backward time: 	 0.01 sec 
2023-03-31 23:17:52,659 			Learning rate: weights:   1.000e-03    
2023-03-31 23:17:52,659 			Last test performance: 87.51%
2023-03-31 23:17:52,659 ----------------
2023-03-31 23:17:52,783   17  =>  47   		Training 486 pattern with 84.79% 	Forward time: 	 0.11 sec
2023-03-31 23:17:52,783 			Loss:    1.524e-02    			Backward time: 	 0.01 sec 
2023-03-31 23:17:52,959 			Learning rate: weights:   1.000e-03    
2023-03-31 23:17:52,959 			Last test performance: 87.51%
2023-03-31 23:17:52,959 ----------------
2023-03-31 23:17:53,083   17  =>  48   		Training 486 pattern with 88.12% 	Forward time: 	 0.11 sec
2023-03-31 23:17:53,083 			Loss:    1.449e-02    			Backward time: 	 0.01 sec 
2023-03-31 23:17:53,209 			Learning rate: weights:   1.000e-03    
2023-03-31 23:17:53,209 			Last test performance: 87.51%
2023-03-31 23:17:53,209 ----------------
2023-03-31 23:17:53,333   17  =>  49   		Training 486 pattern with 87.92% 	Forward time: 	 0.11 sec
2023-03-31 23:17:53,333 			Loss:    1.459e-02    			Backward time: 	 0.01 sec 
2023-03-31 23:17:53,395 			Learning rate: weights:   1.000e-03    
2023-03-31 23:17:53,395 			Last test performance: 87.51%
2023-03-31 23:17:53,395 ----------------
2023-03-31 23:17:53,518   17  =>  50   		Training 486 pattern with 88.12% 	Forward time: 	 0.11 sec
2023-03-31 23:17:53,518 			Loss:    1.436e-02    			Backward time: 	 0.01 sec 
2023-03-31 23:17:53,595 			Learning rate: weights:   1.000e-03    
2023-03-31 23:17:53,595 			Last test performance: 87.51%
2023-03-31 23:17:53,595 ----------------
2023-03-31 23:17:53,728   17  =>  51   		Training 486 pattern with 83.96% 	Forward time: 	 0.12 sec
2023-03-31 23:17:53,728 			Loss:    1.498e-02    			Backward time: 	 0.01 sec 
2023-03-31 23:17:53,782 			Learning rate: weights:   1.000e-03    
2023-03-31 23:17:53,782 			Last test performance: 87.51%
2023-03-31 23:17:53,782 ----------------
2023-03-31 23:17:53,906   17  =>  52   		Training 486 pattern with 89.17% 	Forward time: 	 0.11 sec
2023-03-31 23:17:53,906 			Loss:    1.200e-02    			Backward time: 	 0.01 sec 
2023-03-31 23:17:53,958 			Learning rate: weights:   1.000e-03    
2023-03-31 23:17:53,958 			Last test performance: 87.51%
2023-03-31 23:17:53,958 ----------------
2023-03-31 23:17:54,081   17  =>  53   		Training 486 pattern with 88.54% 	Forward time: 	 0.11 sec
2023-03-31 23:17:54,081 			Loss:    1.225e-02    			Backward time: 	 0.01 sec 
2023-03-31 23:17:54,128 			Learning rate: weights:   1.000e-03    
2023-03-31 23:17:54,128 			Last test performance: 87.51%
2023-03-31 23:17:54,128 ----------------
2023-03-31 23:17:54,251   17  =>  54   		Training 486 pattern with 89.38% 	Forward time: 	 0.11 sec
2023-03-31 23:17:54,251 			Loss:    1.419e-02    			Backward time: 	 0.01 sec 
2023-03-31 23:17:54,300 			Learning rate: weights:   1.000e-03    
2023-03-31 23:17:54,301 			Last test performance: 87.51%
2023-03-31 23:17:54,301 ----------------
2023-03-31 23:17:54,423   17  =>  55   		Training 486 pattern with 85.00% 	Forward time: 	 0.11 sec
2023-03-31 23:17:54,423 			Loss:    1.617e-02    			Backward time: 	 0.01 sec 
2023-03-31 23:17:54,485 			Learning rate: weights:   1.000e-03    
2023-03-31 23:17:54,485 			Last test performance: 87.51%
2023-03-31 23:17:54,485 ----------------
2023-03-31 23:17:54,599   17  =>  56   		Training 486 pattern with 87.71% 	Forward time: 	 0.10 sec
2023-03-31 23:17:54,599 			Loss:    1.502e-02    			Backward time: 	 0.01 sec 
2023-03-31 23:17:54,646 			Learning rate: weights:   1.000e-03    
2023-03-31 23:17:54,646 			Last test performance: 87.51%
2023-03-31 23:17:54,646 ----------------
2023-03-31 23:17:54,769   17  =>  57   		Training 486 pattern with 86.88% 	Forward time: 	 0.11 sec
2023-03-31 23:17:54,769 			Loss:    1.537e-02    			Backward time: 	 0.01 sec 
2023-03-31 23:17:54,828 			Learning rate: weights:   1.000e-03    
2023-03-31 23:17:54,828 			Last test performance: 87.51%
2023-03-31 23:17:54,828 ----------------
2023-03-31 23:17:54,954   17  =>  58   		Training 486 pattern with 87.92% 	Forward time: 	 0.11 sec
2023-03-31 23:17:54,954 			Loss:    1.247e-02    			Backward time: 	 0.01 sec 
2023-03-31 23:17:54,991 			Learning rate: weights:   1.000e-03    
2023-03-31 23:17:54,991 			Last test performance: 87.51%
2023-03-31 23:17:54,991 ----------------
2023-03-31 23:17:55,114   17  =>  59   		Training 486 pattern with 87.08% 	Forward time: 	 0.11 sec
2023-03-31 23:17:55,114 			Loss:    1.503e-02    			Backward time: 	 0.01 sec 
2023-03-31 23:17:55,185 			Learning rate: weights:   1.000e-03    
2023-03-31 23:17:55,185 			Last test performance: 87.51%
2023-03-31 23:17:55,185 ----------------
2023-03-31 23:17:55,308   17  =>  60   		Training 486 pattern with 87.71% 	Forward time: 	 0.11 sec
2023-03-31 23:17:55,308 			Loss:    1.551e-02    			Backward time: 	 0.01 sec 
2023-03-31 23:17:55,350 			Learning rate: weights:   1.000e-03    
2023-03-31 23:17:55,350 			Last test performance: 87.51%
2023-03-31 23:17:55,350 ----------------
2023-03-31 23:17:55,474   17  =>  61   		Training 486 pattern with 87.71% 	Forward time: 	 0.11 sec
2023-03-31 23:17:55,474 			Loss:    1.328e-02    			Backward time: 	 0.01 sec 
2023-03-31 23:17:55,526 			Learning rate: weights:   1.000e-03    
2023-03-31 23:17:55,526 			Last test performance: 87.51%
2023-03-31 23:17:55,526 ----------------
2023-03-31 23:17:55,649   17  =>  62   		Training 486 pattern with 89.17% 	Forward time: 	 0.11 sec
2023-03-31 23:17:55,649 			Loss:    1.306e-02    			Backward time: 	 0.01 sec 
2023-03-31 23:17:55,687 			Learning rate: weights:   1.000e-03    
2023-03-31 23:17:55,687 			Last test performance: 87.51%
2023-03-31 23:17:55,687 ----------------
2023-03-31 23:17:55,811   17  =>  63   		Training 486 pattern with 85.21% 	Forward time: 	 0.11 sec
2023-03-31 23:17:55,811 			Loss:    1.464e-02    			Backward time: 	 0.01 sec 
2023-03-31 23:17:55,855 			Learning rate: weights:   1.000e-03    
2023-03-31 23:17:55,855 			Last test performance: 87.51%
2023-03-31 23:17:55,855 ----------------
2023-03-31 23:17:55,977   17  =>  64   		Training 486 pattern with 90.00% 	Forward time: 	 0.11 sec
2023-03-31 23:17:55,977 			Loss:    1.213e-02    			Backward time: 	 0.01 sec 
2023-03-31 23:17:56,026 			Learning rate: weights:   1.000e-03    
2023-03-31 23:17:56,026 			Last test performance: 87.51%
2023-03-31 23:17:56,026 ----------------
2023-03-31 23:17:56,148   17  =>  65   		Training 486 pattern with 87.92% 	Forward time: 	 0.11 sec
2023-03-31 23:17:56,148 			Loss:    1.491e-02    			Backward time: 	 0.01 sec 
2023-03-31 23:17:56,197 			Learning rate: weights:   1.000e-03    
2023-03-31 23:17:56,197 			Last test performance: 87.51%
2023-03-31 23:17:56,197 ----------------
2023-03-31 23:17:56,319   17  =>  66   		Training 486 pattern with 88.12% 	Forward time: 	 0.11 sec
2023-03-31 23:17:56,319 			Loss:    1.519e-02    			Backward time: 	 0.01 sec 
2023-03-31 23:17:56,403 			Learning rate: weights:   1.000e-03    
2023-03-31 23:17:56,403 			Last test performance: 87.51%
2023-03-31 23:17:56,403 ----------------
2023-03-31 23:17:56,525   17  =>  67   		Training 486 pattern with 85.21% 	Forward time: 	 0.11 sec
2023-03-31 23:17:56,525 			Loss:    1.591e-02    			Backward time: 	 0.01 sec 
2023-03-31 23:17:56,566 			Learning rate: weights:   1.000e-03    
2023-03-31 23:17:56,566 			Last test performance: 87.51%
2023-03-31 23:17:56,566 ----------------
2023-03-31 23:17:56,692   17  =>  68   		Training 486 pattern with 86.04% 	Forward time: 	 0.11 sec
2023-03-31 23:17:56,692 			Loss:    1.422e-02    			Backward time: 	 0.01 sec 
2023-03-31 23:17:56,729 			Learning rate: weights:   1.000e-03    
2023-03-31 23:17:56,729 			Last test performance: 87.51%
2023-03-31 23:17:56,729 ----------------
2023-03-31 23:17:56,854   17  =>  69   		Training 486 pattern with 87.71% 	Forward time: 	 0.11 sec
2023-03-31 23:17:56,908 			Loss:    1.349e-02    			Backward time: 	 0.01 sec 
2023-03-31 23:17:57,085 			Learning rate: weights:   1.000e-03    
2023-03-31 23:17:57,086 			Last test performance: 87.51%
2023-03-31 23:17:57,086 ----------------
2023-03-31 23:17:57,211   17  =>  70   		Training 486 pattern with 85.21% 	Forward time: 	 0.11 sec
2023-03-31 23:17:57,211 			Loss:    1.611e-02    			Backward time: 	 0.01 sec 
2023-03-31 23:17:57,256 			Learning rate: weights:   1.000e-03    
2023-03-31 23:17:57,257 			Last test performance: 87.51%
2023-03-31 23:17:57,257 ----------------
2023-03-31 23:17:57,379   17  =>  71   		Training 486 pattern with 86.25% 	Forward time: 	 0.11 sec
2023-03-31 23:17:57,379 			Loss:    1.527e-02    			Backward time: 	 0.01 sec 
2023-03-31 23:17:57,436 			Learning rate: weights:   1.000e-03    
2023-03-31 23:17:57,436 			Last test performance: 87.51%
2023-03-31 23:17:57,436 ----------------
2023-03-31 23:17:57,563   17  =>  72   		Training 486 pattern with 86.04% 	Forward time: 	 0.11 sec
2023-03-31 23:17:57,563 			Loss:    1.569e-02    			Backward time: 	 0.01 sec 
2023-03-31 23:17:57,614 			Learning rate: weights:   1.000e-03    
2023-03-31 23:17:57,614 			Last test performance: 87.51%
2023-03-31 23:17:57,614 ----------------
2023-03-31 23:17:57,737   17  =>  73   		Training 486 pattern with 86.88% 	Forward time: 	 0.11 sec
2023-03-31 23:17:57,737 			Loss:    1.469e-02    			Backward time: 	 0.01 sec 
2023-03-31 23:17:57,785 			Learning rate: weights:   1.000e-03    
2023-03-31 23:17:57,785 			Last test performance: 87.51%
2023-03-31 23:17:57,785 ----------------
2023-03-31 23:17:57,908   17  =>  74   		Training 486 pattern with 88.12% 	Forward time: 	 0.11 sec
2023-03-31 23:17:57,908 			Loss:    1.407e-02    			Backward time: 	 0.01 sec 
2023-03-31 23:17:57,961 			Learning rate: weights:   1.000e-03    
2023-03-31 23:17:57,961 			Last test performance: 87.51%
2023-03-31 23:17:57,961 ----------------
2023-03-31 23:17:58,085   17  =>  75   		Training 486 pattern with 88.33% 	Forward time: 	 0.11 sec
2023-03-31 23:17:58,085 			Loss:    1.339e-02    			Backward time: 	 0.01 sec 
2023-03-31 23:17:58,144 			Learning rate: weights:   1.000e-03    
2023-03-31 23:17:58,144 			Last test performance: 87.51%
2023-03-31 23:17:58,144 ----------------
2023-03-31 23:17:58,266   17  =>  76   		Training 486 pattern with 87.92% 	Forward time: 	 0.11 sec
2023-03-31 23:17:58,266 			Loss:    1.372e-02    			Backward time: 	 0.01 sec 
2023-03-31 23:17:58,318 			Learning rate: weights:   1.000e-03    
2023-03-31 23:17:58,318 			Last test performance: 87.51%
2023-03-31 23:17:58,318 ----------------
2023-03-31 23:17:58,440   17  =>  77   		Training 486 pattern with 87.71% 	Forward time: 	 0.11 sec
2023-03-31 23:17:58,440 			Loss:    1.413e-02    			Backward time: 	 0.01 sec 
2023-03-31 23:17:58,487 			Learning rate: weights:   1.000e-03    
2023-03-31 23:17:58,487 			Last test performance: 87.51%
2023-03-31 23:17:58,487 ----------------
2023-03-31 23:17:58,610   17  =>  78   		Training 486 pattern with 88.33% 	Forward time: 	 0.11 sec
2023-03-31 23:17:58,610 			Loss:    1.481e-02    			Backward time: 	 0.01 sec 
2023-03-31 23:17:58,665 			Learning rate: weights:   1.000e-03    
2023-03-31 23:17:58,665 			Last test performance: 87.51%
2023-03-31 23:17:58,665 ----------------
2023-03-31 23:17:58,788   17  =>  79   		Training 486 pattern with 85.21% 	Forward time: 	 0.11 sec
2023-03-31 23:17:58,788 			Loss:    1.608e-02    			Backward time: 	 0.01 sec 
2023-03-31 23:17:58,827 			Learning rate: weights:   1.000e-03    
2023-03-31 23:17:58,827 			Last test performance: 87.51%
2023-03-31 23:17:58,827 ----------------
2023-03-31 23:17:58,951   17  =>  80   		Training 486 pattern with 87.71% 	Forward time: 	 0.11 sec
2023-03-31 23:17:58,951 			Loss:    1.605e-02    			Backward time: 	 0.01 sec 
2023-03-31 23:17:58,999 			Learning rate: weights:   1.000e-03    
2023-03-31 23:17:58,999 			Last test performance: 87.51%
2023-03-31 23:17:58,999 ----------------
2023-03-31 23:17:59,123   17  =>  81   		Training 486 pattern with 83.33% 	Forward time: 	 0.11 sec
2023-03-31 23:17:59,123 			Loss:    1.785e-02    			Backward time: 	 0.01 sec 
2023-03-31 23:17:59,209 			Learning rate: weights:   1.000e-03    
2023-03-31 23:17:59,209 			Last test performance: 87.51%
2023-03-31 23:17:59,209 ----------------
2023-03-31 23:17:59,331   17  =>  82   		Training 486 pattern with 89.38% 	Forward time: 	 0.11 sec
2023-03-31 23:17:59,331 			Loss:    1.288e-02    			Backward time: 	 0.01 sec 
2023-03-31 23:17:59,383 			Learning rate: weights:   1.000e-03    
2023-03-31 23:17:59,383 			Last test performance: 87.51%
2023-03-31 23:17:59,383 ----------------
2023-03-31 23:17:59,505   17  =>  83   		Training 486 pattern with 88.12% 	Forward time: 	 0.11 sec
2023-03-31 23:17:59,505 			Loss:    1.348e-02    			Backward time: 	 0.01 sec 
2023-03-31 23:17:59,546 			Learning rate: weights:   1.000e-03    
2023-03-31 23:17:59,546 			Last test performance: 87.51%
2023-03-31 23:17:59,546 ----------------
2023-03-31 23:17:59,670   17  =>  84   		Training 486 pattern with 83.54% 	Forward time: 	 0.11 sec
2023-03-31 23:17:59,670 			Loss:    1.602e-02    			Backward time: 	 0.01 sec 
2023-03-31 23:17:59,725 			Learning rate: weights:   1.000e-03    
2023-03-31 23:17:59,725 			Last test performance: 87.51%
2023-03-31 23:17:59,725 ----------------
2023-03-31 23:17:59,848   17  =>  85   		Training 486 pattern with 87.29% 	Forward time: 	 0.11 sec
2023-03-31 23:17:59,848 			Loss:    1.344e-02    			Backward time: 	 0.01 sec 
2023-03-31 23:17:59,894 			Learning rate: weights:   1.000e-03    
2023-03-31 23:17:59,894 			Last test performance: 87.51%
2023-03-31 23:17:59,894 ----------------
2023-03-31 23:18:00,021   17  =>  86   		Training 486 pattern with 85.00% 	Forward time: 	 0.11 sec
2023-03-31 23:18:00,021 			Loss:    1.583e-02    			Backward time: 	 0.01 sec 
2023-03-31 23:18:00,094 			Learning rate: weights:   1.000e-03    
2023-03-31 23:18:00,094 			Last test performance: 87.51%
2023-03-31 23:18:00,094 ----------------
2023-03-31 23:18:00,217   17  =>  87   		Training 486 pattern with 86.88% 	Forward time: 	 0.11 sec
2023-03-31 23:18:00,217 			Loss:    1.633e-02    			Backward time: 	 0.01 sec 
2023-03-31 23:18:00,299 			Learning rate: weights:   1.000e-03    
2023-03-31 23:18:00,299 			Last test performance: 87.51%
2023-03-31 23:18:00,299 ----------------
2023-03-31 23:18:00,421   17  =>  88   		Training 486 pattern with 86.46% 	Forward time: 	 0.11 sec
2023-03-31 23:18:00,421 			Loss:    1.501e-02    			Backward time: 	 0.01 sec 
2023-03-31 23:18:00,506 			Learning rate: weights:   1.000e-03    
2023-03-31 23:18:00,506 			Last test performance: 87.51%
2023-03-31 23:18:00,506 ----------------
2023-03-31 23:18:00,627   17  =>  89   		Training 486 pattern with 85.62% 	Forward time: 	 0.11 sec
2023-03-31 23:18:00,627 			Loss:    1.514e-02    			Backward time: 	 0.01 sec 
2023-03-31 23:18:00,685 			Learning rate: weights:   1.000e-03    
2023-03-31 23:18:00,685 			Last test performance: 87.51%
2023-03-31 23:18:00,685 ----------------
2023-03-31 23:18:00,808   17  =>  90   		Training 486 pattern with 89.79% 	Forward time: 	 0.11 sec
2023-03-31 23:18:00,808 			Loss:    1.256e-02    			Backward time: 	 0.01 sec 
2023-03-31 23:18:00,900 			Learning rate: weights:   1.000e-03    
2023-03-31 23:18:00,900 			Last test performance: 87.51%
2023-03-31 23:18:00,901 ----------------
2023-03-31 23:18:01,025   17  =>  91   		Training 486 pattern with 87.50% 	Forward time: 	 0.11 sec
2023-03-31 23:18:01,025 			Loss:    1.453e-02    			Backward time: 	 0.01 sec 
2023-03-31 23:18:01,163 			Learning rate: weights:   1.000e-03    
2023-03-31 23:18:01,163 			Last test performance: 87.51%
2023-03-31 23:18:01,163 ----------------
2023-03-31 23:18:01,285   17  =>  92   		Training 486 pattern with 87.08% 	Forward time: 	 0.11 sec
2023-03-31 23:18:01,285 			Loss:    1.428e-02    			Backward time: 	 0.01 sec 
2023-03-31 23:18:01,347 			Learning rate: weights:   1.000e-03    
2023-03-31 23:18:01,347 			Last test performance: 87.51%
2023-03-31 23:18:01,348 ----------------
2023-03-31 23:18:01,470   17  =>  93   		Training 486 pattern with 88.54% 	Forward time: 	 0.11 sec
2023-03-31 23:18:01,471 			Loss:    1.305e-02    			Backward time: 	 0.01 sec 
2023-03-31 23:18:01,515 			Learning rate: weights:   1.000e-03    
2023-03-31 23:18:01,515 			Last test performance: 87.51%
2023-03-31 23:18:01,515 ----------------
2023-03-31 23:18:01,638   17  =>  94   		Training 486 pattern with 87.71% 	Forward time: 	 0.11 sec
2023-03-31 23:18:01,639 			Loss:    1.394e-02    			Backward time: 	 0.01 sec 
2023-03-31 23:18:01,740 			Learning rate: weights:   1.000e-03    
2023-03-31 23:18:01,741 			Last test performance: 87.51%
2023-03-31 23:18:01,741 ----------------
2023-03-31 23:18:01,865   17  =>  95   		Training 486 pattern with 89.17% 	Forward time: 	 0.11 sec
2023-03-31 23:18:01,865 			Loss:    1.422e-02    			Backward time: 	 0.01 sec 
2023-03-31 23:18:01,942 			Learning rate: weights:   1.000e-03    
2023-03-31 23:18:01,942 			Last test performance: 87.51%
2023-03-31 23:18:01,942 ----------------
2023-03-31 23:18:02,069   17  =>  96   		Training 486 pattern with 87.92% 	Forward time: 	 0.11 sec
2023-03-31 23:18:02,069 			Loss:    1.481e-02    			Backward time: 	 0.01 sec 
2023-03-31 23:18:02,119 			Learning rate: weights:   1.000e-03    
2023-03-31 23:18:02,119 			Last test performance: 87.51%
2023-03-31 23:18:02,119 ----------------
2023-03-31 23:18:02,246   17  =>  97   		Training 486 pattern with 86.88% 	Forward time: 	 0.11 sec
2023-03-31 23:18:02,246 			Loss:    1.455e-02    			Backward time: 	 0.01 sec 
2023-03-31 23:18:02,327 			Learning rate: weights:   1.000e-03    
2023-03-31 23:18:02,327 			Last test performance: 87.51%
2023-03-31 23:18:02,327 ----------------
2023-03-31 23:18:02,449   17  =>  98   		Training 486 pattern with 88.54% 	Forward time: 	 0.11 sec
2023-03-31 23:18:02,450 			Loss:    1.225e-02    			Backward time: 	 0.01 sec 
2023-03-31 23:18:02,489 			Learning rate: weights:   1.000e-03    
2023-03-31 23:18:02,489 			Last test performance: 87.51%
2023-03-31 23:18:02,489 ----------------
2023-03-31 23:18:02,613   17  =>  99   		Training 486 pattern with 85.83% 	Forward time: 	 0.11 sec
2023-03-31 23:18:02,613 			Loss:    1.700e-02    			Backward time: 	 0.01 sec 
2023-03-31 23:18:02,660 			Learning rate: weights:   1.000e-03    
2023-03-31 23:18:02,660 			Last test performance: 87.51%
2023-03-31 23:18:02,660 ----------------
2023-03-31 23:18:02,783   17  => 100   		Training 486 pattern with 88.75% 	Forward time: 	 0.11 sec
2023-03-31 23:18:02,783 			Loss:    1.276e-02    			Backward time: 	 0.01 sec 
2023-03-31 23:18:02,867 			Learning rate: weights:   1.000e-03    
2023-03-31 23:18:02,867 			Last test performance: 87.51%
2023-03-31 23:18:02,868 ----------------
2023-03-31 23:18:02,990   17  => 101   		Training 486 pattern with 88.75% 	Forward time: 	 0.11 sec
2023-03-31 23:18:02,990 			Loss:    1.256e-02    			Backward time: 	 0.01 sec 
2023-03-31 23:18:03,032 			Learning rate: weights:   1.000e-03    
2023-03-31 23:18:03,032 			Last test performance: 87.51%
2023-03-31 23:18:03,032 ----------------
2023-03-31 23:18:03,155   17  => 102   		Training 486 pattern with 86.04% 	Forward time: 	 0.11 sec
2023-03-31 23:18:03,156 			Loss:    1.554e-02    			Backward time: 	 0.01 sec 
2023-03-31 23:18:03,199 			Learning rate: weights:   1.000e-03    
2023-03-31 23:18:03,199 			Last test performance: 87.51%
2023-03-31 23:18:03,199 ----------------
2023-03-31 23:18:03,323   17  => 103   		Training 486 pattern with 87.08% 	Forward time: 	 0.11 sec
2023-03-31 23:18:03,323 			Loss:    1.583e-02    			Backward time: 	 0.01 sec 
2023-03-31 23:18:03,373 			Learning rate: weights:   1.000e-03    
2023-03-31 23:18:03,373 			Last test performance: 87.51%
2023-03-31 23:18:03,373 ----------------
2023-03-31 23:18:03,495   17  => 104   		Training 486 pattern with 88.12% 	Forward time: 	 0.11 sec
2023-03-31 23:18:03,495 			Loss:    1.444e-02    			Backward time: 	 0.01 sec 
2023-03-31 23:18:03,552 			Learning rate: weights:   1.000e-03    
2023-03-31 23:18:03,552 			Last test performance: 87.51%
2023-03-31 23:18:03,553 ----------------
2023-03-31 23:18:03,678   17  => 105   		Training 486 pattern with 87.29% 	Forward time: 	 0.11 sec
2023-03-31 23:18:03,678 			Loss:    1.624e-02    			Backward time: 	 0.01 sec 
2023-03-31 23:18:03,726 			Learning rate: weights:   1.000e-03    
2023-03-31 23:18:03,726 			Last test performance: 87.51%
2023-03-31 23:18:03,726 ----------------
2023-03-31 23:18:03,849   17  => 106   		Training 486 pattern with 91.25% 	Forward time: 	 0.11 sec
2023-03-31 23:18:03,849 			Loss:    1.157e-02    			Backward time: 	 0.01 sec 
2023-03-31 23:18:03,888 			Learning rate: weights:   1.000e-03    
2023-03-31 23:18:03,888 			Last test performance: 87.51%
2023-03-31 23:18:03,888 ----------------
2023-03-31 23:18:04,012   17  => 107   		Training 486 pattern with 85.00% 	Forward time: 	 0.11 sec
2023-03-31 23:18:04,012 			Loss:    1.453e-02    			Backward time: 	 0.01 sec 
2023-03-31 23:18:04,063 			Learning rate: weights:   1.000e-03    
2023-03-31 23:18:04,063 			Last test performance: 87.51%
2023-03-31 23:18:04,063 ----------------
2023-03-31 23:18:04,186   17  => 108   		Training 486 pattern with 85.83% 	Forward time: 	 0.11 sec
2023-03-31 23:18:04,186 			Loss:    1.535e-02    			Backward time: 	 0.01 sec 
2023-03-31 23:18:04,231 			Learning rate: weights:   1.000e-03    
2023-03-31 23:18:04,232 			Last test performance: 87.51%
2023-03-31 23:18:04,232 ----------------
2023-03-31 23:18:04,355   17  => 109   		Training 486 pattern with 86.67% 	Forward time: 	 0.11 sec
2023-03-31 23:18:04,355 			Loss:    1.538e-02    			Backward time: 	 0.01 sec 
2023-03-31 23:18:04,398 			Learning rate: weights:   1.000e-03    
2023-03-31 23:18:04,398 			Last test performance: 87.51%
2023-03-31 23:18:04,398 ----------------
2023-03-31 23:18:04,521   17  => 110   		Training 486 pattern with 86.88% 	Forward time: 	 0.11 sec
2023-03-31 23:18:04,521 			Loss:    1.409e-02    			Backward time: 	 0.01 sec 
2023-03-31 23:18:04,561 			Learning rate: weights:   1.000e-03    
2023-03-31 23:18:04,561 			Last test performance: 87.51%
2023-03-31 23:18:04,561 ----------------
2023-03-31 23:18:04,686   17  => 111   		Training 486 pattern with 88.75% 	Forward time: 	 0.11 sec
2023-03-31 23:18:04,686 			Loss:    1.290e-02    			Backward time: 	 0.01 sec 
2023-03-31 23:18:04,756 			Learning rate: weights:   1.000e-03    
2023-03-31 23:18:04,756 			Last test performance: 87.51%
2023-03-31 23:18:04,756 ----------------
2023-03-31 23:18:04,878   17  => 112   		Training 486 pattern with 88.54% 	Forward time: 	 0.11 sec
2023-03-31 23:18:04,878 			Loss:    1.384e-02    			Backward time: 	 0.01 sec 
2023-03-31 23:18:04,923 			Learning rate: weights:   1.000e-03    
2023-03-31 23:18:04,923 			Last test performance: 87.51%
2023-03-31 23:18:04,923 ----------------
2023-03-31 23:18:05,042   17  => 113   		Training 486 pattern with 87.71% 	Forward time: 	 0.11 sec
2023-03-31 23:18:05,042 			Loss:    1.394e-02    			Backward time: 	 0.01 sec 
2023-03-31 23:18:05,108 			Learning rate: weights:   1.000e-03    
2023-03-31 23:18:05,108 			Last test performance: 87.51%
2023-03-31 23:18:05,108 ----------------
2023-03-31 23:18:05,230   17  => 114   		Training 486 pattern with 87.92% 	Forward time: 	 0.11 sec
2023-03-31 23:18:05,230 			Loss:    1.386e-02    			Backward time: 	 0.01 sec 
2023-03-31 23:18:05,288 			Learning rate: weights:   1.000e-03    
2023-03-31 23:18:05,288 			Last test performance: 87.51%
2023-03-31 23:18:05,288 ----------------
2023-03-31 23:18:05,412   17  => 115   		Training 486 pattern with 87.71% 	Forward time: 	 0.11 sec
2023-03-31 23:18:05,412 			Loss:    1.490e-02    			Backward time: 	 0.01 sec 
2023-03-31 23:18:05,458 			Learning rate: weights:   1.000e-03    
2023-03-31 23:18:05,458 			Last test performance: 87.51%
2023-03-31 23:18:05,459 ----------------
2023-03-31 23:18:05,582   17  => 116   		Training 486 pattern with 87.50% 	Forward time: 	 0.11 sec
2023-03-31 23:18:05,582 			Loss:    1.423e-02    			Backward time: 	 0.01 sec 
2023-03-31 23:18:05,665 			Learning rate: weights:   1.000e-03    
2023-03-31 23:18:05,666 			Last test performance: 87.51%
2023-03-31 23:18:05,666 ----------------
2023-03-31 23:18:05,791   17  => 117   		Training 486 pattern with 90.00% 	Forward time: 	 0.11 sec
2023-03-31 23:18:05,791 			Loss:    1.334e-02    			Backward time: 	 0.01 sec 
2023-03-31 23:18:05,832 			Learning rate: weights:   1.000e-03    
2023-03-31 23:18:05,832 			Last test performance: 87.51%
2023-03-31 23:18:05,832 ----------------
2023-03-31 23:18:05,956   17  => 118   		Training 486 pattern with 87.71% 	Forward time: 	 0.11 sec
2023-03-31 23:18:05,956 			Loss:    1.378e-02    			Backward time: 	 0.01 sec 
2023-03-31 23:18:06,006 			Learning rate: weights:   1.000e-03    
2023-03-31 23:18:06,006 			Last test performance: 87.51%
2023-03-31 23:18:06,006 ----------------
2023-03-31 23:18:06,127   17  => 119   		Training 486 pattern with 88.33% 	Forward time: 	 0.11 sec
2023-03-31 23:18:06,127 			Loss:    1.366e-02    			Backward time: 	 0.01 sec 
2023-03-31 23:18:06,166 			Learning rate: weights:   1.000e-03    
2023-03-31 23:18:06,166 			Last test performance: 87.51%
2023-03-31 23:18:06,166 ----------------
2023-03-31 23:18:06,288   17  => 120   		Training 486 pattern with 87.29% 	Forward time: 	 0.11 sec
2023-03-31 23:18:06,288 			Loss:    1.407e-02    			Backward time: 	 0.01 sec 
2023-03-31 23:18:06,331 			Learning rate: weights:   1.000e-03    
2023-03-31 23:18:06,332 			Last test performance: 87.51%
2023-03-31 23:18:06,332 ----------------
2023-03-31 23:18:06,454   17  => 121   		Training 486 pattern with 85.83% 	Forward time: 	 0.11 sec
2023-03-31 23:18:06,454 			Loss:    1.584e-02    			Backward time: 	 0.01 sec 
2023-03-31 23:18:06,547 			Learning rate: weights:   1.000e-03    
2023-03-31 23:18:06,547 			Last test performance: 87.51%
2023-03-31 23:18:06,547 ----------------
2023-03-31 23:18:06,668   17  => 122   		Training 486 pattern with 86.46% 	Forward time: 	 0.11 sec
2023-03-31 23:18:06,668 			Loss:    1.444e-02    			Backward time: 	 0.01 sec 
2023-03-31 23:18:06,707 			Learning rate: weights:   1.000e-03    
2023-03-31 23:18:06,707 			Last test performance: 87.51%
2023-03-31 23:18:06,707 ----------------
2023-03-31 23:18:06,831   17  => 123   		Training 486 pattern with 89.38% 	Forward time: 	 0.11 sec
2023-03-31 23:18:06,831 			Loss:    1.302e-02    			Backward time: 	 0.01 sec 
2023-03-31 23:18:06,879 			Learning rate: weights:   1.000e-03    
2023-03-31 23:18:06,879 			Last test performance: 87.51%
2023-03-31 23:18:06,879 ----------------
2023-03-31 23:18:07,003   17  => 124   		Training 486 pattern with 86.04% 	Forward time: 	 0.11 sec
2023-03-31 23:18:07,003 			Loss:    1.522e-02    			Backward time: 	 0.01 sec 
2023-03-31 23:18:07,066 
2023-03-31 23:18:07,066 Testing:
2023-03-31 23:18:07,069 		24 of 10000 with 87.50% 	 Time used:  0.00 sec
2023-03-31 23:18:07,072 		48 of 10000 with 83.33% 	 Time used:  0.00 sec
2023-03-31 23:18:07,076 		72 of 10000 with 81.94% 	 Time used:  0.00 sec
2023-03-31 23:18:07,079 		96 of 10000 with 82.29% 	 Time used:  0.00 sec
2023-03-31 23:18:07,082 		120 of 10000 with 84.17% 	 Time used:  0.00 sec
2023-03-31 23:18:07,085 		144 of 10000 with 86.81% 	 Time used:  0.00 sec
2023-03-31 23:18:07,089 		168 of 10000 with 87.50% 	 Time used:  0.00 sec
2023-03-31 23:18:07,092 		192 of 10000 with 88.54% 	 Time used:  0.00 sec
2023-03-31 23:18:07,095 		216 of 10000 with 89.35% 	 Time used:  0.00 sec
2023-03-31 23:18:07,098 		240 of 10000 with 90.42% 	 Time used:  0.00 sec
2023-03-31 23:18:07,102 		264 of 10000 with 90.15% 	 Time used:  0.00 sec
2023-03-31 23:18:07,105 		288 of 10000 with 89.58% 	 Time used:  0.00 sec
2023-03-31 23:18:07,108 		312 of 10000 with 89.74% 	 Time used:  0.00 sec
2023-03-31 23:18:07,111 		336 of 10000 with 89.58% 	 Time used:  0.00 sec
2023-03-31 23:18:07,114 		360 of 10000 with 90.28% 	 Time used:  0.00 sec
2023-03-31 23:18:07,117 		384 of 10000 with 89.84% 	 Time used:  0.00 sec
2023-03-31 23:18:07,121 		408 of 10000 with 89.46% 	 Time used:  0.00 sec
2023-03-31 23:18:07,124 		432 of 10000 with 89.58% 	 Time used:  0.00 sec
2023-03-31 23:18:07,127 		456 of 10000 with 89.47% 	 Time used:  0.00 sec
2023-03-31 23:18:07,129 		480 of 10000 with 89.38% 	 Time used:  0.00 sec
2023-03-31 23:18:07,132 		504 of 10000 with 89.68% 	 Time used:  0.00 sec
2023-03-31 23:18:07,134 		528 of 10000 with 89.77% 	 Time used:  0.00 sec
2023-03-31 23:18:07,136 		552 of 10000 with 89.67% 	 Time used:  0.00 sec
2023-03-31 23:18:07,138 		576 of 10000 with 89.24% 	 Time used:  0.00 sec
2023-03-31 23:18:07,140 		600 of 10000 with 89.00% 	 Time used:  0.00 sec
2023-03-31 23:18:07,142 		624 of 10000 with 89.26% 	 Time used:  0.00 sec
2023-03-31 23:18:07,144 		648 of 10000 with 89.04% 	 Time used:  0.00 sec
2023-03-31 23:18:07,146 		672 of 10000 with 88.99% 	 Time used:  0.00 sec
2023-03-31 23:18:07,149 		696 of 10000 with 88.65% 	 Time used:  0.00 sec
2023-03-31 23:18:07,151 		720 of 10000 with 88.75% 	 Time used:  0.00 sec
2023-03-31 23:18:07,153 		744 of 10000 with 88.71% 	 Time used:  0.00 sec
2023-03-31 23:18:07,155 		768 of 10000 with 88.54% 	 Time used:  0.00 sec
2023-03-31 23:18:07,157 		792 of 10000 with 88.64% 	 Time used:  0.00 sec
2023-03-31 23:18:07,159 		816 of 10000 with 88.60% 	 Time used:  0.00 sec
2023-03-31 23:18:07,161 		840 of 10000 with 88.93% 	 Time used:  0.00 sec
2023-03-31 23:18:07,164 		864 of 10000 with 88.89% 	 Time used:  0.00 sec
2023-03-31 23:18:07,166 		888 of 10000 with 88.85% 	 Time used:  0.00 sec
2023-03-31 23:18:07,168 		912 of 10000 with 88.82% 	 Time used:  0.00 sec
2023-03-31 23:18:07,170 		936 of 10000 with 88.78% 	 Time used:  0.00 sec
2023-03-31 23:18:07,172 		960 of 10000 with 88.96% 	 Time used:  0.00 sec
2023-03-31 23:18:07,174 		984 of 10000 with 88.72% 	 Time used:  0.00 sec
2023-03-31 23:18:07,177 		1008 of 10000 with 88.59% 	 Time used:  0.00 sec
2023-03-31 23:18:07,179 		1032 of 10000 with 88.66% 	 Time used:  0.00 sec
2023-03-31 23:18:07,181 		1056 of 10000 with 88.83% 	 Time used:  0.00 sec
2023-03-31 23:18:07,183 		1080 of 10000 with 88.70% 	 Time used:  0.00 sec
2023-03-31 23:18:07,185 		1104 of 10000 with 88.86% 	 Time used:  0.00 sec
2023-03-31 23:18:07,188 		1128 of 10000 with 88.83% 	 Time used:  0.00 sec
2023-03-31 23:18:07,190 		1152 of 10000 with 88.72% 	 Time used:  0.00 sec
2023-03-31 23:18:07,192 		1176 of 10000 with 88.52% 	 Time used:  0.00 sec
2023-03-31 23:18:07,194 		1200 of 10000 with 88.42% 	 Time used:  0.00 sec
2023-03-31 23:18:07,196 		1224 of 10000 with 88.56% 	 Time used:  0.00 sec
2023-03-31 23:18:07,198 		1248 of 10000 with 88.46% 	 Time used:  0.00 sec
2023-03-31 23:18:07,201 		1272 of 10000 with 88.44% 	 Time used:  0.00 sec
2023-03-31 23:18:07,203 		1296 of 10000 with 88.50% 	 Time used:  0.00 sec
2023-03-31 23:18:07,205 		1320 of 10000 with 88.41% 	 Time used:  0.00 sec
2023-03-31 23:18:07,207 		1344 of 10000 with 88.24% 	 Time used:  0.00 sec
2023-03-31 23:18:07,209 		1368 of 10000 with 88.23% 	 Time used:  0.00 sec
2023-03-31 23:18:07,211 		1392 of 10000 with 88.36% 	 Time used:  0.00 sec
2023-03-31 23:18:07,213 		1416 of 10000 with 88.42% 	 Time used:  0.00 sec
2023-03-31 23:18:07,216 		1440 of 10000 with 88.47% 	 Time used:  0.00 sec
2023-03-31 23:18:07,218 		1464 of 10000 with 88.52% 	 Time used:  0.00 sec
2023-03-31 23:18:07,220 		1488 of 10000 with 88.58% 	 Time used:  0.00 sec
2023-03-31 23:18:07,222 		1512 of 10000 with 88.62% 	 Time used:  0.00 sec
2023-03-31 23:18:07,224 		1536 of 10000 with 88.67% 	 Time used:  0.00 sec
2023-03-31 23:18:07,226 		1560 of 10000 with 88.72% 	 Time used:  0.00 sec
2023-03-31 23:18:07,229 		1584 of 10000 with 88.83% 	 Time used:  0.00 sec
2023-03-31 23:18:07,231 		1608 of 10000 with 88.81% 	 Time used:  0.00 sec
2023-03-31 23:18:07,233 		1632 of 10000 with 88.79% 	 Time used:  0.00 sec
2023-03-31 23:18:07,235 		1656 of 10000 with 88.65% 	 Time used:  0.00 sec
2023-03-31 23:18:07,237 		1680 of 10000 with 88.69% 	 Time used:  0.00 sec
2023-03-31 23:18:07,239 		1704 of 10000 with 88.73% 	 Time used:  0.00 sec
2023-03-31 23:18:07,242 		1728 of 10000 with 88.66% 	 Time used:  0.00 sec
2023-03-31 23:18:07,244 		1752 of 10000 with 88.58% 	 Time used:  0.00 sec
2023-03-31 23:18:07,246 		1776 of 10000 with 88.68% 	 Time used:  0.00 sec
2023-03-31 23:18:07,248 		1800 of 10000 with 88.56% 	 Time used:  0.00 sec
2023-03-31 23:18:07,250 		1824 of 10000 with 88.60% 	 Time used:  0.00 sec
2023-03-31 23:18:07,252 		1848 of 10000 with 88.58% 	 Time used:  0.00 sec
2023-03-31 23:18:07,254 		1872 of 10000 with 88.57% 	 Time used:  0.00 sec
2023-03-31 23:18:07,257 		1896 of 10000 with 88.66% 	 Time used:  0.00 sec
2023-03-31 23:18:07,259 		1920 of 10000 with 88.80% 	 Time used:  0.00 sec
2023-03-31 23:18:07,261 		1944 of 10000 with 88.84% 	 Time used:  0.00 sec
2023-03-31 23:18:07,263 		1968 of 10000 with 88.77% 	 Time used:  0.00 sec
2023-03-31 23:18:07,265 		1992 of 10000 with 88.76% 	 Time used:  0.00 sec
2023-03-31 23:18:07,267 		2016 of 10000 with 88.74% 	 Time used:  0.00 sec
2023-03-31 23:18:07,270 		2040 of 10000 with 88.63% 	 Time used:  0.00 sec
2023-03-31 23:18:07,272 		2064 of 10000 with 88.76% 	 Time used:  0.00 sec
2023-03-31 23:18:07,274 		2088 of 10000 with 88.60% 	 Time used:  0.00 sec
2023-03-31 23:18:07,276 		2112 of 10000 with 88.49% 	 Time used:  0.00 sec
2023-03-31 23:18:07,278 		2136 of 10000 with 88.62% 	 Time used:  0.00 sec
2023-03-31 23:18:07,280 		2160 of 10000 with 88.52% 	 Time used:  0.00 sec
2023-03-31 23:18:07,282 		2184 of 10000 with 88.60% 	 Time used:  0.00 sec
2023-03-31 23:18:07,285 		2208 of 10000 with 88.50% 	 Time used:  0.00 sec
2023-03-31 23:18:07,287 		2232 of 10000 with 88.58% 	 Time used:  0.00 sec
2023-03-31 23:18:07,289 		2256 of 10000 with 88.65% 	 Time used:  0.00 sec
2023-03-31 23:18:07,291 		2280 of 10000 with 88.68% 	 Time used:  0.00 sec
2023-03-31 23:18:07,293 		2304 of 10000 with 88.63% 	 Time used:  0.00 sec
2023-03-31 23:18:07,295 		2328 of 10000 with 88.32% 	 Time used:  0.00 sec
2023-03-31 23:18:07,298 		2352 of 10000 with 88.31% 	 Time used:  0.00 sec
2023-03-31 23:18:07,300 		2376 of 10000 with 88.30% 	 Time used:  0.00 sec
2023-03-31 23:18:07,302 		2400 of 10000 with 88.38% 	 Time used:  0.00 sec
2023-03-31 23:18:07,304 		2424 of 10000 with 88.45% 	 Time used:  0.00 sec
2023-03-31 23:18:07,306 		2448 of 10000 with 88.32% 	 Time used:  0.00 sec
2023-03-31 23:18:07,308 		2472 of 10000 with 88.39% 	 Time used:  0.00 sec
2023-03-31 23:18:07,310 		2496 of 10000 with 88.26% 	 Time used:  0.00 sec
2023-03-31 23:18:07,313 		2520 of 10000 with 88.29% 	 Time used:  0.00 sec
2023-03-31 23:18:07,315 		2544 of 10000 with 88.21% 	 Time used:  0.00 sec
2023-03-31 23:18:07,317 		2568 of 10000 with 88.24% 	 Time used:  0.00 sec
2023-03-31 23:18:07,319 		2592 of 10000 with 88.19% 	 Time used:  0.00 sec
2023-03-31 23:18:07,321 		2616 of 10000 with 88.11% 	 Time used:  0.00 sec
2023-03-31 23:18:07,323 		2640 of 10000 with 88.11% 	 Time used:  0.00 sec
2023-03-31 23:18:07,325 		2664 of 10000 with 88.10% 	 Time used:  0.00 sec
2023-03-31 23:18:07,328 		2688 of 10000 with 88.13% 	 Time used:  0.00 sec
2023-03-31 23:18:07,330 		2712 of 10000 with 88.09% 	 Time used:  0.00 sec
2023-03-31 23:18:07,332 		2736 of 10000 with 88.05% 	 Time used:  0.00 sec
2023-03-31 23:18:07,334 		2760 of 10000 with 88.01% 	 Time used:  0.00 sec
2023-03-31 23:18:07,336 		2784 of 10000 with 87.93% 	 Time used:  0.00 sec
2023-03-31 23:18:07,338 		2808 of 10000 with 87.96% 	 Time used:  0.00 sec
2023-03-31 23:18:07,341 		2832 of 10000 with 87.96% 	 Time used:  0.00 sec
2023-03-31 23:18:07,343 		2856 of 10000 with 87.96% 	 Time used:  0.00 sec
2023-03-31 23:18:07,345 		2880 of 10000 with 87.88% 	 Time used:  0.00 sec
2023-03-31 23:18:07,347 		2904 of 10000 with 87.81% 	 Time used:  0.00 sec
2023-03-31 23:18:07,349 		2928 of 10000 with 87.67% 	 Time used:  0.00 sec
2023-03-31 23:18:07,351 		2952 of 10000 with 87.67% 	 Time used:  0.00 sec
2023-03-31 23:18:07,353 		2976 of 10000 with 87.67% 	 Time used:  0.00 sec
2023-03-31 23:18:07,356 		3000 of 10000 with 87.60% 	 Time used:  0.00 sec
2023-03-31 23:18:07,358 		3024 of 10000 with 87.57% 	 Time used:  0.00 sec
2023-03-31 23:18:07,360 		3048 of 10000 with 87.53% 	 Time used:  0.00 sec
2023-03-31 23:18:07,362 		3072 of 10000 with 87.63% 	 Time used:  0.00 sec
2023-03-31 23:18:07,364 		3096 of 10000 with 87.63% 	 Time used:  0.00 sec
2023-03-31 23:18:07,366 		3120 of 10000 with 87.69% 	 Time used:  0.00 sec
2023-03-31 23:18:07,368 		3144 of 10000 with 87.72% 	 Time used:  0.00 sec
2023-03-31 23:18:07,370 		3168 of 10000 with 87.72% 	 Time used:  0.00 sec
2023-03-31 23:18:07,373 		3192 of 10000 with 87.69% 	 Time used:  0.00 sec
2023-03-31 23:18:07,375 		3216 of 10000 with 87.69% 	 Time used:  0.00 sec
2023-03-31 23:18:07,377 		3240 of 10000 with 87.72% 	 Time used:  0.00 sec
2023-03-31 23:18:07,379 		3264 of 10000 with 87.59% 	 Time used:  0.00 sec
2023-03-31 23:18:07,381 		3288 of 10000 with 87.53% 	 Time used:  0.00 sec
2023-03-31 23:18:07,383 		3312 of 10000 with 87.59% 	 Time used:  0.00 sec
2023-03-31 23:18:07,385 		3336 of 10000 with 87.56% 	 Time used:  0.00 sec
2023-03-31 23:18:07,388 		3360 of 10000 with 87.50% 	 Time used:  0.00 sec
2023-03-31 23:18:07,390 		3384 of 10000 with 87.47% 	 Time used:  0.00 sec
2023-03-31 23:18:07,392 		3408 of 10000 with 87.53% 	 Time used:  0.00 sec
2023-03-31 23:18:07,394 		3432 of 10000 with 87.56% 	 Time used:  0.00 sec
2023-03-31 23:18:07,396 		3456 of 10000 with 87.56% 	 Time used:  0.00 sec
2023-03-31 23:18:07,399 		3480 of 10000 with 87.53% 	 Time used:  0.00 sec
2023-03-31 23:18:07,401 		3504 of 10000 with 87.50% 	 Time used:  0.00 sec
2023-03-31 23:18:07,403 		3528 of 10000 with 87.53% 	 Time used:  0.00 sec
2023-03-31 23:18:07,405 		3552 of 10000 with 87.56% 	 Time used:  0.00 sec
2023-03-31 23:18:07,407 		3576 of 10000 with 87.58% 	 Time used:  0.00 sec
2023-03-31 23:18:07,409 		3600 of 10000 with 87.58% 	 Time used:  0.00 sec
2023-03-31 23:18:07,411 		3624 of 10000 with 87.61% 	 Time used:  0.00 sec
2023-03-31 23:18:07,414 		3648 of 10000 with 87.55% 	 Time used:  0.00 sec
2023-03-31 23:18:07,416 		3672 of 10000 with 87.53% 	 Time used:  0.00 sec
2023-03-31 23:18:07,418 		3696 of 10000 with 87.53% 	 Time used:  0.00 sec
2023-03-31 23:18:07,420 		3720 of 10000 with 87.45% 	 Time used:  0.00 sec
2023-03-31 23:18:07,422 		3744 of 10000 with 87.39% 	 Time used:  0.00 sec
2023-03-31 23:18:07,424 		3768 of 10000 with 87.42% 	 Time used:  0.00 sec
2023-03-31 23:18:07,427 		3792 of 10000 with 87.45% 	 Time used:  0.00 sec
2023-03-31 23:18:07,429 		3816 of 10000 with 87.40% 	 Time used:  0.00 sec
2023-03-31 23:18:07,431 		3840 of 10000 with 87.37% 	 Time used:  0.00 sec
2023-03-31 23:18:07,433 		3864 of 10000 with 87.45% 	 Time used:  0.00 sec
2023-03-31 23:18:07,435 		3888 of 10000 with 87.42% 	 Time used:  0.00 sec
2023-03-31 23:18:07,437 		3912 of 10000 with 87.45% 	 Time used:  0.00 sec
2023-03-31 23:18:07,440 		3936 of 10000 with 87.53% 	 Time used:  0.00 sec
2023-03-31 23:18:07,442 		3960 of 10000 with 87.50% 	 Time used:  0.00 sec
2023-03-31 23:18:07,444 		3984 of 10000 with 87.55% 	 Time used:  0.00 sec
2023-03-31 23:18:07,446 		4008 of 10000 with 87.52% 	 Time used:  0.00 sec
2023-03-31 23:18:07,448 		4032 of 10000 with 87.52% 	 Time used:  0.00 sec
2023-03-31 23:18:07,451 		4056 of 10000 with 87.52% 	 Time used:  0.00 sec
2023-03-31 23:18:07,453 		4080 of 10000 with 87.55% 	 Time used:  0.00 sec
2023-03-31 23:18:07,455 		4104 of 10000 with 87.50% 	 Time used:  0.00 sec
2023-03-31 23:18:07,457 		4128 of 10000 with 87.50% 	 Time used:  0.00 sec
2023-03-31 23:18:07,459 		4152 of 10000 with 87.50% 	 Time used:  0.00 sec
2023-03-31 23:18:07,461 		4176 of 10000 with 87.48% 	 Time used:  0.00 sec
2023-03-31 23:18:07,463 		4200 of 10000 with 87.43% 	 Time used:  0.00 sec
2023-03-31 23:18:07,466 		4224 of 10000 with 87.48% 	 Time used:  0.00 sec
2023-03-31 23:18:07,468 		4248 of 10000 with 87.43% 	 Time used:  0.00 sec
2023-03-31 23:18:07,470 		4272 of 10000 with 87.38% 	 Time used:  0.00 sec
2023-03-31 23:18:07,472 		4296 of 10000 with 87.41% 	 Time used:  0.00 sec
2023-03-31 23:18:07,474 		4320 of 10000 with 87.43% 	 Time used:  0.00 sec
2023-03-31 23:18:07,477 		4344 of 10000 with 87.45% 	 Time used:  0.00 sec
2023-03-31 23:18:07,479 		4368 of 10000 with 87.52% 	 Time used:  0.00 sec
2023-03-31 23:18:07,481 		4392 of 10000 with 87.57% 	 Time used:  0.00 sec
2023-03-31 23:18:07,483 		4416 of 10000 with 87.55% 	 Time used:  0.00 sec
2023-03-31 23:18:07,485 		4440 of 10000 with 87.50% 	 Time used:  0.00 sec
2023-03-31 23:18:07,487 		4464 of 10000 with 87.50% 	 Time used:  0.00 sec
2023-03-31 23:18:07,490 		4488 of 10000 with 87.48% 	 Time used:  0.00 sec
2023-03-31 23:18:07,492 		4512 of 10000 with 87.48% 	 Time used:  0.00 sec
2023-03-31 23:18:07,494 		4536 of 10000 with 87.50% 	 Time used:  0.00 sec
2023-03-31 23:18:07,496 		4560 of 10000 with 87.52% 	 Time used:  0.00 sec
2023-03-31 23:18:07,498 		4584 of 10000 with 87.59% 	 Time used:  0.00 sec
2023-03-31 23:18:07,500 		4608 of 10000 with 87.63% 	 Time used:  0.00 sec
2023-03-31 23:18:07,503 		4632 of 10000 with 87.65% 	 Time used:  0.00 sec
2023-03-31 23:18:07,505 		4656 of 10000 with 87.65% 	 Time used:  0.00 sec
2023-03-31 23:18:07,507 		4680 of 10000 with 87.61% 	 Time used:  0.00 sec
2023-03-31 23:18:07,509 		4704 of 10000 with 87.63% 	 Time used:  0.00 sec
2023-03-31 23:18:07,511 		4728 of 10000 with 87.67% 	 Time used:  0.00 sec
2023-03-31 23:18:07,514 		4752 of 10000 with 87.63% 	 Time used:  0.00 sec
2023-03-31 23:18:07,516 		4776 of 10000 with 87.67% 	 Time used:  0.00 sec
2023-03-31 23:18:07,518 		4800 of 10000 with 87.69% 	 Time used:  0.00 sec
2023-03-31 23:18:07,520 		4824 of 10000 with 87.69% 	 Time used:  0.00 sec
2023-03-31 23:18:07,522 		4848 of 10000 with 87.67% 	 Time used:  0.00 sec
2023-03-31 23:18:07,524 		4872 of 10000 with 87.68% 	 Time used:  0.00 sec
2023-03-31 23:18:07,526 		4896 of 10000 with 87.70% 	 Time used:  0.00 sec
2023-03-31 23:18:07,529 		4920 of 10000 with 87.70% 	 Time used:  0.00 sec
2023-03-31 23:18:07,531 		4944 of 10000 with 87.68% 	 Time used:  0.00 sec
2023-03-31 23:18:07,533 		4968 of 10000 with 87.70% 	 Time used:  0.00 sec
2023-03-31 23:18:07,535 		4992 of 10000 with 87.72% 	 Time used:  0.00 sec
2023-03-31 23:18:07,537 		5016 of 10000 with 87.70% 	 Time used:  0.00 sec
2023-03-31 23:18:07,539 		5040 of 10000 with 87.72% 	 Time used:  0.00 sec
2023-03-31 23:18:07,541 		5064 of 10000 with 87.74% 	 Time used:  0.00 sec
2023-03-31 23:18:07,544 		5088 of 10000 with 87.74% 	 Time used:  0.00 sec
2023-03-31 23:18:07,546 		5112 of 10000 with 87.68% 	 Time used:  0.00 sec
2023-03-31 23:18:07,548 		5136 of 10000 with 87.68% 	 Time used:  0.00 sec
2023-03-31 23:18:07,550 		5160 of 10000 with 87.71% 	 Time used:  0.00 sec
2023-03-31 23:18:07,552 		5184 of 10000 with 87.69% 	 Time used:  0.00 sec
2023-03-31 23:18:07,554 		5208 of 10000 with 87.63% 	 Time used:  0.00 sec
2023-03-31 23:18:07,556 		5232 of 10000 with 87.63% 	 Time used:  0.00 sec
2023-03-31 23:18:07,559 		5256 of 10000 with 87.61% 	 Time used:  0.00 sec
2023-03-31 23:18:07,561 		5280 of 10000 with 87.63% 	 Time used:  0.00 sec
2023-03-31 23:18:07,563 		5304 of 10000 with 87.67% 	 Time used:  0.00 sec
2023-03-31 23:18:07,565 		5328 of 10000 with 87.69% 	 Time used:  0.00 sec
2023-03-31 23:18:07,567 		5352 of 10000 with 87.67% 	 Time used:  0.00 sec
2023-03-31 23:18:07,569 		5376 of 10000 with 87.72% 	 Time used:  0.00 sec
2023-03-31 23:18:07,572 		5400 of 10000 with 87.76% 	 Time used:  0.00 sec
2023-03-31 23:18:07,574 		5424 of 10000 with 87.78% 	 Time used:  0.00 sec
2023-03-31 23:18:07,576 		5448 of 10000 with 87.76% 	 Time used:  0.00 sec
2023-03-31 23:18:07,578 		5472 of 10000 with 87.74% 	 Time used:  0.00 sec
2023-03-31 23:18:07,580 		5496 of 10000 with 87.72% 	 Time used:  0.00 sec
2023-03-31 23:18:07,582 		5520 of 10000 with 87.70% 	 Time used:  0.00 sec
2023-03-31 23:18:07,584 		5544 of 10000 with 87.66% 	 Time used:  0.00 sec
2023-03-31 23:18:07,587 		5568 of 10000 with 87.68% 	 Time used:  0.00 sec
2023-03-31 23:18:07,589 		5592 of 10000 with 87.66% 	 Time used:  0.00 sec
2023-03-31 23:18:07,591 		5616 of 10000 with 87.62% 	 Time used:  0.00 sec
2023-03-31 23:18:07,593 		5640 of 10000 with 87.68% 	 Time used:  0.00 sec
2023-03-31 23:18:07,595 		5664 of 10000 with 87.68% 	 Time used:  0.00 sec
2023-03-31 23:18:07,597 		5688 of 10000 with 87.64% 	 Time used:  0.00 sec
2023-03-31 23:18:07,600 		5712 of 10000 with 87.62% 	 Time used:  0.00 sec
2023-03-31 23:18:07,602 		5736 of 10000 with 87.62% 	 Time used:  0.00 sec
2023-03-31 23:18:07,604 		5760 of 10000 with 87.66% 	 Time used:  0.00 sec
2023-03-31 23:18:07,606 		5784 of 10000 with 87.69% 	 Time used:  0.00 sec
2023-03-31 23:18:07,608 		5808 of 10000 with 87.67% 	 Time used:  0.00 sec
2023-03-31 23:18:07,611 		5832 of 10000 with 87.69% 	 Time used:  0.00 sec
2023-03-31 23:18:07,613 		5856 of 10000 with 87.72% 	 Time used:  0.00 sec
2023-03-31 23:18:07,615 		5880 of 10000 with 87.76% 	 Time used:  0.00 sec
2023-03-31 23:18:07,617 		5904 of 10000 with 87.75% 	 Time used:  0.00 sec
2023-03-31 23:18:07,619 		5928 of 10000 with 87.79% 	 Time used:  0.00 sec
2023-03-31 23:18:07,621 		5952 of 10000 with 87.79% 	 Time used:  0.00 sec
2023-03-31 23:18:07,623 		5976 of 10000 with 87.77% 	 Time used:  0.00 sec
2023-03-31 23:18:07,626 		6000 of 10000 with 87.77% 	 Time used:  0.00 sec
2023-03-31 23:18:07,628 		6024 of 10000 with 87.78% 	 Time used:  0.00 sec
2023-03-31 23:18:07,630 		6048 of 10000 with 87.80% 	 Time used:  0.00 sec
2023-03-31 23:18:07,632 		6072 of 10000 with 87.83% 	 Time used:  0.00 sec
2023-03-31 23:18:07,634 		6096 of 10000 with 87.84% 	 Time used:  0.00 sec
2023-03-31 23:18:07,636 		6120 of 10000 with 87.84% 	 Time used:  0.00 sec
2023-03-31 23:18:07,638 		6144 of 10000 with 87.84% 	 Time used:  0.00 sec
2023-03-31 23:18:07,641 		6168 of 10000 with 87.84% 	 Time used:  0.00 sec
2023-03-31 23:18:07,643 		6192 of 10000 with 87.81% 	 Time used:  0.00 sec
2023-03-31 23:18:07,645 		6216 of 10000 with 87.79% 	 Time used:  0.00 sec
2023-03-31 23:18:07,647 		6240 of 10000 with 87.80% 	 Time used:  0.00 sec
2023-03-31 23:18:07,649 		6264 of 10000 with 87.74% 	 Time used:  0.00 sec
2023-03-31 23:18:07,651 		6288 of 10000 with 87.71% 	 Time used:  0.00 sec
2023-03-31 23:18:07,653 		6312 of 10000 with 87.72% 	 Time used:  0.00 sec
2023-03-31 23:18:07,656 		6336 of 10000 with 87.72% 	 Time used:  0.00 sec
2023-03-31 23:18:07,658 		6360 of 10000 with 87.75% 	 Time used:  0.00 sec
2023-03-31 23:18:07,660 		6384 of 10000 with 87.75% 	 Time used:  0.00 sec
2023-03-31 23:18:07,662 		6408 of 10000 with 87.77% 	 Time used:  0.00 sec
2023-03-31 23:18:07,664 		6432 of 10000 with 87.78% 	 Time used:  0.00 sec
2023-03-31 23:18:07,666 		6456 of 10000 with 87.75% 	 Time used:  0.00 sec
2023-03-31 23:18:07,669 		6480 of 10000 with 87.73% 	 Time used:  0.00 sec
2023-03-31 23:18:07,671 		6504 of 10000 with 87.75% 	 Time used:  0.00 sec
2023-03-31 23:18:07,673 		6528 of 10000 with 87.78% 	 Time used:  0.00 sec
2023-03-31 23:18:07,675 		6552 of 10000 with 87.76% 	 Time used:  0.00 sec
2023-03-31 23:18:07,677 		6576 of 10000 with 87.71% 	 Time used:  0.00 sec
2023-03-31 23:18:07,679 		6600 of 10000 with 87.74% 	 Time used:  0.00 sec
2023-03-31 23:18:07,681 		6624 of 10000 with 87.77% 	 Time used:  0.00 sec
2023-03-31 23:18:07,683 		6648 of 10000 with 87.79% 	 Time used:  0.00 sec
2023-03-31 23:18:07,686 		6672 of 10000 with 87.72% 	 Time used:  0.00 sec
2023-03-31 23:18:07,688 		6696 of 10000 with 87.68% 	 Time used:  0.00 sec
2023-03-31 23:18:07,690 		6720 of 10000 with 87.66% 	 Time used:  0.00 sec
2023-03-31 23:18:07,692 		6744 of 10000 with 87.66% 	 Time used:  0.00 sec
2023-03-31 23:18:07,694 		6768 of 10000 with 87.69% 	 Time used:  0.00 sec
2023-03-31 23:18:07,696 		6792 of 10000 with 87.72% 	 Time used:  0.00 sec
2023-03-31 23:18:07,698 		6816 of 10000 with 87.72% 	 Time used:  0.00 sec
2023-03-31 23:18:07,700 		6840 of 10000 with 87.73% 	 Time used:  0.00 sec
2023-03-31 23:18:07,703 		6864 of 10000 with 87.72% 	 Time used:  0.00 sec
2023-03-31 23:18:07,705 		6888 of 10000 with 87.72% 	 Time used:  0.00 sec
2023-03-31 23:18:07,707 		6912 of 10000 with 87.72% 	 Time used:  0.00 sec
2023-03-31 23:18:07,709 		6936 of 10000 with 87.70% 	 Time used:  0.00 sec
2023-03-31 23:18:07,711 		6960 of 10000 with 87.72% 	 Time used:  0.00 sec
2023-03-31 23:18:07,713 		6984 of 10000 with 87.74% 	 Time used:  0.00 sec
2023-03-31 23:18:07,715 		7008 of 10000 with 87.70% 	 Time used:  0.00 sec
2023-03-31 23:18:07,718 		7032 of 10000 with 87.68% 	 Time used:  0.00 sec
2023-03-31 23:18:07,720 		7056 of 10000 with 87.67% 	 Time used:  0.00 sec
2023-03-31 23:18:07,722 		7080 of 10000 with 87.64% 	 Time used:  0.00 sec
2023-03-31 23:18:07,724 		7104 of 10000 with 87.64% 	 Time used:  0.00 sec
2023-03-31 23:18:07,726 		7128 of 10000 with 87.64% 	 Time used:  0.00 sec
2023-03-31 23:18:07,728 		7152 of 10000 with 87.65% 	 Time used:  0.00 sec
2023-03-31 23:18:07,731 		7176 of 10000 with 87.68% 	 Time used:  0.00 sec
2023-03-31 23:18:07,733 		7200 of 10000 with 87.65% 	 Time used:  0.00 sec
2023-03-31 23:18:07,735 		7224 of 10000 with 87.65% 	 Time used:  0.00 sec
2023-03-31 23:18:07,737 		7248 of 10000 with 87.68% 	 Time used:  0.00 sec
2023-03-31 23:18:07,739 		7272 of 10000 with 87.68% 	 Time used:  0.00 sec
2023-03-31 23:18:07,741 		7296 of 10000 with 87.71% 	 Time used:  0.00 sec
2023-03-31 23:18:07,743 		7320 of 10000 with 87.68% 	 Time used:  0.00 sec
2023-03-31 23:18:07,746 		7344 of 10000 with 87.66% 	 Time used:  0.00 sec
2023-03-31 23:18:07,748 		7368 of 10000 with 87.69% 	 Time used:  0.00 sec
2023-03-31 23:18:07,750 		7392 of 10000 with 87.69% 	 Time used:  0.00 sec
2023-03-31 23:18:07,752 		7416 of 10000 with 87.69% 	 Time used:  0.00 sec
2023-03-31 23:18:07,754 		7440 of 10000 with 87.70% 	 Time used:  0.00 sec
2023-03-31 23:18:07,756 		7464 of 10000 with 87.71% 	 Time used:  0.00 sec
2023-03-31 23:18:07,758 		7488 of 10000 with 87.74% 	 Time used:  0.00 sec
2023-03-31 23:18:07,760 		7512 of 10000 with 87.73% 	 Time used:  0.00 sec
2023-03-31 23:18:07,763 		7536 of 10000 with 87.75% 	 Time used:  0.00 sec
2023-03-31 23:18:07,765 		7560 of 10000 with 87.76% 	 Time used:  0.00 sec
2023-03-31 23:18:07,767 		7584 of 10000 with 87.78% 	 Time used:  0.00 sec
2023-03-31 23:18:07,769 		7608 of 10000 with 87.79% 	 Time used:  0.00 sec
2023-03-31 23:18:07,771 		7632 of 10000 with 87.81% 	 Time used:  0.00 sec
2023-03-31 23:18:07,773 		7656 of 10000 with 87.79% 	 Time used:  0.00 sec
2023-03-31 23:18:07,775 		7680 of 10000 with 87.77% 	 Time used:  0.00 sec
2023-03-31 23:18:07,778 		7704 of 10000 with 87.79% 	 Time used:  0.00 sec
2023-03-31 23:18:07,780 		7728 of 10000 with 87.78% 	 Time used:  0.00 sec
2023-03-31 23:18:07,782 		7752 of 10000 with 87.81% 	 Time used:  0.00 sec
2023-03-31 23:18:07,784 		7776 of 10000 with 87.78% 	 Time used:  0.00 sec
2023-03-31 23:18:07,786 		7800 of 10000 with 87.77% 	 Time used:  0.00 sec
2023-03-31 23:18:07,788 		7824 of 10000 with 87.74% 	 Time used:  0.00 sec
2023-03-31 23:18:07,790 		7848 of 10000 with 87.74% 	 Time used:  0.00 sec
2023-03-31 23:18:07,792 		7872 of 10000 with 87.74% 	 Time used:  0.00 sec
2023-03-31 23:18:07,794 		7896 of 10000 with 87.75% 	 Time used:  0.00 sec
2023-03-31 23:18:07,797 		7920 of 10000 with 87.74% 	 Time used:  0.00 sec
2023-03-31 23:18:07,799 		7944 of 10000 with 87.73% 	 Time used:  0.00 sec
2023-03-31 23:18:07,801 		7968 of 10000 with 87.69% 	 Time used:  0.00 sec
2023-03-31 23:18:07,803 		7992 of 10000 with 87.65% 	 Time used:  0.00 sec
2023-03-31 23:18:07,805 		8016 of 10000 with 87.66% 	 Time used:  0.00 sec
2023-03-31 23:18:07,807 		8040 of 10000 with 87.65% 	 Time used:  0.00 sec
2023-03-31 23:18:07,809 		8064 of 10000 with 87.64% 	 Time used:  0.00 sec
2023-03-31 23:18:07,811 		8088 of 10000 with 87.62% 	 Time used:  0.00 sec
2023-03-31 23:18:07,814 		8112 of 10000 with 87.62% 	 Time used:  0.00 sec
2023-03-31 23:18:07,816 		8136 of 10000 with 87.64% 	 Time used:  0.00 sec
2023-03-31 23:18:07,818 		8160 of 10000 with 87.59% 	 Time used:  0.00 sec
2023-03-31 23:18:07,820 		8184 of 10000 with 87.60% 	 Time used:  0.00 sec
2023-03-31 23:18:07,822 		8208 of 10000 with 87.61% 	 Time used:  0.00 sec
2023-03-31 23:18:07,824 		8232 of 10000 with 87.62% 	 Time used:  0.00 sec
2023-03-31 23:18:07,826 		8256 of 10000 with 87.63% 	 Time used:  0.00 sec
2023-03-31 23:18:07,828 		8280 of 10000 with 87.62% 	 Time used:  0.00 sec
2023-03-31 23:18:07,831 		8304 of 10000 with 87.61% 	 Time used:  0.00 sec
2023-03-31 23:18:07,833 		8328 of 10000 with 87.62% 	 Time used:  0.00 sec
2023-03-31 23:18:07,835 		8352 of 10000 with 87.63% 	 Time used:  0.00 sec
2023-03-31 23:18:07,837 		8376 of 10000 with 87.63% 	 Time used:  0.00 sec
2023-03-31 23:18:07,839 		8400 of 10000 with 87.64% 	 Time used:  0.00 sec
2023-03-31 23:18:07,841 		8424 of 10000 with 87.67% 	 Time used:  0.00 sec
2023-03-31 23:18:07,843 		8448 of 10000 with 87.68% 	 Time used:  0.00 sec
2023-03-31 23:18:07,845 		8472 of 10000 with 87.67% 	 Time used:  0.00 sec
2023-03-31 23:18:07,847 		8496 of 10000 with 87.69% 	 Time used:  0.00 sec
2023-03-31 23:18:07,850 		8520 of 10000 with 87.69% 	 Time used:  0.00 sec
2023-03-31 23:18:07,852 		8544 of 10000 with 87.69% 	 Time used:  0.00 sec
2023-03-31 23:18:07,854 		8568 of 10000 with 87.71% 	 Time used:  0.00 sec
2023-03-31 23:18:07,856 		8592 of 10000 with 87.70% 	 Time used:  0.00 sec
2023-03-31 23:18:07,858 		8616 of 10000 with 87.71% 	 Time used:  0.00 sec
2023-03-31 23:18:07,860 		8640 of 10000 with 87.66% 	 Time used:  0.00 sec
2023-03-31 23:18:07,862 		8664 of 10000 with 87.66% 	 Time used:  0.00 sec
2023-03-31 23:18:07,864 		8688 of 10000 with 87.66% 	 Time used:  0.00 sec
2023-03-31 23:18:07,866 		8712 of 10000 with 87.65% 	 Time used:  0.00 sec
2023-03-31 23:18:07,869 		8736 of 10000 with 87.61% 	 Time used:  0.00 sec
2023-03-31 23:18:07,871 		8760 of 10000 with 87.59% 	 Time used:  0.00 sec
2023-03-31 23:18:07,873 		8784 of 10000 with 87.58% 	 Time used:  0.00 sec
2023-03-31 23:18:07,875 		8808 of 10000 with 87.57% 	 Time used:  0.00 sec
2023-03-31 23:18:07,877 		8832 of 10000 with 87.56% 	 Time used:  0.00 sec
2023-03-31 23:18:07,879 		8856 of 10000 with 87.56% 	 Time used:  0.00 sec
2023-03-31 23:18:07,881 		8880 of 10000 with 87.56% 	 Time used:  0.00 sec
2023-03-31 23:18:07,884 		8904 of 10000 with 87.58% 	 Time used:  0.00 sec
2023-03-31 23:18:07,886 		8928 of 10000 with 87.57% 	 Time used:  0.00 sec
2023-03-31 23:18:07,888 		8952 of 10000 with 87.56% 	 Time used:  0.00 sec
2023-03-31 23:18:07,890 		8976 of 10000 with 87.57% 	 Time used:  0.00 sec
2023-03-31 23:18:07,892 		9000 of 10000 with 87.57% 	 Time used:  0.00 sec
2023-03-31 23:18:07,894 		9024 of 10000 with 87.57% 	 Time used:  0.00 sec
2023-03-31 23:18:07,896 		9048 of 10000 with 87.60% 	 Time used:  0.00 sec
2023-03-31 23:18:07,898 		9072 of 10000 with 87.52% 	 Time used:  0.00 sec
2023-03-31 23:18:07,900 		9096 of 10000 with 87.51% 	 Time used:  0.00 sec
2023-03-31 23:18:07,903 		9120 of 10000 with 87.53% 	 Time used:  0.00 sec
2023-03-31 23:18:07,905 		9144 of 10000 with 87.52% 	 Time used:  0.00 sec
2023-03-31 23:18:07,907 		9168 of 10000 with 87.50% 	 Time used:  0.00 sec
2023-03-31 23:18:07,909 		9192 of 10000 with 87.49% 	 Time used:  0.00 sec
2023-03-31 23:18:07,911 		9216 of 10000 with 87.48% 	 Time used:  0.00 sec
2023-03-31 23:18:07,913 		9240 of 10000 with 87.47% 	 Time used:  0.00 sec
2023-03-31 23:18:07,915 		9264 of 10000 with 87.47% 	 Time used:  0.00 sec
2023-03-31 23:18:07,917 		9288 of 10000 with 87.48% 	 Time used:  0.00 sec
2023-03-31 23:18:07,920 		9312 of 10000 with 87.48% 	 Time used:  0.00 sec
2023-03-31 23:18:07,922 		9336 of 10000 with 87.44% 	 Time used:  0.00 sec
2023-03-31 23:18:07,924 		9360 of 10000 with 87.45% 	 Time used:  0.00 sec
2023-03-31 23:18:07,926 		9384 of 10000 with 87.46% 	 Time used:  0.00 sec
2023-03-31 23:18:07,928 		9408 of 10000 with 87.46% 	 Time used:  0.00 sec
2023-03-31 23:18:07,930 		9432 of 10000 with 87.48% 	 Time used:  0.00 sec
2023-03-31 23:18:07,933 		9456 of 10000 with 87.45% 	 Time used:  0.00 sec
2023-03-31 23:18:07,935 		9480 of 10000 with 87.47% 	 Time used:  0.00 sec
2023-03-31 23:18:07,937 		9504 of 10000 with 87.46% 	 Time used:  0.00 sec
2023-03-31 23:18:07,939 		9528 of 10000 with 87.47% 	 Time used:  0.00 sec
2023-03-31 23:18:07,941 		9552 of 10000 with 87.47% 	 Time used:  0.00 sec
2023-03-31 23:18:07,943 		9576 of 10000 with 87.48% 	 Time used:  0.00 sec
2023-03-31 23:18:07,945 		9600 of 10000 with 87.46% 	 Time used:  0.00 sec
2023-03-31 23:18:07,948 		9624 of 10000 with 87.47% 	 Time used:  0.00 sec
2023-03-31 23:18:07,950 		9648 of 10000 with 87.46% 	 Time used:  0.00 sec
2023-03-31 23:18:07,952 		9672 of 10000 with 87.46% 	 Time used:  0.00 sec
2023-03-31 23:18:07,954 		9696 of 10000 with 87.45% 	 Time used:  0.00 sec
2023-03-31 23:18:07,956 		9720 of 10000 with 87.48% 	 Time used:  0.00 sec
2023-03-31 23:18:07,958 		9744 of 10000 with 87.48% 	 Time used:  0.00 sec
2023-03-31 23:18:07,960 		9768 of 10000 with 87.48% 	 Time used:  0.00 sec
2023-03-31 23:18:07,962 		9792 of 10000 with 87.50% 	 Time used:  0.00 sec
2023-03-31 23:18:07,964 		9816 of 10000 with 87.52% 	 Time used:  0.00 sec
2023-03-31 23:18:07,967 		9840 of 10000 with 87.54% 	 Time used:  0.00 sec
2023-03-31 23:18:07,969 		9864 of 10000 with 87.55% 	 Time used:  0.00 sec
2023-03-31 23:18:07,971 		9888 of 10000 with 87.52% 	 Time used:  0.00 sec
2023-03-31 23:18:07,973 		9912 of 10000 with 87.53% 	 Time used:  0.00 sec
2023-03-31 23:18:07,975 		9936 of 10000 with 87.53% 	 Time used:  0.00 sec
2023-03-31 23:18:07,977 		9960 of 10000 with 87.51% 	 Time used:  0.00 sec
2023-03-31 23:18:07,979 		9984 of 10000 with 87.50% 	 Time used:  0.00 sec
2023-03-31 23:18:07,981 		10000 of 10000 with 87.48% 	 Time used:  0.00 sec
2023-03-31 23:18:07,981 
2023-03-31 23:18:07,983 			Learning rate: weights:   1.000e-03    
2023-03-31 23:18:07,983 			Last test performance: 87.48%
2023-03-31 23:18:07,983 ----------------
2023-03-31 23:18:08,087   18  =>  0    		Training 486 pattern with 86.25% 	Forward time: 	 0.09 sec
2023-03-31 23:18:08,087 			Loss:    1.335e-02    			Backward time: 	 0.01 sec 
2023-03-31 23:18:08,124 			Learning rate: weights:   1.000e-03    
2023-03-31 23:18:08,124 			Last test performance: 87.48%
2023-03-31 23:18:08,124 ----------------
2023-03-31 23:18:08,248   18  =>  1    		Training 486 pattern with 89.17% 	Forward time: 	 0.11 sec
2023-03-31 23:18:08,248 			Loss:    1.234e-02    			Backward time: 	 0.01 sec 
2023-03-31 23:18:08,301 			Learning rate: weights:   1.000e-03    
2023-03-31 23:18:08,301 			Last test performance: 87.48%
2023-03-31 23:18:08,301 ----------------
2023-03-31 23:18:08,424   18  =>  2    		Training 486 pattern with 86.04% 	Forward time: 	 0.11 sec
2023-03-31 23:18:08,424 			Loss:    1.482e-02    			Backward time: 	 0.01 sec 
2023-03-31 23:18:08,470 			Learning rate: weights:   1.000e-03    
2023-03-31 23:18:08,470 			Last test performance: 87.48%
2023-03-31 23:18:08,470 ----------------
2023-03-31 23:18:08,593   18  =>  3    		Training 486 pattern with 86.25% 	Forward time: 	 0.11 sec
2023-03-31 23:18:08,593 			Loss:    1.493e-02    			Backward time: 	 0.01 sec 
2023-03-31 23:18:08,664 			Learning rate: weights:   1.000e-03    
2023-03-31 23:18:08,664 			Last test performance: 87.48%
2023-03-31 23:18:08,664 ----------------
2023-03-31 23:18:08,787   18  =>  4    		Training 486 pattern with 88.75% 	Forward time: 	 0.11 sec
2023-03-31 23:18:08,787 			Loss:    1.415e-02    			Backward time: 	 0.01 sec 
2023-03-31 23:18:08,847 			Learning rate: weights:   1.000e-03    
2023-03-31 23:18:08,847 			Last test performance: 87.48%
2023-03-31 23:18:08,848 ----------------
2023-03-31 23:18:08,971   18  =>  5    		Training 486 pattern with 87.50% 	Forward time: 	 0.11 sec
2023-03-31 23:18:08,971 			Loss:    1.293e-02    			Backward time: 	 0.01 sec 
2023-03-31 23:18:09,034 			Learning rate: weights:   1.000e-03    
2023-03-31 23:18:09,034 			Last test performance: 87.48%
2023-03-31 23:18:09,034 ----------------
2023-03-31 23:18:09,157   18  =>  6    		Training 486 pattern with 86.88% 	Forward time: 	 0.11 sec
2023-03-31 23:18:09,157 			Loss:    1.480e-02    			Backward time: 	 0.01 sec 
2023-03-31 23:18:09,221 			Learning rate: weights:   1.000e-03    
2023-03-31 23:18:09,221 			Last test performance: 87.48%
2023-03-31 23:18:09,221 ----------------
2023-03-31 23:18:09,345   18  =>  7    		Training 486 pattern with 85.62% 	Forward time: 	 0.11 sec
2023-03-31 23:18:09,345 			Loss:    1.525e-02    			Backward time: 	 0.01 sec 
2023-03-31 23:18:09,408 			Learning rate: weights:   1.000e-03    
2023-03-31 23:18:09,408 			Last test performance: 87.48%
2023-03-31 23:18:09,408 ----------------
2023-03-31 23:18:09,531   18  =>  8    		Training 486 pattern with 85.00% 	Forward time: 	 0.11 sec
2023-03-31 23:18:09,531 			Loss:    1.532e-02    			Backward time: 	 0.01 sec 
2023-03-31 23:18:09,607 			Learning rate: weights:   1.000e-03    
2023-03-31 23:18:09,607 			Last test performance: 87.48%
2023-03-31 23:18:09,607 ----------------
2023-03-31 23:18:09,734   18  =>  9    		Training 486 pattern with 87.71% 	Forward time: 	 0.11 sec
2023-03-31 23:18:09,734 			Loss:    1.342e-02    			Backward time: 	 0.01 sec 
2023-03-31 23:18:09,781 			Learning rate: weights:   1.000e-03    
2023-03-31 23:18:09,781 			Last test performance: 87.48%
2023-03-31 23:18:09,781 ----------------
2023-03-31 23:18:09,905   18  =>  10   		Training 486 pattern with 88.96% 	Forward time: 	 0.11 sec
2023-03-31 23:18:09,905 			Loss:    1.371e-02    			Backward time: 	 0.01 sec 
2023-03-31 23:18:09,973 			Learning rate: weights:   1.000e-03    
2023-03-31 23:18:09,973 			Last test performance: 87.48%
2023-03-31 23:18:09,973 ----------------
2023-03-31 23:18:10,095   18  =>  11   		Training 486 pattern with 86.25% 	Forward time: 	 0.11 sec
2023-03-31 23:18:10,095 			Loss:    1.565e-02    			Backward time: 	 0.01 sec 
2023-03-31 23:18:10,176 			Learning rate: weights:   1.000e-03    
2023-03-31 23:18:10,176 			Last test performance: 87.48%
2023-03-31 23:18:10,176 ----------------
2023-03-31 23:18:10,300   18  =>  12   		Training 486 pattern with 89.17% 	Forward time: 	 0.11 sec
2023-03-31 23:18:10,300 			Loss:    1.175e-02    			Backward time: 	 0.01 sec 
2023-03-31 23:18:10,342 			Learning rate: weights:   1.000e-03    
2023-03-31 23:18:10,342 			Last test performance: 87.48%
2023-03-31 23:18:10,342 ----------------
2023-03-31 23:18:10,465   18  =>  13   		Training 486 pattern with 88.33% 	Forward time: 	 0.11 sec
2023-03-31 23:18:10,465 			Loss:    1.420e-02    			Backward time: 	 0.01 sec 
2023-03-31 23:18:10,525 			Learning rate: weights:   1.000e-03    
2023-03-31 23:18:10,525 			Last test performance: 87.48%
2023-03-31 23:18:10,525 ----------------
2023-03-31 23:18:10,647   18  =>  14   		Training 486 pattern with 85.83% 	Forward time: 	 0.11 sec
2023-03-31 23:18:10,647 			Loss:    1.428e-02    			Backward time: 	 0.01 sec 
2023-03-31 23:18:10,751 			Learning rate: weights:   1.000e-03    
2023-03-31 23:18:10,752 			Last test performance: 87.48%
2023-03-31 23:18:10,752 ----------------
2023-03-31 23:18:10,872   18  =>  15   		Training 486 pattern with 87.71% 	Forward time: 	 0.11 sec
2023-03-31 23:18:10,872 			Loss:    1.345e-02    			Backward time: 	 0.01 sec 
2023-03-31 23:18:11,055 			Learning rate: weights:   1.000e-03    
2023-03-31 23:18:11,055 			Last test performance: 87.48%
2023-03-31 23:18:11,055 ----------------
2023-03-31 23:18:11,179   18  =>  16   		Training 486 pattern with 87.08% 	Forward time: 	 0.11 sec
2023-03-31 23:18:11,179 			Loss:    1.579e-02    			Backward time: 	 0.01 sec 
2023-03-31 23:18:11,233 			Learning rate: weights:   1.000e-03    
2023-03-31 23:18:11,233 			Last test performance: 87.48%
2023-03-31 23:18:11,233 ----------------
2023-03-31 23:18:11,357   18  =>  17   		Training 486 pattern with 87.71% 	Forward time: 	 0.11 sec
2023-03-31 23:18:11,357 			Loss:    1.263e-02    			Backward time: 	 0.01 sec 
2023-03-31 23:18:11,451 			Learning rate: weights:   1.000e-03    
2023-03-31 23:18:11,452 			Last test performance: 87.48%
2023-03-31 23:18:11,452 ----------------
2023-03-31 23:18:11,575   18  =>  18   		Training 486 pattern with 89.17% 	Forward time: 	 0.11 sec
2023-03-31 23:18:11,575 			Loss:    1.225e-02    			Backward time: 	 0.01 sec 
2023-03-31 23:18:11,652 			Learning rate: weights:   1.000e-03    
2023-03-31 23:18:11,652 			Last test performance: 87.48%
2023-03-31 23:18:11,653 ----------------
2023-03-31 23:18:11,776   18  =>  19   		Training 486 pattern with 87.71% 	Forward time: 	 0.11 sec
2023-03-31 23:18:11,776 			Loss:    1.340e-02    			Backward time: 	 0.01 sec 
2023-03-31 23:18:11,930 			Learning rate: weights:   1.000e-03    
2023-03-31 23:18:11,930 			Last test performance: 87.48%
2023-03-31 23:18:11,930 ----------------
2023-03-31 23:18:12,053   18  =>  20   		Training 486 pattern with 87.08% 	Forward time: 	 0.11 sec
2023-03-31 23:18:12,053 			Loss:    1.515e-02    			Backward time: 	 0.01 sec 
2023-03-31 23:18:12,185 			Learning rate: weights:   1.000e-03    
2023-03-31 23:18:12,185 			Last test performance: 87.48%
2023-03-31 23:18:12,185 ----------------
2023-03-31 23:18:12,310   18  =>  21   		Training 486 pattern with 88.75% 	Forward time: 	 0.11 sec
2023-03-31 23:18:12,310 			Loss:    1.282e-02    			Backward time: 	 0.01 sec 
2023-03-31 23:18:12,392 			Learning rate: weights:   1.000e-03    
2023-03-31 23:18:12,392 			Last test performance: 87.48%
2023-03-31 23:18:12,392 ----------------
2023-03-31 23:18:12,514   18  =>  22   		Training 486 pattern with 90.42% 	Forward time: 	 0.11 sec
2023-03-31 23:18:12,514 			Loss:    1.166e-02    			Backward time: 	 0.01 sec 
2023-03-31 23:18:12,553 			Learning rate: weights:   1.000e-03    
2023-03-31 23:18:12,553 			Last test performance: 87.48%
2023-03-31 23:18:12,553 ----------------
2023-03-31 23:18:12,675   18  =>  23   		Training 486 pattern with 87.92% 	Forward time: 	 0.11 sec
2023-03-31 23:18:12,676 			Loss:    1.332e-02    			Backward time: 	 0.01 sec 
2023-03-31 23:18:12,733 			Learning rate: weights:   1.000e-03    
2023-03-31 23:18:12,733 			Last test performance: 87.48%
2023-03-31 23:18:12,733 ----------------
2023-03-31 23:18:12,857   18  =>  24   		Training 486 pattern with 88.75% 	Forward time: 	 0.11 sec
2023-03-31 23:18:12,857 			Loss:    1.360e-02    			Backward time: 	 0.01 sec 
2023-03-31 23:18:12,903 			Learning rate: weights:   1.000e-03    
2023-03-31 23:18:12,903 			Last test performance: 87.48%
2023-03-31 23:18:12,903 ----------------
2023-03-31 23:18:13,027   18  =>  25   		Training 486 pattern with 88.33% 	Forward time: 	 0.11 sec
2023-03-31 23:18:13,027 			Loss:    1.239e-02    			Backward time: 	 0.01 sec 
2023-03-31 23:18:13,083 			Learning rate: weights:   1.000e-03    
2023-03-31 23:18:13,083 			Last test performance: 87.48%
2023-03-31 23:18:13,083 ----------------
2023-03-31 23:18:13,206   18  =>  26   		Training 486 pattern with 89.58% 	Forward time: 	 0.11 sec
2023-03-31 23:18:13,206 			Loss:    1.274e-02    			Backward time: 	 0.01 sec 
2023-03-31 23:18:13,277 			Learning rate: weights:   1.000e-03    
2023-03-31 23:18:13,277 			Last test performance: 87.48%
2023-03-31 23:18:13,277 ----------------
2023-03-31 23:18:13,401   18  =>  27   		Training 486 pattern with 88.75% 	Forward time: 	 0.11 sec
2023-03-31 23:18:13,401 			Loss:    1.474e-02    			Backward time: 	 0.01 sec 
2023-03-31 23:18:13,466 			Learning rate: weights:   1.000e-03    
2023-03-31 23:18:13,467 			Last test performance: 87.48%
2023-03-31 23:18:13,467 ----------------
2023-03-31 23:18:13,590   18  =>  28   		Training 486 pattern with 87.29% 	Forward time: 	 0.11 sec
2023-03-31 23:18:13,590 			Loss:    1.398e-02    			Backward time: 	 0.01 sec 
2023-03-31 23:18:13,633 			Learning rate: weights:   1.000e-03    
2023-03-31 23:18:13,633 			Last test performance: 87.48%
2023-03-31 23:18:13,633 ----------------
2023-03-31 23:18:13,756   18  =>  29   		Training 486 pattern with 86.04% 	Forward time: 	 0.11 sec
2023-03-31 23:18:13,756 			Loss:    1.610e-02    			Backward time: 	 0.01 sec 
2023-03-31 23:18:13,826 			Learning rate: weights:   1.000e-03    
2023-03-31 23:18:13,826 			Last test performance: 87.48%
2023-03-31 23:18:13,826 ----------------
2023-03-31 23:18:13,949   18  =>  30   		Training 486 pattern with 87.29% 	Forward time: 	 0.11 sec
2023-03-31 23:18:13,949 			Loss:    1.413e-02    			Backward time: 	 0.01 sec 
2023-03-31 23:18:14,034 			Learning rate: weights:   1.000e-03    
2023-03-31 23:18:14,034 			Last test performance: 87.48%
2023-03-31 23:18:14,034 ----------------
2023-03-31 23:18:14,155   18  =>  31   		Training 486 pattern with 87.71% 	Forward time: 	 0.11 sec
2023-03-31 23:18:14,155 			Loss:    1.572e-02    			Backward time: 	 0.01 sec 
2023-03-31 23:18:14,208 			Learning rate: weights:   1.000e-03    
2023-03-31 23:18:14,208 			Last test performance: 87.48%
2023-03-31 23:18:14,208 ----------------
2023-03-31 23:18:14,332   18  =>  32   		Training 486 pattern with 85.83% 	Forward time: 	 0.11 sec
2023-03-31 23:18:14,332 			Loss:    1.469e-02    			Backward time: 	 0.01 sec 
2023-03-31 23:18:14,377 			Learning rate: weights:   1.000e-03    
2023-03-31 23:18:14,378 			Last test performance: 87.48%
2023-03-31 23:18:14,378 ----------------
2023-03-31 23:18:14,501   18  =>  33   		Training 486 pattern with 86.88% 	Forward time: 	 0.11 sec
2023-03-31 23:18:14,501 			Loss:    1.565e-02    			Backward time: 	 0.01 sec 
2023-03-31 23:18:14,565 			Learning rate: weights:   1.000e-03    
2023-03-31 23:18:14,565 			Last test performance: 87.48%
2023-03-31 23:18:14,565 ----------------
2023-03-31 23:18:14,689   18  =>  34   		Training 486 pattern with 86.46% 	Forward time: 	 0.11 sec
2023-03-31 23:18:14,689 			Loss:    1.448e-02    			Backward time: 	 0.01 sec 
2023-03-31 23:18:14,749 			Learning rate: weights:   1.000e-03    
2023-03-31 23:18:14,749 			Last test performance: 87.48%
2023-03-31 23:18:14,749 ----------------
2023-03-31 23:18:14,872   18  =>  35   		Training 486 pattern with 88.33% 	Forward time: 	 0.11 sec
2023-03-31 23:18:14,872 			Loss:    1.310e-02    			Backward time: 	 0.01 sec 
2023-03-31 23:18:14,919 			Learning rate: weights:   1.000e-03    
2023-03-31 23:18:14,919 			Last test performance: 87.48%
2023-03-31 23:18:14,919 ----------------
2023-03-31 23:18:15,043   18  =>  36   		Training 486 pattern with 81.88% 	Forward time: 	 0.11 sec
2023-03-31 23:18:15,043 			Loss:    1.833e-02    			Backward time: 	 0.01 sec 
2023-03-31 23:18:15,162 			Learning rate: weights:   1.000e-03    
2023-03-31 23:18:15,162 			Last test performance: 87.48%
2023-03-31 23:18:15,162 ----------------
2023-03-31 23:18:15,286   18  =>  37   		Training 486 pattern with 85.62% 	Forward time: 	 0.11 sec
2023-03-31 23:18:15,286 			Loss:    1.396e-02    			Backward time: 	 0.01 sec 
2023-03-31 23:18:15,335 			Learning rate: weights:   1.000e-03    
2023-03-31 23:18:15,335 			Last test performance: 87.48%
2023-03-31 23:18:15,336 ----------------
2023-03-31 23:18:15,459   18  =>  38   		Training 486 pattern with 88.12% 	Forward time: 	 0.11 sec
2023-03-31 23:18:15,459 			Loss:    1.365e-02    			Backward time: 	 0.01 sec 
2023-03-31 23:18:15,508 			Learning rate: weights:   1.000e-03    
2023-03-31 23:18:15,508 			Last test performance: 87.48%
2023-03-31 23:18:15,508 ----------------
2023-03-31 23:18:15,631   18  =>  39   		Training 486 pattern with 85.83% 	Forward time: 	 0.11 sec
2023-03-31 23:18:15,631 			Loss:    1.431e-02    			Backward time: 	 0.01 sec 
2023-03-31 23:18:15,684 			Learning rate: weights:   1.000e-03    
2023-03-31 23:18:15,684 			Last test performance: 87.48%
2023-03-31 23:18:15,684 ----------------
2023-03-31 23:18:15,807   18  =>  40   		Training 486 pattern with 87.50% 	Forward time: 	 0.11 sec
2023-03-31 23:18:15,807 			Loss:    1.590e-02    			Backward time: 	 0.01 sec 
2023-03-31 23:18:15,855 			Learning rate: weights:   1.000e-03    
2023-03-31 23:18:15,855 			Last test performance: 87.48%
2023-03-31 23:18:15,855 ----------------
2023-03-31 23:18:15,977   18  =>  41   		Training 486 pattern with 87.71% 	Forward time: 	 0.11 sec
2023-03-31 23:18:15,977 			Loss:    1.379e-02    			Backward time: 	 0.01 sec 
2023-03-31 23:18:16,047 			Learning rate: weights:   1.000e-03    
2023-03-31 23:18:16,047 			Last test performance: 87.48%
2023-03-31 23:18:16,047 ----------------
2023-03-31 23:18:16,171   18  =>  42   		Training 486 pattern with 87.92% 	Forward time: 	 0.11 sec
2023-03-31 23:18:16,171 			Loss:    1.363e-02    			Backward time: 	 0.01 sec 
2023-03-31 23:18:16,239 			Learning rate: weights:   1.000e-03    
2023-03-31 23:18:16,239 			Last test performance: 87.48%
2023-03-31 23:18:16,239 ----------------
2023-03-31 23:18:16,361   18  =>  43   		Training 486 pattern with 87.50% 	Forward time: 	 0.11 sec
2023-03-31 23:18:16,361 			Loss:    1.375e-02    			Backward time: 	 0.01 sec 
2023-03-31 23:18:16,416 			Learning rate: weights:   1.000e-03    
2023-03-31 23:18:16,416 			Last test performance: 87.48%
2023-03-31 23:18:16,416 ----------------
2023-03-31 23:18:16,540   18  =>  44   		Training 486 pattern with 85.83% 	Forward time: 	 0.11 sec
2023-03-31 23:18:16,540 			Loss:    1.521e-02    			Backward time: 	 0.01 sec 
2023-03-31 23:18:16,593 			Learning rate: weights:   1.000e-03    
2023-03-31 23:18:16,593 			Last test performance: 87.48%
2023-03-31 23:18:16,593 ----------------
2023-03-31 23:18:16,717   18  =>  45   		Training 486 pattern with 86.46% 	Forward time: 	 0.11 sec
2023-03-31 23:18:16,717 			Loss:    1.524e-02    			Backward time: 	 0.01 sec 
2023-03-31 23:18:16,777 			Learning rate: weights:   1.000e-03    
2023-03-31 23:18:16,777 			Last test performance: 87.48%
2023-03-31 23:18:16,777 ----------------
2023-03-31 23:18:16,901   18  =>  46   		Training 486 pattern with 85.83% 	Forward time: 	 0.11 sec
2023-03-31 23:18:16,901 			Loss:    1.348e-02    			Backward time: 	 0.01 sec 
2023-03-31 23:18:16,945 			Learning rate: weights:   1.000e-03    
2023-03-31 23:18:16,945 			Last test performance: 87.48%
2023-03-31 23:18:16,945 ----------------
2023-03-31 23:18:17,068   18  =>  47   		Training 486 pattern with 88.33% 	Forward time: 	 0.11 sec
2023-03-31 23:18:17,068 			Loss:    1.365e-02    			Backward time: 	 0.01 sec 
2023-03-31 23:18:17,142 			Learning rate: weights:   1.000e-03    
2023-03-31 23:18:17,142 			Last test performance: 87.48%
2023-03-31 23:18:17,142 ----------------
2023-03-31 23:18:17,265   18  =>  48   		Training 486 pattern with 87.08% 	Forward time: 	 0.11 sec
2023-03-31 23:18:17,265 			Loss:    1.445e-02    			Backward time: 	 0.01 sec 
2023-03-31 23:18:17,301 			Learning rate: weights:   1.000e-03    
2023-03-31 23:18:17,301 			Last test performance: 87.48%
2023-03-31 23:18:17,301 ----------------
2023-03-31 23:18:17,424   18  =>  49   		Training 486 pattern with 89.58% 	Forward time: 	 0.11 sec
2023-03-31 23:18:17,424 			Loss:    1.119e-02    			Backward time: 	 0.01 sec 
2023-03-31 23:18:17,465 			Learning rate: weights:   1.000e-03    
2023-03-31 23:18:17,465 			Last test performance: 87.48%
2023-03-31 23:18:17,465 ----------------
2023-03-31 23:18:17,588   18  =>  50   		Training 486 pattern with 88.54% 	Forward time: 	 0.11 sec
2023-03-31 23:18:17,588 			Loss:    1.477e-02    			Backward time: 	 0.01 sec 
2023-03-31 23:18:17,633 			Learning rate: weights:   1.000e-03    
2023-03-31 23:18:17,633 			Last test performance: 87.48%
2023-03-31 23:18:17,633 ----------------
2023-03-31 23:18:17,756   18  =>  51   		Training 486 pattern with 87.92% 	Forward time: 	 0.11 sec
2023-03-31 23:18:17,757 			Loss:    1.303e-02    			Backward time: 	 0.01 sec 
2023-03-31 23:18:17,816 			Learning rate: weights:   1.000e-03    
2023-03-31 23:18:17,816 			Last test performance: 87.48%
2023-03-31 23:18:17,816 ----------------
2023-03-31 23:18:17,940   18  =>  52   		Training 486 pattern with 89.38% 	Forward time: 	 0.11 sec
2023-03-31 23:18:17,940 			Loss:    1.178e-02    			Backward time: 	 0.01 sec 
2023-03-31 23:18:17,979 			Learning rate: weights:   1.000e-03    
2023-03-31 23:18:17,979 			Last test performance: 87.48%
2023-03-31 23:18:17,979 ----------------
2023-03-31 23:18:18,101   18  =>  53   		Training 486 pattern with 88.54% 	Forward time: 	 0.11 sec
2023-03-31 23:18:18,101 			Loss:    1.356e-02    			Backward time: 	 0.01 sec 
2023-03-31 23:18:18,167 			Learning rate: weights:   1.000e-03    
2023-03-31 23:18:18,167 			Last test performance: 87.48%
2023-03-31 23:18:18,167 ----------------
2023-03-31 23:18:18,290   18  =>  54   		Training 486 pattern with 87.50% 	Forward time: 	 0.11 sec
2023-03-31 23:18:18,290 			Loss:    1.385e-02    			Backward time: 	 0.01 sec 
2023-03-31 23:18:18,337 			Learning rate: weights:   1.000e-03    
2023-03-31 23:18:18,337 			Last test performance: 87.48%
2023-03-31 23:18:18,337 ----------------
2023-03-31 23:18:18,460   18  =>  55   		Training 486 pattern with 91.88% 	Forward time: 	 0.11 sec
2023-03-31 23:18:18,460 			Loss:    1.163e-02    			Backward time: 	 0.01 sec 
2023-03-31 23:18:18,518 			Learning rate: weights:   1.000e-03    
2023-03-31 23:18:18,518 			Last test performance: 87.48%
2023-03-31 23:18:18,518 ----------------
2023-03-31 23:18:18,640   18  =>  56   		Training 486 pattern with 88.12% 	Forward time: 	 0.11 sec
2023-03-31 23:18:18,640 			Loss:    1.512e-02    			Backward time: 	 0.01 sec 
2023-03-31 23:18:18,688 			Learning rate: weights:   1.000e-03    
2023-03-31 23:18:18,688 			Last test performance: 87.48%
2023-03-31 23:18:18,689 ----------------
2023-03-31 23:18:18,812   18  =>  57   		Training 486 pattern with 89.17% 	Forward time: 	 0.11 sec
2023-03-31 23:18:18,812 			Loss:    1.186e-02    			Backward time: 	 0.01 sec 
2023-03-31 23:18:18,876 			Learning rate: weights:   1.000e-03    
2023-03-31 23:18:18,876 			Last test performance: 87.48%
2023-03-31 23:18:18,876 ----------------
2023-03-31 23:18:18,999   18  =>  58   		Training 486 pattern with 87.92% 	Forward time: 	 0.11 sec
2023-03-31 23:18:18,999 			Loss:    1.434e-02    			Backward time: 	 0.01 sec 
2023-03-31 23:18:19,051 			Learning rate: weights:   1.000e-03    
2023-03-31 23:18:19,051 			Last test performance: 87.48%
2023-03-31 23:18:19,051 ----------------
2023-03-31 23:18:19,174   18  =>  59   		Training 486 pattern with 86.25% 	Forward time: 	 0.11 sec
2023-03-31 23:18:19,174 			Loss:    1.511e-02    			Backward time: 	 0.01 sec 
2023-03-31 23:18:19,211 			Learning rate: weights:   1.000e-03    
2023-03-31 23:18:19,211 			Last test performance: 87.48%
2023-03-31 23:18:19,211 ----------------
2023-03-31 23:18:19,334   18  =>  60   		Training 486 pattern with 85.83% 	Forward time: 	 0.11 sec
2023-03-31 23:18:19,334 			Loss:    1.575e-02    			Backward time: 	 0.01 sec 
2023-03-31 23:18:19,376 			Learning rate: weights:   1.000e-03    
2023-03-31 23:18:19,376 			Last test performance: 87.48%
2023-03-31 23:18:19,376 ----------------
2023-03-31 23:18:19,498   18  =>  61   		Training 486 pattern with 86.46% 	Forward time: 	 0.11 sec
2023-03-31 23:18:19,498 			Loss:    1.378e-02    			Backward time: 	 0.01 sec 
2023-03-31 23:18:19,533 			Learning rate: weights:   1.000e-03    
2023-03-31 23:18:19,533 			Last test performance: 87.48%
2023-03-31 23:18:19,534 ----------------
2023-03-31 23:18:19,658   18  =>  62   		Training 486 pattern with 86.46% 	Forward time: 	 0.11 sec
2023-03-31 23:18:19,658 			Loss:    1.442e-02    			Backward time: 	 0.01 sec 
2023-03-31 23:18:19,706 			Learning rate: weights:   1.000e-03    
2023-03-31 23:18:19,706 			Last test performance: 87.48%
2023-03-31 23:18:19,706 ----------------
2023-03-31 23:18:19,829   18  =>  63   		Training 486 pattern with 83.12% 	Forward time: 	 0.11 sec
2023-03-31 23:18:19,829 			Loss:    1.709e-02    			Backward time: 	 0.01 sec 
2023-03-31 23:18:19,879 			Learning rate: weights:   1.000e-03    
2023-03-31 23:18:19,879 			Last test performance: 87.48%
2023-03-31 23:18:19,879 ----------------
2023-03-31 23:18:20,082   18  =>  64   		Training 486 pattern with 86.88% 	Forward time: 	 0.19 sec
2023-03-31 23:18:20,082 			Loss:    1.517e-02    			Backward time: 	 0.01 sec 
2023-03-31 23:18:20,183 			Learning rate: weights:   1.000e-03    
2023-03-31 23:18:20,183 			Last test performance: 87.48%
2023-03-31 23:18:20,183 ----------------
2023-03-31 23:18:20,307   18  =>  65   		Training 486 pattern with 86.46% 	Forward time: 	 0.11 sec
2023-03-31 23:18:20,307 			Loss:    1.399e-02    			Backward time: 	 0.01 sec 
2023-03-31 23:18:20,353 			Learning rate: weights:   1.000e-03    
2023-03-31 23:18:20,353 			Last test performance: 87.48%
2023-03-31 23:18:20,353 ----------------
2023-03-31 23:18:20,476   18  =>  66   		Training 486 pattern with 87.71% 	Forward time: 	 0.11 sec
2023-03-31 23:18:20,476 			Loss:    1.360e-02    			Backward time: 	 0.01 sec 
2023-03-31 23:18:20,519 			Learning rate: weights:   1.000e-03    
2023-03-31 23:18:20,519 			Last test performance: 87.48%
2023-03-31 23:18:20,519 ----------------
2023-03-31 23:18:20,642   18  =>  67   		Training 486 pattern with 88.12% 	Forward time: 	 0.11 sec
2023-03-31 23:18:20,642 			Loss:    1.231e-02    			Backward time: 	 0.01 sec 
2023-03-31 23:18:20,707 			Learning rate: weights:   1.000e-03    
2023-03-31 23:18:20,707 			Last test performance: 87.48%
2023-03-31 23:18:20,707 ----------------
2023-03-31 23:18:20,831   18  =>  68   		Training 486 pattern with 87.29% 	Forward time: 	 0.11 sec
2023-03-31 23:18:20,831 			Loss:    1.295e-02    			Backward time: 	 0.01 sec 
2023-03-31 23:18:20,879 			Learning rate: weights:   1.000e-03    
2023-03-31 23:18:20,880 			Last test performance: 87.48%
2023-03-31 23:18:20,880 ----------------
2023-03-31 23:18:21,004   18  =>  69   		Training 486 pattern with 90.83% 	Forward time: 	 0.11 sec
2023-03-31 23:18:21,004 			Loss:    1.307e-02    			Backward time: 	 0.01 sec 
2023-03-31 23:18:21,132 			Learning rate: weights:   1.000e-03    
2023-03-31 23:18:21,132 			Last test performance: 87.48%
2023-03-31 23:18:21,132 ----------------
2023-03-31 23:18:21,255   18  =>  70   		Training 486 pattern with 86.25% 	Forward time: 	 0.11 sec
2023-03-31 23:18:21,255 			Loss:    1.398e-02    			Backward time: 	 0.01 sec 
2023-03-31 23:18:21,309 			Learning rate: weights:   1.000e-03    
2023-03-31 23:18:21,309 			Last test performance: 87.48%
2023-03-31 23:18:21,309 ----------------
2023-03-31 23:18:21,431   18  =>  71   		Training 486 pattern with 86.67% 	Forward time: 	 0.11 sec
2023-03-31 23:18:21,432 			Loss:    1.416e-02    			Backward time: 	 0.01 sec 
2023-03-31 23:18:21,490 			Learning rate: weights:   1.000e-03    
2023-03-31 23:18:21,490 			Last test performance: 87.48%
2023-03-31 23:18:21,490 ----------------
2023-03-31 23:18:21,613   18  =>  72   		Training 486 pattern with 87.29% 	Forward time: 	 0.11 sec
2023-03-31 23:18:21,613 			Loss:    1.558e-02    			Backward time: 	 0.01 sec 
2023-03-31 23:18:21,648 			Learning rate: weights:   1.000e-03    
2023-03-31 23:18:21,648 			Last test performance: 87.48%
2023-03-31 23:18:21,648 ----------------
2023-03-31 23:18:21,772   18  =>  73   		Training 486 pattern with 85.62% 	Forward time: 	 0.11 sec
2023-03-31 23:18:21,772 			Loss:    1.749e-02    			Backward time: 	 0.01 sec 
2023-03-31 23:18:21,840 			Learning rate: weights:   1.000e-03    
2023-03-31 23:18:21,840 			Last test performance: 87.48%
2023-03-31 23:18:21,840 ----------------
2023-03-31 23:18:21,962   18  =>  74   		Training 486 pattern with 86.67% 	Forward time: 	 0.11 sec
2023-03-31 23:18:21,962 			Loss:    1.448e-02    			Backward time: 	 0.01 sec 
2023-03-31 23:18:22,000 			Learning rate: weights:   1.000e-03    
2023-03-31 23:18:22,000 			Last test performance: 87.48%
2023-03-31 23:18:22,000 ----------------
2023-03-31 23:18:22,125   18  =>  75   		Training 486 pattern with 88.12% 	Forward time: 	 0.11 sec
2023-03-31 23:18:22,125 			Loss:    1.285e-02    			Backward time: 	 0.01 sec 
2023-03-31 23:18:22,176 			Learning rate: weights:   1.000e-03    
2023-03-31 23:18:22,176 			Last test performance: 87.48%
2023-03-31 23:18:22,176 ----------------
2023-03-31 23:18:22,299   18  =>  76   		Training 486 pattern with 86.46% 	Forward time: 	 0.11 sec
2023-03-31 23:18:22,299 			Loss:    1.573e-02    			Backward time: 	 0.01 sec 
2023-03-31 23:18:22,349 			Learning rate: weights:   1.000e-03    
2023-03-31 23:18:22,349 			Last test performance: 87.48%
2023-03-31 23:18:22,349 ----------------
2023-03-31 23:18:22,472   18  =>  77   		Training 486 pattern with 91.25% 	Forward time: 	 0.11 sec
2023-03-31 23:18:22,472 			Loss:    1.111e-02    			Backward time: 	 0.01 sec 
2023-03-31 23:18:22,527 			Learning rate: weights:   1.000e-03    
2023-03-31 23:18:22,527 			Last test performance: 87.48%
2023-03-31 23:18:22,527 ----------------
2023-03-31 23:18:22,651   18  =>  78   		Training 486 pattern with 90.00% 	Forward time: 	 0.11 sec
2023-03-31 23:18:22,651 			Loss:    1.199e-02    			Backward time: 	 0.01 sec 
2023-03-31 23:18:22,707 			Learning rate: weights:   1.000e-03    
2023-03-31 23:18:22,707 			Last test performance: 87.48%
2023-03-31 23:18:22,707 ----------------
2023-03-31 23:18:22,829   18  =>  79   		Training 486 pattern with 87.08% 	Forward time: 	 0.11 sec
2023-03-31 23:18:22,829 			Loss:    1.381e-02    			Backward time: 	 0.01 sec 
2023-03-31 23:18:22,897 			Learning rate: weights:   1.000e-03    
2023-03-31 23:18:22,897 			Last test performance: 87.48%
2023-03-31 23:18:22,897 ----------------
2023-03-31 23:18:23,013   18  =>  80   		Training 486 pattern with 87.50% 	Forward time: 	 0.10 sec
2023-03-31 23:18:23,013 			Loss:    1.455e-02    			Backward time: 	 0.01 sec 
2023-03-31 23:18:23,057 			Learning rate: weights:   1.000e-03    
2023-03-31 23:18:23,057 			Last test performance: 87.48%
2023-03-31 23:18:23,057 ----------------
2023-03-31 23:18:23,180   18  =>  81   		Training 486 pattern with 86.25% 	Forward time: 	 0.11 sec
2023-03-31 23:18:23,180 			Loss:    1.629e-02    			Backward time: 	 0.01 sec 
2023-03-31 23:18:23,271 			Learning rate: weights:   1.000e-03    
2023-03-31 23:18:23,271 			Last test performance: 87.48%
2023-03-31 23:18:23,271 ----------------
2023-03-31 23:18:23,393   18  =>  82   		Training 486 pattern with 86.67% 	Forward time: 	 0.11 sec
2023-03-31 23:18:23,393 			Loss:    1.574e-02    			Backward time: 	 0.01 sec 
2023-03-31 23:18:23,510 			Learning rate: weights:   1.000e-03    
2023-03-31 23:18:23,510 			Last test performance: 87.48%
2023-03-31 23:18:23,510 ----------------
2023-03-31 23:18:23,634   18  =>  83   		Training 486 pattern with 88.54% 	Forward time: 	 0.11 sec
2023-03-31 23:18:23,634 			Loss:    1.330e-02    			Backward time: 	 0.01 sec 
2023-03-31 23:18:23,691 			Learning rate: weights:   1.000e-03    
2023-03-31 23:18:23,691 			Last test performance: 87.48%
2023-03-31 23:18:23,691 ----------------
2023-03-31 23:18:23,814   18  =>  84   		Training 486 pattern with 86.46% 	Forward time: 	 0.11 sec
2023-03-31 23:18:23,814 			Loss:    1.512e-02    			Backward time: 	 0.01 sec 
2023-03-31 23:18:23,850 			Learning rate: weights:   1.000e-03    
2023-03-31 23:18:23,850 			Last test performance: 87.48%
2023-03-31 23:18:23,850 ----------------
2023-03-31 23:18:23,974   18  =>  85   		Training 486 pattern with 84.58% 	Forward time: 	 0.11 sec
2023-03-31 23:18:23,974 			Loss:    1.465e-02    			Backward time: 	 0.01 sec 
2023-03-31 23:18:24,020 			Learning rate: weights:   1.000e-03    
2023-03-31 23:18:24,020 			Last test performance: 87.48%
2023-03-31 23:18:24,020 ----------------
2023-03-31 23:18:24,143   18  =>  86   		Training 486 pattern with 87.71% 	Forward time: 	 0.11 sec
2023-03-31 23:18:24,143 			Loss:    1.383e-02    			Backward time: 	 0.01 sec 
2023-03-31 23:18:24,181 			Learning rate: weights:   1.000e-03    
2023-03-31 23:18:24,181 			Last test performance: 87.48%
2023-03-31 23:18:24,181 ----------------
2023-03-31 23:18:24,304   18  =>  87   		Training 486 pattern with 87.08% 	Forward time: 	 0.11 sec
2023-03-31 23:18:24,304 			Loss:    1.333e-02    			Backward time: 	 0.01 sec 
2023-03-31 23:18:24,422 			Learning rate: weights:   1.000e-03    
2023-03-31 23:18:24,422 			Last test performance: 87.48%
2023-03-31 23:18:24,422 ----------------
2023-03-31 23:18:24,544   18  =>  88   		Training 486 pattern with 87.29% 	Forward time: 	 0.11 sec
2023-03-31 23:18:24,544 			Loss:    1.445e-02    			Backward time: 	 0.01 sec 
2023-03-31 23:18:24,601 			Learning rate: weights:   1.000e-03    
2023-03-31 23:18:24,602 			Last test performance: 87.48%
2023-03-31 23:18:24,602 ----------------
2023-03-31 23:18:24,725   18  =>  89   		Training 486 pattern with 87.29% 	Forward time: 	 0.11 sec
2023-03-31 23:18:24,725 			Loss:    1.504e-02    			Backward time: 	 0.01 sec 
2023-03-31 23:18:24,782 			Learning rate: weights:   1.000e-03    
2023-03-31 23:18:24,782 			Last test performance: 87.48%
2023-03-31 23:18:24,782 ----------------
2023-03-31 23:18:24,909   18  =>  90   		Training 486 pattern with 85.62% 	Forward time: 	 0.11 sec
2023-03-31 23:18:24,909 			Loss:    1.501e-02    			Backward time: 	 0.01 sec 
2023-03-31 23:18:24,946 			Learning rate: weights:   1.000e-03    
2023-03-31 23:18:24,946 			Last test performance: 87.48%
2023-03-31 23:18:24,946 ----------------
2023-03-31 23:18:25,070   18  =>  91   		Training 486 pattern with 87.08% 	Forward time: 	 0.11 sec
2023-03-31 23:18:25,070 			Loss:    1.442e-02    			Backward time: 	 0.01 sec 
2023-03-31 23:18:25,209 			Learning rate: weights:   1.000e-03    
2023-03-31 23:18:25,209 			Last test performance: 87.48%
2023-03-31 23:18:25,209 ----------------
2023-03-31 23:18:25,333   18  =>  92   		Training 486 pattern with 88.12% 	Forward time: 	 0.11 sec
2023-03-31 23:18:25,333 			Loss:    1.337e-02    			Backward time: 	 0.01 sec 
2023-03-31 23:18:25,377 			Learning rate: weights:   1.000e-03    
2023-03-31 23:18:25,377 			Last test performance: 87.48%
2023-03-31 23:18:25,377 ----------------
2023-03-31 23:18:25,501   18  =>  93   		Training 486 pattern with 86.25% 	Forward time: 	 0.11 sec
2023-03-31 23:18:25,501 			Loss:    1.486e-02    			Backward time: 	 0.01 sec 
2023-03-31 23:18:25,548 			Learning rate: weights:   1.000e-03    
2023-03-31 23:18:25,548 			Last test performance: 87.48%
2023-03-31 23:18:25,549 ----------------
2023-03-31 23:18:25,674   18  =>  94   		Training 486 pattern with 88.54% 	Forward time: 	 0.11 sec
2023-03-31 23:18:25,674 			Loss:    1.421e-02    			Backward time: 	 0.01 sec 
2023-03-31 23:18:25,726 			Learning rate: weights:   1.000e-03    
2023-03-31 23:18:25,726 			Last test performance: 87.48%
2023-03-31 23:18:25,726 ----------------
2023-03-31 23:18:25,849   18  =>  95   		Training 486 pattern with 86.04% 	Forward time: 	 0.11 sec
2023-03-31 23:18:25,849 			Loss:    1.510e-02    			Backward time: 	 0.01 sec 
2023-03-31 23:18:25,932 			Learning rate: weights:   1.000e-03    
2023-03-31 23:18:25,933 			Last test performance: 87.48%
2023-03-31 23:18:25,933 ----------------
2023-03-31 23:18:26,056   18  =>  96   		Training 486 pattern with 86.04% 	Forward time: 	 0.11 sec
2023-03-31 23:18:26,056 			Loss:    1.511e-02    			Backward time: 	 0.01 sec 
2023-03-31 23:18:26,127 			Learning rate: weights:   1.000e-03    
2023-03-31 23:18:26,127 			Last test performance: 87.48%
2023-03-31 23:18:26,127 ----------------
2023-03-31 23:18:26,251   18  =>  97   		Training 486 pattern with 88.75% 	Forward time: 	 0.11 sec
2023-03-31 23:18:26,251 			Loss:    1.311e-02    			Backward time: 	 0.01 sec 
2023-03-31 23:18:26,325 			Learning rate: weights:   1.000e-03    
2023-03-31 23:18:26,325 			Last test performance: 87.48%
2023-03-31 23:18:26,325 ----------------
2023-03-31 23:18:26,448   18  =>  98   		Training 486 pattern with 86.67% 	Forward time: 	 0.11 sec
2023-03-31 23:18:26,448 			Loss:    1.713e-02    			Backward time: 	 0.01 sec 
2023-03-31 23:18:26,509 			Learning rate: weights:   1.000e-03    
2023-03-31 23:18:26,509 			Last test performance: 87.48%
2023-03-31 23:18:26,509 ----------------
2023-03-31 23:18:26,632   18  =>  99   		Training 486 pattern with 83.75% 	Forward time: 	 0.11 sec
2023-03-31 23:18:26,632 			Loss:    1.877e-02    			Backward time: 	 0.01 sec 
2023-03-31 23:18:26,686 			Learning rate: weights:   1.000e-03    
2023-03-31 23:18:26,686 			Last test performance: 87.48%
2023-03-31 23:18:26,686 ----------------
2023-03-31 23:18:26,811   18  => 100   		Training 486 pattern with 88.75% 	Forward time: 	 0.11 sec
2023-03-31 23:18:26,811 			Loss:    1.422e-02    			Backward time: 	 0.01 sec 
2023-03-31 23:18:26,862 			Learning rate: weights:   1.000e-03    
2023-03-31 23:18:26,863 			Last test performance: 87.48%
2023-03-31 23:18:26,863 ----------------
2023-03-31 23:18:26,984   18  => 101   		Training 486 pattern with 87.08% 	Forward time: 	 0.11 sec
2023-03-31 23:18:26,984 			Loss:    1.335e-02    			Backward time: 	 0.01 sec 
2023-03-31 23:18:27,073 			Learning rate: weights:   1.000e-03    
2023-03-31 23:18:27,073 			Last test performance: 87.48%
2023-03-31 23:18:27,073 ----------------
2023-03-31 23:18:27,196   18  => 102   		Training 486 pattern with 84.58% 	Forward time: 	 0.11 sec
2023-03-31 23:18:27,196 			Loss:    1.851e-02    			Backward time: 	 0.01 sec 
2023-03-31 23:18:27,250 			Learning rate: weights:   1.000e-03    
2023-03-31 23:18:27,250 			Last test performance: 87.48%
2023-03-31 23:18:27,250 ----------------
2023-03-31 23:18:27,373   18  => 103   		Training 486 pattern with 87.71% 	Forward time: 	 0.11 sec
2023-03-31 23:18:27,373 			Loss:    1.330e-02    			Backward time: 	 0.01 sec 
2023-03-31 23:18:27,432 			Learning rate: weights:   1.000e-03    
2023-03-31 23:18:27,432 			Last test performance: 87.48%
2023-03-31 23:18:27,432 ----------------
2023-03-31 23:18:27,555   18  => 104   		Training 486 pattern with 87.71% 	Forward time: 	 0.11 sec
2023-03-31 23:18:27,555 			Loss:    1.404e-02    			Backward time: 	 0.01 sec 
2023-03-31 23:18:27,732 			Learning rate: weights:   1.000e-03    
2023-03-31 23:18:27,732 			Last test performance: 87.48%
2023-03-31 23:18:27,732 ----------------
2023-03-31 23:18:27,856   18  => 105   		Training 486 pattern with 88.12% 	Forward time: 	 0.11 sec
2023-03-31 23:18:27,856 			Loss:    1.444e-02    			Backward time: 	 0.01 sec 
2023-03-31 23:18:27,930 			Learning rate: weights:   1.000e-03    
2023-03-31 23:18:27,930 			Last test performance: 87.48%
2023-03-31 23:18:27,930 ----------------
2023-03-31 23:18:28,052   18  => 106   		Training 486 pattern with 91.25% 	Forward time: 	 0.11 sec
2023-03-31 23:18:28,052 			Loss:    1.146e-02    			Backward time: 	 0.01 sec 
2023-03-31 23:18:28,142 			Learning rate: weights:   1.000e-03    
2023-03-31 23:18:28,142 			Last test performance: 87.48%
2023-03-31 23:18:28,142 ----------------
2023-03-31 23:18:28,264   18  => 107   		Training 486 pattern with 85.21% 	Forward time: 	 0.11 sec
2023-03-31 23:18:28,264 			Loss:    1.524e-02    			Backward time: 	 0.01 sec 
2023-03-31 23:18:28,421 			Learning rate: weights:   1.000e-03    
2023-03-31 23:18:28,421 			Last test performance: 87.48%
2023-03-31 23:18:28,421 ----------------
2023-03-31 23:18:28,545   18  => 108   		Training 486 pattern with 87.08% 	Forward time: 	 0.11 sec
2023-03-31 23:18:28,545 			Loss:    1.545e-02    			Backward time: 	 0.01 sec 
2023-03-31 23:18:28,592 			Learning rate: weights:   1.000e-03    
2023-03-31 23:18:28,592 			Last test performance: 87.48%
2023-03-31 23:18:28,592 ----------------
2023-03-31 23:18:28,714   18  => 109   		Training 486 pattern with 88.33% 	Forward time: 	 0.11 sec
2023-03-31 23:18:28,714 			Loss:    1.347e-02    			Backward time: 	 0.01 sec 
2023-03-31 23:18:28,753 			Learning rate: weights:   1.000e-03    
2023-03-31 23:18:28,753 			Last test performance: 87.48%
2023-03-31 23:18:28,753 ----------------
2023-03-31 23:18:28,876   18  => 110   		Training 486 pattern with 86.25% 	Forward time: 	 0.11 sec
2023-03-31 23:18:28,876 			Loss:    1.429e-02    			Backward time: 	 0.01 sec 
2023-03-31 23:18:28,924 			Learning rate: weights:   1.000e-03    
2023-03-31 23:18:28,924 			Last test performance: 87.48%
2023-03-31 23:18:28,924 ----------------
2023-03-31 23:18:29,047   18  => 111   		Training 486 pattern with 88.75% 	Forward time: 	 0.11 sec
2023-03-31 23:18:29,047 			Loss:    1.201e-02    			Backward time: 	 0.01 sec 
2023-03-31 23:18:29,123 			Learning rate: weights:   1.000e-03    
2023-03-31 23:18:29,123 			Last test performance: 87.48%
2023-03-31 23:18:29,123 ----------------
2023-03-31 23:18:29,246   18  => 112   		Training 486 pattern with 88.96% 	Forward time: 	 0.11 sec
2023-03-31 23:18:29,246 			Loss:    1.267e-02    			Backward time: 	 0.01 sec 
2023-03-31 23:18:29,294 			Learning rate: weights:   1.000e-03    
2023-03-31 23:18:29,294 			Last test performance: 87.48%
2023-03-31 23:18:29,294 ----------------
2023-03-31 23:18:29,416   18  => 113   		Training 486 pattern with 87.71% 	Forward time: 	 0.11 sec
2023-03-31 23:18:29,416 			Loss:    1.445e-02    			Backward time: 	 0.01 sec 
2023-03-31 23:18:29,473 			Learning rate: weights:   1.000e-03    
2023-03-31 23:18:29,473 			Last test performance: 87.48%
2023-03-31 23:18:29,473 ----------------
2023-03-31 23:18:29,596   18  => 114   		Training 486 pattern with 87.29% 	Forward time: 	 0.11 sec
2023-03-31 23:18:29,596 			Loss:    1.422e-02    			Backward time: 	 0.01 sec 
2023-03-31 23:18:29,672 			Learning rate: weights:   1.000e-03    
2023-03-31 23:18:29,673 			Last test performance: 87.48%
2023-03-31 23:18:29,673 ----------------
2023-03-31 23:18:29,795   18  => 115   		Training 486 pattern with 86.25% 	Forward time: 	 0.11 sec
2023-03-31 23:18:29,795 			Loss:    1.610e-02    			Backward time: 	 0.01 sec 
2023-03-31 23:18:29,833 			Learning rate: weights:   1.000e-03    
2023-03-31 23:18:29,833 			Last test performance: 87.48%
2023-03-31 23:18:29,833 ----------------
2023-03-31 23:18:29,956   18  => 116   		Training 486 pattern with 86.88% 	Forward time: 	 0.11 sec
2023-03-31 23:18:29,956 			Loss:    1.486e-02    			Backward time: 	 0.01 sec 
2023-03-31 23:18:30,002 			Learning rate: weights:   1.000e-03    
2023-03-31 23:18:30,002 			Last test performance: 87.48%
2023-03-31 23:18:30,002 ----------------
2023-03-31 23:18:30,124   18  => 117   		Training 486 pattern with 87.08% 	Forward time: 	 0.11 sec
2023-03-31 23:18:30,124 			Loss:    1.332e-02    			Backward time: 	 0.01 sec 
2023-03-31 23:18:30,260 			Learning rate: weights:   1.000e-03    
2023-03-31 23:18:30,260 			Last test performance: 87.48%
2023-03-31 23:18:30,260 ----------------
2023-03-31 23:18:30,384   18  => 118   		Training 486 pattern with 87.08% 	Forward time: 	 0.11 sec
2023-03-31 23:18:30,384 			Loss:    1.365e-02    			Backward time: 	 0.01 sec 
2023-03-31 23:18:30,505 			Learning rate: weights:   1.000e-03    
2023-03-31 23:18:30,505 			Last test performance: 87.48%
2023-03-31 23:18:30,505 ----------------
2023-03-31 23:18:30,629   18  => 119   		Training 486 pattern with 88.54% 	Forward time: 	 0.11 sec
2023-03-31 23:18:30,629 			Loss:    1.340e-02    			Backward time: 	 0.01 sec 
2023-03-31 23:18:30,740 			Learning rate: weights:   1.000e-03    
2023-03-31 23:18:30,740 			Last test performance: 87.48%
2023-03-31 23:18:30,740 ----------------
2023-03-31 23:18:30,864   18  => 120   		Training 486 pattern with 86.25% 	Forward time: 	 0.11 sec
2023-03-31 23:18:30,864 			Loss:    1.578e-02    			Backward time: 	 0.01 sec 
2023-03-31 23:18:30,913 			Learning rate: weights:   1.000e-03    
2023-03-31 23:18:30,913 			Last test performance: 87.48%
2023-03-31 23:18:30,913 ----------------
2023-03-31 23:18:31,035   18  => 121   		Training 486 pattern with 86.25% 	Forward time: 	 0.11 sec
2023-03-31 23:18:31,035 			Loss:    1.595e-02    			Backward time: 	 0.01 sec 
2023-03-31 23:18:31,140 			Learning rate: weights:   1.000e-03    
2023-03-31 23:18:31,140 			Last test performance: 87.48%
2023-03-31 23:18:31,140 ----------------
2023-03-31 23:18:31,262   18  => 122   		Training 486 pattern with 88.54% 	Forward time: 	 0.11 sec
2023-03-31 23:18:31,262 			Loss:    1.293e-02    			Backward time: 	 0.01 sec 
2023-03-31 23:18:31,298 			Learning rate: weights:   1.000e-03    
2023-03-31 23:18:31,298 			Last test performance: 87.48%
2023-03-31 23:18:31,298 ----------------
2023-03-31 23:18:31,422   18  => 123   		Training 486 pattern with 88.33% 	Forward time: 	 0.11 sec
2023-03-31 23:18:31,422 			Loss:    1.248e-02    			Backward time: 	 0.01 sec 
2023-03-31 23:18:31,528 			Learning rate: weights:   1.000e-03    
2023-03-31 23:18:31,528 			Last test performance: 87.48%
2023-03-31 23:18:31,528 ----------------
2023-03-31 23:18:31,651   18  => 124   		Training 486 pattern with 88.12% 	Forward time: 	 0.11 sec
2023-03-31 23:18:31,651 			Loss:    1.355e-02    			Backward time: 	 0.01 sec 
2023-03-31 23:18:31,733 
2023-03-31 23:18:31,733 Testing:
2023-03-31 23:18:31,736 		24 of 10000 with 87.50% 	 Time used:  0.00 sec
2023-03-31 23:18:31,739 		48 of 10000 with 79.17% 	 Time used:  0.00 sec
2023-03-31 23:18:31,742 		72 of 10000 with 80.56% 	 Time used:  0.00 sec
2023-03-31 23:18:31,744 		96 of 10000 with 82.29% 	 Time used:  0.00 sec
2023-03-31 23:18:31,748 		120 of 10000 with 83.33% 	 Time used:  0.00 sec
2023-03-31 23:18:31,751 		144 of 10000 with 86.11% 	 Time used:  0.00 sec
2023-03-31 23:18:31,754 		168 of 10000 with 86.90% 	 Time used:  0.00 sec
2023-03-31 23:18:31,757 		192 of 10000 with 87.50% 	 Time used:  0.00 sec
2023-03-31 23:18:31,760 		216 of 10000 with 88.43% 	 Time used:  0.00 sec
2023-03-31 23:18:31,763 		240 of 10000 with 89.58% 	 Time used:  0.00 sec
2023-03-31 23:18:31,766 		264 of 10000 with 89.39% 	 Time used:  0.00 sec
2023-03-31 23:18:31,770 		288 of 10000 with 89.58% 	 Time used:  0.00 sec
2023-03-31 23:18:31,773 		312 of 10000 with 89.74% 	 Time used:  0.00 sec
2023-03-31 23:18:31,776 		336 of 10000 with 89.29% 	 Time used:  0.00 sec
2023-03-31 23:18:31,779 		360 of 10000 with 90.00% 	 Time used:  0.00 sec
2023-03-31 23:18:31,782 		384 of 10000 with 89.84% 	 Time used:  0.00 sec
2023-03-31 23:18:31,785 		408 of 10000 with 89.46% 	 Time used:  0.00 sec
2023-03-31 23:18:31,788 		432 of 10000 with 89.58% 	 Time used:  0.00 sec
2023-03-31 23:18:31,790 		456 of 10000 with 89.47% 	 Time used:  0.00 sec
2023-03-31 23:18:31,792 		480 of 10000 with 89.17% 	 Time used:  0.00 sec
2023-03-31 23:18:31,794 		504 of 10000 with 89.29% 	 Time used:  0.00 sec
2023-03-31 23:18:31,796 		528 of 10000 with 89.39% 	 Time used:  0.00 sec
2023-03-31 23:18:31,798 		552 of 10000 with 89.49% 	 Time used:  0.00 sec
2023-03-31 23:18:31,800 		576 of 10000 with 89.24% 	 Time used:  0.00 sec
2023-03-31 23:18:31,802 		600 of 10000 with 89.00% 	 Time used:  0.00 sec
2023-03-31 23:18:31,804 		624 of 10000 with 89.10% 	 Time used:  0.00 sec
2023-03-31 23:18:31,807 		648 of 10000 with 88.89% 	 Time used:  0.00 sec
2023-03-31 23:18:31,809 		672 of 10000 with 88.99% 	 Time used:  0.00 sec
2023-03-31 23:18:31,811 		696 of 10000 with 88.65% 	 Time used:  0.00 sec
2023-03-31 23:18:31,813 		720 of 10000 with 88.75% 	 Time used:  0.00 sec
2023-03-31 23:18:31,815 		744 of 10000 with 88.71% 	 Time used:  0.00 sec
2023-03-31 23:18:31,817 		768 of 10000 with 88.54% 	 Time used:  0.00 sec
2023-03-31 23:18:31,819 		792 of 10000 with 88.64% 	 Time used:  0.00 sec
2023-03-31 23:18:31,821 		816 of 10000 with 88.60% 	 Time used:  0.00 sec
2023-03-31 23:18:31,823 		840 of 10000 with 88.69% 	 Time used:  0.00 sec
2023-03-31 23:18:31,826 		864 of 10000 with 88.89% 	 Time used:  0.00 sec
2023-03-31 23:18:31,828 		888 of 10000 with 88.96% 	 Time used:  0.00 sec
2023-03-31 23:18:31,830 		912 of 10000 with 88.93% 	 Time used:  0.00 sec
2023-03-31 23:18:31,832 		936 of 10000 with 89.10% 	 Time used:  0.00 sec
2023-03-31 23:18:31,834 		960 of 10000 with 89.27% 	 Time used:  0.00 sec
2023-03-31 23:18:31,836 		984 of 10000 with 89.13% 	 Time used:  0.00 sec
2023-03-31 23:18:31,838 		1008 of 10000 with 88.99% 	 Time used:  0.00 sec
2023-03-31 23:18:31,840 		1032 of 10000 with 89.05% 	 Time used:  0.00 sec
2023-03-31 23:18:31,843 		1056 of 10000 with 89.02% 	 Time used:  0.00 sec
2023-03-31 23:18:31,845 		1080 of 10000 with 89.07% 	 Time used:  0.00 sec
2023-03-31 23:18:31,847 		1104 of 10000 with 89.22% 	 Time used:  0.00 sec
2023-03-31 23:18:31,849 		1128 of 10000 with 89.10% 	 Time used:  0.00 sec
2023-03-31 23:18:31,851 		1152 of 10000 with 89.06% 	 Time used:  0.00 sec
2023-03-31 23:18:31,853 		1176 of 10000 with 88.86% 	 Time used:  0.00 sec
2023-03-31 23:18:31,856 		1200 of 10000 with 88.75% 	 Time used:  0.00 sec
2023-03-31 23:18:31,858 		1224 of 10000 with 88.89% 	 Time used:  0.00 sec
2023-03-31 23:18:31,860 		1248 of 10000 with 88.86% 	 Time used:  0.00 sec
2023-03-31 23:18:31,862 		1272 of 10000 with 88.84% 	 Time used:  0.00 sec
2023-03-31 23:18:31,864 		1296 of 10000 with 88.81% 	 Time used:  0.00 sec
2023-03-31 23:18:31,866 		1320 of 10000 with 88.71% 	 Time used:  0.00 sec
2023-03-31 23:18:31,868 		1344 of 10000 with 88.54% 	 Time used:  0.00 sec
2023-03-31 23:18:31,871 		1368 of 10000 with 88.52% 	 Time used:  0.00 sec
2023-03-31 23:18:31,873 		1392 of 10000 with 88.43% 	 Time used:  0.00 sec
2023-03-31 23:18:31,875 		1416 of 10000 with 88.56% 	 Time used:  0.00 sec
2023-03-31 23:18:31,877 		1440 of 10000 with 88.61% 	 Time used:  0.00 sec
2023-03-31 23:18:31,879 		1464 of 10000 with 88.66% 	 Time used:  0.00 sec
2023-03-31 23:18:31,881 		1488 of 10000 with 88.71% 	 Time used:  0.00 sec
2023-03-31 23:18:31,884 		1512 of 10000 with 88.76% 	 Time used:  0.00 sec
2023-03-31 23:18:31,886 		1536 of 10000 with 88.80% 	 Time used:  0.00 sec
2023-03-31 23:18:31,888 		1560 of 10000 with 88.91% 	 Time used:  0.00 sec
2023-03-31 23:18:31,890 		1584 of 10000 with 89.02% 	 Time used:  0.00 sec
2023-03-31 23:18:31,892 		1608 of 10000 with 89.05% 	 Time used:  0.00 sec
2023-03-31 23:18:31,894 		1632 of 10000 with 88.97% 	 Time used:  0.00 sec
2023-03-31 23:18:31,896 		1656 of 10000 with 88.89% 	 Time used:  0.00 sec
2023-03-31 23:18:31,898 		1680 of 10000 with 88.99% 	 Time used:  0.00 sec
2023-03-31 23:18:31,901 		1704 of 10000 with 88.97% 	 Time used:  0.00 sec
2023-03-31 23:18:31,903 		1728 of 10000 with 88.89% 	 Time used:  0.00 sec
2023-03-31 23:18:31,905 		1752 of 10000 with 88.81% 	 Time used:  0.00 sec
2023-03-31 23:18:31,907 		1776 of 10000 with 88.80% 	 Time used:  0.00 sec
2023-03-31 23:18:31,909 		1800 of 10000 with 88.78% 	 Time used:  0.00 sec
2023-03-31 23:18:31,911 		1824 of 10000 with 88.87% 	 Time used:  0.00 sec
2023-03-31 23:18:31,913 		1848 of 10000 with 88.85% 	 Time used:  0.00 sec
2023-03-31 23:18:31,916 		1872 of 10000 with 88.84% 	 Time used:  0.00 sec
2023-03-31 23:18:31,918 		1896 of 10000 with 88.92% 	 Time used:  0.00 sec
2023-03-31 23:18:31,920 		1920 of 10000 with 89.01% 	 Time used:  0.00 sec
2023-03-31 23:18:31,922 		1944 of 10000 with 88.99% 	 Time used:  0.00 sec
2023-03-31 23:18:31,924 		1968 of 10000 with 88.82% 	 Time used:  0.00 sec
2023-03-31 23:18:31,926 		1992 of 10000 with 88.86% 	 Time used:  0.00 sec
2023-03-31 23:18:31,928 		2016 of 10000 with 88.89% 	 Time used:  0.00 sec
2023-03-31 23:18:31,931 		2040 of 10000 with 88.82% 	 Time used:  0.00 sec
2023-03-31 23:18:31,933 		2064 of 10000 with 88.95% 	 Time used:  0.00 sec
2023-03-31 23:18:31,935 		2088 of 10000 with 88.84% 	 Time used:  0.00 sec
2023-03-31 23:18:31,937 		2112 of 10000 with 88.73% 	 Time used:  0.00 sec
2023-03-31 23:18:31,939 		2136 of 10000 with 88.86% 	 Time used:  0.00 sec
2023-03-31 23:18:31,941 		2160 of 10000 with 88.80% 	 Time used:  0.00 sec
2023-03-31 23:18:31,943 		2184 of 10000 with 88.87% 	 Time used:  0.00 sec
2023-03-31 23:18:31,946 		2208 of 10000 with 88.81% 	 Time used:  0.00 sec
2023-03-31 23:18:31,948 		2232 of 10000 with 88.84% 	 Time used:  0.00 sec
2023-03-31 23:18:31,950 		2256 of 10000 with 88.87% 	 Time used:  0.00 sec
2023-03-31 23:18:31,952 		2280 of 10000 with 88.90% 	 Time used:  0.00 sec
2023-03-31 23:18:31,954 		2304 of 10000 with 88.85% 	 Time used:  0.00 sec
2023-03-31 23:18:31,956 		2328 of 10000 with 88.53% 	 Time used:  0.00 sec
2023-03-31 23:18:31,959 		2352 of 10000 with 88.56% 	 Time used:  0.00 sec
2023-03-31 23:18:31,961 		2376 of 10000 with 88.55% 	 Time used:  0.00 sec
2023-03-31 23:18:31,963 		2400 of 10000 with 88.62% 	 Time used:  0.00 sec
2023-03-31 23:18:31,965 		2424 of 10000 with 88.61% 	 Time used:  0.00 sec
2023-03-31 23:18:31,967 		2448 of 10000 with 88.52% 	 Time used:  0.00 sec
2023-03-31 23:18:31,969 		2472 of 10000 with 88.59% 	 Time used:  0.00 sec
2023-03-31 23:18:31,971 		2496 of 10000 with 88.50% 	 Time used:  0.00 sec
2023-03-31 23:18:31,974 		2520 of 10000 with 88.45% 	 Time used:  0.00 sec
2023-03-31 23:18:31,976 		2544 of 10000 with 88.40% 	 Time used:  0.00 sec
2023-03-31 23:18:31,978 		2568 of 10000 with 88.40% 	 Time used:  0.00 sec
2023-03-31 23:18:31,980 		2592 of 10000 with 88.35% 	 Time used:  0.00 sec
2023-03-31 23:18:31,982 		2616 of 10000 with 88.30% 	 Time used:  0.00 sec
2023-03-31 23:18:31,984 		2640 of 10000 with 88.22% 	 Time used:  0.00 sec
2023-03-31 23:18:31,986 		2664 of 10000 with 88.18% 	 Time used:  0.00 sec
2023-03-31 23:18:31,989 		2688 of 10000 with 88.21% 	 Time used:  0.00 sec
2023-03-31 23:18:31,991 		2712 of 10000 with 88.24% 	 Time used:  0.00 sec
2023-03-31 23:18:31,993 		2736 of 10000 with 88.19% 	 Time used:  0.00 sec
2023-03-31 23:18:31,995 		2760 of 10000 with 88.26% 	 Time used:  0.00 sec
2023-03-31 23:18:31,997 		2784 of 10000 with 88.18% 	 Time used:  0.00 sec
2023-03-31 23:18:31,999 		2808 of 10000 with 88.21% 	 Time used:  0.00 sec
2023-03-31 23:18:32,001 		2832 of 10000 with 88.24% 	 Time used:  0.00 sec
2023-03-31 23:18:32,004 		2856 of 10000 with 88.27% 	 Time used:  0.00 sec
2023-03-31 23:18:32,006 		2880 of 10000 with 88.23% 	 Time used:  0.00 sec
2023-03-31 23:18:32,008 		2904 of 10000 with 88.12% 	 Time used:  0.00 sec
2023-03-31 23:18:32,010 		2928 of 10000 with 87.94% 	 Time used:  0.00 sec
2023-03-31 23:18:32,012 		2952 of 10000 with 87.91% 	 Time used:  0.00 sec
2023-03-31 23:18:32,014 		2976 of 10000 with 87.94% 	 Time used:  0.00 sec
2023-03-31 23:18:32,017 		3000 of 10000 with 87.90% 	 Time used:  0.00 sec
2023-03-31 23:18:32,019 		3024 of 10000 with 87.90% 	 Time used:  0.00 sec
2023-03-31 23:18:32,021 		3048 of 10000 with 87.86% 	 Time used:  0.00 sec
2023-03-31 23:18:32,023 		3072 of 10000 with 87.96% 	 Time used:  0.00 sec
2023-03-31 23:18:32,025 		3096 of 10000 with 87.95% 	 Time used:  0.00 sec
2023-03-31 23:18:32,027 		3120 of 10000 with 87.98% 	 Time used:  0.00 sec
2023-03-31 23:18:32,029 		3144 of 10000 with 88.04% 	 Time used:  0.00 sec
2023-03-31 23:18:32,032 		3168 of 10000 with 88.07% 	 Time used:  0.00 sec
2023-03-31 23:18:32,034 		3192 of 10000 with 88.03% 	 Time used:  0.00 sec
2023-03-31 23:18:32,036 		3216 of 10000 with 88.03% 	 Time used:  0.00 sec
2023-03-31 23:18:32,038 		3240 of 10000 with 87.99% 	 Time used:  0.00 sec
2023-03-31 23:18:32,040 		3264 of 10000 with 87.84% 	 Time used:  0.00 sec
2023-03-31 23:18:32,042 		3288 of 10000 with 87.80% 	 Time used:  0.00 sec
2023-03-31 23:18:32,044 		3312 of 10000 with 87.89% 	 Time used:  0.00 sec
2023-03-31 23:18:32,047 		3336 of 10000 with 87.86% 	 Time used:  0.00 sec
2023-03-31 23:18:32,049 		3360 of 10000 with 87.89% 	 Time used:  0.00 sec
2023-03-31 23:18:32,051 		3384 of 10000 with 87.88% 	 Time used:  0.00 sec
2023-03-31 23:18:32,053 		3408 of 10000 with 87.94% 	 Time used:  0.00 sec
2023-03-31 23:18:32,055 		3432 of 10000 with 88.00% 	 Time used:  0.00 sec
2023-03-31 23:18:32,057 		3456 of 10000 with 87.96% 	 Time used:  0.00 sec
2023-03-31 23:18:32,060 		3480 of 10000 with 87.93% 	 Time used:  0.00 sec
2023-03-31 23:18:32,062 		3504 of 10000 with 87.87% 	 Time used:  0.00 sec
2023-03-31 23:18:32,064 		3528 of 10000 with 87.93% 	 Time used:  0.00 sec
2023-03-31 23:18:32,066 		3552 of 10000 with 87.92% 	 Time used:  0.00 sec
2023-03-31 23:18:32,068 		3576 of 10000 with 87.92% 	 Time used:  0.00 sec
2023-03-31 23:18:32,070 		3600 of 10000 with 87.92% 	 Time used:  0.00 sec
2023-03-31 23:18:32,072 		3624 of 10000 with 87.94% 	 Time used:  0.00 sec
2023-03-31 23:18:32,075 		3648 of 10000 with 87.94% 	 Time used:  0.00 sec
2023-03-31 23:18:32,077 		3672 of 10000 with 87.91% 	 Time used:  0.00 sec
2023-03-31 23:18:32,080 		3696 of 10000 with 87.93% 	 Time used:  0.00 sec
2023-03-31 23:18:32,082 		3720 of 10000 with 87.90% 	 Time used:  0.00 sec
2023-03-31 23:18:32,084 		3744 of 10000 with 87.87% 	 Time used:  0.00 sec
2023-03-31 23:18:32,086 		3768 of 10000 with 87.90% 	 Time used:  0.00 sec
2023-03-31 23:18:32,088 		3792 of 10000 with 87.95% 	 Time used:  0.00 sec
2023-03-31 23:18:32,090 		3816 of 10000 with 87.84% 	 Time used:  0.00 sec
2023-03-31 23:18:32,092 		3840 of 10000 with 87.84% 	 Time used:  0.00 sec
2023-03-31 23:18:32,095 		3864 of 10000 with 87.89% 	 Time used:  0.00 sec
2023-03-31 23:18:32,097 		3888 of 10000 with 87.89% 	 Time used:  0.00 sec
2023-03-31 23:18:32,099 		3912 of 10000 with 87.91% 	 Time used:  0.00 sec
2023-03-31 23:18:32,101 		3936 of 10000 with 87.96% 	 Time used:  0.00 sec
2023-03-31 23:18:32,103 		3960 of 10000 with 87.93% 	 Time used:  0.00 sec
2023-03-31 23:18:32,105 		3984 of 10000 with 87.98% 	 Time used:  0.00 sec
2023-03-31 23:18:32,107 		4008 of 10000 with 87.95% 	 Time used:  0.00 sec
2023-03-31 23:18:32,110 		4032 of 10000 with 87.97% 	 Time used:  0.00 sec
2023-03-31 23:18:32,112 		4056 of 10000 with 87.97% 	 Time used:  0.00 sec
2023-03-31 23:18:32,114 		4080 of 10000 with 87.99% 	 Time used:  0.00 sec
2023-03-31 23:18:32,116 		4104 of 10000 with 87.96% 	 Time used:  0.00 sec
2023-03-31 23:18:32,118 		4128 of 10000 with 87.94% 	 Time used:  0.00 sec
2023-03-31 23:18:32,120 		4152 of 10000 with 87.86% 	 Time used:  0.00 sec
2023-03-31 23:18:32,122 		4176 of 10000 with 87.84% 	 Time used:  0.00 sec
2023-03-31 23:18:32,125 		4200 of 10000 with 87.86% 	 Time used:  0.00 sec
2023-03-31 23:18:32,127 		4224 of 10000 with 87.88% 	 Time used:  0.00 sec
2023-03-31 23:18:32,129 		4248 of 10000 with 87.83% 	 Time used:  0.00 sec
2023-03-31 23:18:32,131 		4272 of 10000 with 87.73% 	 Time used:  0.00 sec
2023-03-31 23:18:32,133 		4296 of 10000 with 87.76% 	 Time used:  0.00 sec
2023-03-31 23:18:32,135 		4320 of 10000 with 87.78% 	 Time used:  0.00 sec
2023-03-31 23:18:32,138 		4344 of 10000 with 87.80% 	 Time used:  0.00 sec
2023-03-31 23:18:32,140 		4368 of 10000 with 87.87% 	 Time used:  0.00 sec
2023-03-31 23:18:32,142 		4392 of 10000 with 87.91% 	 Time used:  0.00 sec
2023-03-31 23:18:32,144 		4416 of 10000 with 87.91% 	 Time used:  0.00 sec
2023-03-31 23:18:32,146 		4440 of 10000 with 87.86% 	 Time used:  0.00 sec
2023-03-31 23:18:32,148 		4464 of 10000 with 87.86% 	 Time used:  0.00 sec
2023-03-31 23:18:32,150 		4488 of 10000 with 87.86% 	 Time used:  0.00 sec
2023-03-31 23:18:32,152 		4512 of 10000 with 87.85% 	 Time used:  0.00 sec
2023-03-31 23:18:32,155 		4536 of 10000 with 87.87% 	 Time used:  0.00 sec
2023-03-31 23:18:32,157 		4560 of 10000 with 87.87% 	 Time used:  0.00 sec
2023-03-31 23:18:32,159 		4584 of 10000 with 87.91% 	 Time used:  0.00 sec
2023-03-31 23:18:32,161 		4608 of 10000 with 87.91% 	 Time used:  0.00 sec
2023-03-31 23:18:32,163 		4632 of 10000 with 87.95% 	 Time used:  0.00 sec
2023-03-31 23:18:32,165 		4656 of 10000 with 87.91% 	 Time used:  0.00 sec
2023-03-31 23:18:32,167 		4680 of 10000 with 87.88% 	 Time used:  0.00 sec
2023-03-31 23:18:32,170 		4704 of 10000 with 87.88% 	 Time used:  0.00 sec
2023-03-31 23:18:32,172 		4728 of 10000 with 87.88% 	 Time used:  0.00 sec
2023-03-31 23:18:32,174 		4752 of 10000 with 87.88% 	 Time used:  0.00 sec
2023-03-31 23:18:32,176 		4776 of 10000 with 87.90% 	 Time used:  0.00 sec
2023-03-31 23:18:32,178 		4800 of 10000 with 87.90% 	 Time used:  0.00 sec
2023-03-31 23:18:32,180 		4824 of 10000 with 87.89% 	 Time used:  0.00 sec
2023-03-31 23:18:32,182 		4848 of 10000 with 87.87% 	 Time used:  0.00 sec
2023-03-31 23:18:32,185 		4872 of 10000 with 87.89% 	 Time used:  0.00 sec
2023-03-31 23:18:32,187 		4896 of 10000 with 87.91% 	 Time used:  0.00 sec
2023-03-31 23:18:32,189 		4920 of 10000 with 87.91% 	 Time used:  0.00 sec
2023-03-31 23:18:32,191 		4944 of 10000 with 87.88% 	 Time used:  0.00 sec
2023-03-31 23:18:32,193 		4968 of 10000 with 87.90% 	 Time used:  0.00 sec
2023-03-31 23:18:32,195 		4992 of 10000 with 87.94% 	 Time used:  0.00 sec
2023-03-31 23:18:32,197 		5016 of 10000 with 87.92% 	 Time used:  0.00 sec
2023-03-31 23:18:32,200 		5040 of 10000 with 87.92% 	 Time used:  0.00 sec
2023-03-31 23:18:32,202 		5064 of 10000 with 87.95% 	 Time used:  0.00 sec
2023-03-31 23:18:32,204 		5088 of 10000 with 87.93% 	 Time used:  0.00 sec
2023-03-31 23:18:32,206 		5112 of 10000 with 87.91% 	 Time used:  0.00 sec
2023-03-31 23:18:32,208 		5136 of 10000 with 87.91% 	 Time used:  0.00 sec
2023-03-31 23:18:32,210 		5160 of 10000 with 87.95% 	 Time used:  0.00 sec
2023-03-31 23:18:32,212 		5184 of 10000 with 87.94% 	 Time used:  0.00 sec
2023-03-31 23:18:32,214 		5208 of 10000 with 87.92% 	 Time used:  0.00 sec
2023-03-31 23:18:32,217 		5232 of 10000 with 87.92% 	 Time used:  0.00 sec
2023-03-31 23:18:32,219 		5256 of 10000 with 87.90% 	 Time used:  0.00 sec
2023-03-31 23:18:32,221 		5280 of 10000 with 87.94% 	 Time used:  0.00 sec
2023-03-31 23:18:32,223 		5304 of 10000 with 87.95% 	 Time used:  0.00 sec
2023-03-31 23:18:32,225 		5328 of 10000 with 87.97% 	 Time used:  0.00 sec
2023-03-31 23:18:32,228 		5352 of 10000 with 87.99% 	 Time used:  0.00 sec
2023-03-31 23:18:32,230 		5376 of 10000 with 88.04% 	 Time used:  0.00 sec
2023-03-31 23:18:32,232 		5400 of 10000 with 88.07% 	 Time used:  0.00 sec
2023-03-31 23:18:32,234 		5424 of 10000 with 88.09% 	 Time used:  0.00 sec
2023-03-31 23:18:32,236 		5448 of 10000 with 88.09% 	 Time used:  0.00 sec
2023-03-31 23:18:32,238 		5472 of 10000 with 88.08% 	 Time used:  0.00 sec
2023-03-31 23:18:32,240 		5496 of 10000 with 88.06% 	 Time used:  0.00 sec
2023-03-31 23:18:32,242 		5520 of 10000 with 88.04% 	 Time used:  0.00 sec
2023-03-31 23:18:32,245 		5544 of 10000 with 88.01% 	 Time used:  0.00 sec
2023-03-31 23:18:32,247 		5568 of 10000 with 88.00% 	 Time used:  0.00 sec
2023-03-31 23:18:32,249 		5592 of 10000 with 88.00% 	 Time used:  0.00 sec
2023-03-31 23:18:32,251 		5616 of 10000 with 87.96% 	 Time used:  0.00 sec
2023-03-31 23:18:32,253 		5640 of 10000 with 87.98% 	 Time used:  0.00 sec
2023-03-31 23:18:32,255 		5664 of 10000 with 87.96% 	 Time used:  0.00 sec
2023-03-31 23:18:32,258 		5688 of 10000 with 87.96% 	 Time used:  0.00 sec
2023-03-31 23:18:32,260 		5712 of 10000 with 87.94% 	 Time used:  0.00 sec
2023-03-31 23:18:32,262 		5736 of 10000 with 87.92% 	 Time used:  0.00 sec
2023-03-31 23:18:32,264 		5760 of 10000 with 87.97% 	 Time used:  0.00 sec
2023-03-31 23:18:32,266 		5784 of 10000 with 88.00% 	 Time used:  0.00 sec
2023-03-31 23:18:32,268 		5808 of 10000 with 87.98% 	 Time used:  0.00 sec
2023-03-31 23:18:32,270 		5832 of 10000 with 88.00% 	 Time used:  0.00 sec
2023-03-31 23:18:32,273 		5856 of 10000 with 88.03% 	 Time used:  0.00 sec
2023-03-31 23:18:32,275 		5880 of 10000 with 88.06% 	 Time used:  0.00 sec
2023-03-31 23:18:32,277 		5904 of 10000 with 88.06% 	 Time used:  0.00 sec
2023-03-31 23:18:32,279 		5928 of 10000 with 88.09% 	 Time used:  0.00 sec
2023-03-31 23:18:32,281 		5952 of 10000 with 88.07% 	 Time used:  0.00 sec
2023-03-31 23:18:32,284 		5976 of 10000 with 88.05% 	 Time used:  0.00 sec
2023-03-31 23:18:32,286 		6000 of 10000 with 88.03% 	 Time used:  0.00 sec
2023-03-31 23:18:32,288 		6024 of 10000 with 88.03% 	 Time used:  0.00 sec
2023-03-31 23:18:32,290 		6048 of 10000 with 88.05% 	 Time used:  0.00 sec
2023-03-31 23:18:32,292 		6072 of 10000 with 88.06% 	 Time used:  0.00 sec
2023-03-31 23:18:32,294 		6096 of 10000 with 88.09% 	 Time used:  0.00 sec
2023-03-31 23:18:32,296 		6120 of 10000 with 88.07% 	 Time used:  0.00 sec
2023-03-31 23:18:32,299 		6144 of 10000 with 88.07% 	 Time used:  0.00 sec
2023-03-31 23:18:32,301 		6168 of 10000 with 88.07% 	 Time used:  0.00 sec
2023-03-31 23:18:32,303 		6192 of 10000 with 88.03% 	 Time used:  0.00 sec
2023-03-31 23:18:32,305 		6216 of 10000 with 88.05% 	 Time used:  0.00 sec
2023-03-31 23:18:32,307 		6240 of 10000 with 88.08% 	 Time used:  0.00 sec
2023-03-31 23:18:32,309 		6264 of 10000 with 88.01% 	 Time used:  0.00 sec
2023-03-31 23:18:32,311 		6288 of 10000 with 88.01% 	 Time used:  0.00 sec
2023-03-31 23:18:32,314 		6312 of 10000 with 88.01% 	 Time used:  0.00 sec
2023-03-31 23:18:32,316 		6336 of 10000 with 87.99% 	 Time used:  0.00 sec
2023-03-31 23:18:32,318 		6360 of 10000 with 88.02% 	 Time used:  0.00 sec
2023-03-31 23:18:32,320 		6384 of 10000 with 88.02% 	 Time used:  0.00 sec
2023-03-31 23:18:32,322 		6408 of 10000 with 88.01% 	 Time used:  0.00 sec
2023-03-31 23:18:32,324 		6432 of 10000 with 88.03% 	 Time used:  0.00 sec
2023-03-31 23:18:32,327 		6456 of 10000 with 88.01% 	 Time used:  0.00 sec
2023-03-31 23:18:32,329 		6480 of 10000 with 87.99% 	 Time used:  0.00 sec
2023-03-31 23:18:32,331 		6504 of 10000 with 88.01% 	 Time used:  0.00 sec
2023-03-31 23:18:32,333 		6528 of 10000 with 88.05% 	 Time used:  0.00 sec
2023-03-31 23:18:32,335 		6552 of 10000 with 88.03% 	 Time used:  0.00 sec
2023-03-31 23:18:32,337 		6576 of 10000 with 88.00% 	 Time used:  0.00 sec
2023-03-31 23:18:32,340 		6600 of 10000 with 88.03% 	 Time used:  0.00 sec
2023-03-31 23:18:32,342 		6624 of 10000 with 88.07% 	 Time used:  0.00 sec
2023-03-31 23:18:32,344 		6648 of 10000 with 88.07% 	 Time used:  0.00 sec
2023-03-31 23:18:32,346 		6672 of 10000 with 88.05% 	 Time used:  0.00 sec
2023-03-31 23:18:32,348 		6696 of 10000 with 88.04% 	 Time used:  0.00 sec
2023-03-31 23:18:32,350 		6720 of 10000 with 88.02% 	 Time used:  0.00 sec
2023-03-31 23:18:32,352 		6744 of 10000 with 88.02% 	 Time used:  0.00 sec
2023-03-31 23:18:32,355 		6768 of 10000 with 88.03% 	 Time used:  0.00 sec
2023-03-31 23:18:32,357 		6792 of 10000 with 88.07% 	 Time used:  0.00 sec
2023-03-31 23:18:32,359 		6816 of 10000 with 88.04% 	 Time used:  0.00 sec
2023-03-31 23:18:32,361 		6840 of 10000 with 88.04% 	 Time used:  0.00 sec
2023-03-31 23:18:32,363 		6864 of 10000 with 88.02% 	 Time used:  0.00 sec
2023-03-31 23:18:32,365 		6888 of 10000 with 88.05% 	 Time used:  0.00 sec
2023-03-31 23:18:32,368 		6912 of 10000 with 88.05% 	 Time used:  0.00 sec
2023-03-31 23:18:32,370 		6936 of 10000 with 88.02% 	 Time used:  0.00 sec
2023-03-31 23:18:32,372 		6960 of 10000 with 88.05% 	 Time used:  0.00 sec
2023-03-31 23:18:32,374 		6984 of 10000 with 88.06% 	 Time used:  0.00 sec
2023-03-31 23:18:32,376 		7008 of 10000 with 88.06% 	 Time used:  0.00 sec
2023-03-31 23:18:32,378 		7032 of 10000 with 88.03% 	 Time used:  0.00 sec
2023-03-31 23:18:32,381 		7056 of 10000 with 88.01% 	 Time used:  0.00 sec
2023-03-31 23:18:32,383 		7080 of 10000 with 87.99% 	 Time used:  0.00 sec
2023-03-31 23:18:32,385 		7104 of 10000 with 87.99% 	 Time used:  0.00 sec
2023-03-31 23:18:32,387 		7128 of 10000 with 88.01% 	 Time used:  0.00 sec
2023-03-31 23:18:32,389 		7152 of 10000 with 88.00% 	 Time used:  0.00 sec
2023-03-31 23:18:32,391 		7176 of 10000 with 88.03% 	 Time used:  0.00 sec
2023-03-31 23:18:32,393 		7200 of 10000 with 88.00% 	 Time used:  0.00 sec
2023-03-31 23:18:32,396 		7224 of 10000 with 88.00% 	 Time used:  0.00 sec
2023-03-31 23:18:32,398 		7248 of 10000 with 88.02% 	 Time used:  0.00 sec
2023-03-31 23:18:32,400 		7272 of 10000 with 88.02% 	 Time used:  0.00 sec
2023-03-31 23:18:32,402 		7296 of 10000 with 88.05% 	 Time used:  0.00 sec
2023-03-31 23:18:32,404 		7320 of 10000 with 88.03% 	 Time used:  0.00 sec
2023-03-31 23:18:32,407 		7344 of 10000 with 88.02% 	 Time used:  0.00 sec
2023-03-31 23:18:32,409 		7368 of 10000 with 88.04% 	 Time used:  0.00 sec
2023-03-31 23:18:32,411 		7392 of 10000 with 88.04% 	 Time used:  0.00 sec
2023-03-31 23:18:32,413 		7416 of 10000 with 88.03% 	 Time used:  0.00 sec
2023-03-31 23:18:32,415 		7440 of 10000 with 88.05% 	 Time used:  0.00 sec
2023-03-31 23:18:32,417 		7464 of 10000 with 88.04% 	 Time used:  0.00 sec
2023-03-31 23:18:32,420 		7488 of 10000 with 88.06% 	 Time used:  0.00 sec
2023-03-31 23:18:32,422 		7512 of 10000 with 88.05% 	 Time used:  0.00 sec
2023-03-31 23:18:32,424 		7536 of 10000 with 88.06% 	 Time used:  0.00 sec
2023-03-31 23:18:32,426 		7560 of 10000 with 88.07% 	 Time used:  0.00 sec
2023-03-31 23:18:32,428 		7584 of 10000 with 88.08% 	 Time used:  0.00 sec
2023-03-31 23:18:32,430 		7608 of 10000 with 88.09% 	 Time used:  0.00 sec
2023-03-31 23:18:32,433 		7632 of 10000 with 88.10% 	 Time used:  0.00 sec
2023-03-31 23:18:32,435 		7656 of 10000 with 88.10% 	 Time used:  0.00 sec
2023-03-31 23:18:32,437 		7680 of 10000 with 88.10% 	 Time used:  0.00 sec
2023-03-31 23:18:32,439 		7704 of 10000 with 88.12% 	 Time used:  0.00 sec
2023-03-31 23:18:32,441 		7728 of 10000 with 88.13% 	 Time used:  0.00 sec
2023-03-31 23:18:32,443 		7752 of 10000 with 88.16% 	 Time used:  0.00 sec
2023-03-31 23:18:32,445 		7776 of 10000 with 88.16% 	 Time used:  0.00 sec
2023-03-31 23:18:32,448 		7800 of 10000 with 88.17% 	 Time used:  0.00 sec
2023-03-31 23:18:32,450 		7824 of 10000 with 88.13% 	 Time used:  0.00 sec
2023-03-31 23:18:32,452 		7848 of 10000 with 88.12% 	 Time used:  0.00 sec
2023-03-31 23:18:32,454 		7872 of 10000 with 88.11% 	 Time used:  0.00 sec
2023-03-31 23:18:32,456 		7896 of 10000 with 88.13% 	 Time used:  0.00 sec
2023-03-31 23:18:32,458 		7920 of 10000 with 88.11% 	 Time used:  0.00 sec
2023-03-31 23:18:32,461 		7944 of 10000 with 88.12% 	 Time used:  0.00 sec
2023-03-31 23:18:32,463 		7968 of 10000 with 88.08% 	 Time used:  0.00 sec
2023-03-31 23:18:32,465 		7992 of 10000 with 88.04% 	 Time used:  0.00 sec
2023-03-31 23:18:32,467 		8016 of 10000 with 88.05% 	 Time used:  0.00 sec
2023-03-31 23:18:32,469 		8040 of 10000 with 88.06% 	 Time used:  0.00 sec
2023-03-31 23:18:32,471 		8064 of 10000 with 88.05% 	 Time used:  0.00 sec
2023-03-31 23:18:32,473 		8088 of 10000 with 88.03% 	 Time used:  0.00 sec
2023-03-31 23:18:32,476 		8112 of 10000 with 88.04% 	 Time used:  0.00 sec
2023-03-31 23:18:32,478 		8136 of 10000 with 88.05% 	 Time used:  0.00 sec
2023-03-31 23:18:32,480 		8160 of 10000 with 88.01% 	 Time used:  0.00 sec
2023-03-31 23:18:32,482 		8184 of 10000 with 88.03% 	 Time used:  0.00 sec
2023-03-31 23:18:32,484 		8208 of 10000 with 88.02% 	 Time used:  0.00 sec
2023-03-31 23:18:32,486 		8232 of 10000 with 88.03% 	 Time used:  0.00 sec
2023-03-31 23:18:32,489 		8256 of 10000 with 88.05% 	 Time used:  0.00 sec
2023-03-31 23:18:32,491 		8280 of 10000 with 88.06% 	 Time used:  0.00 sec
2023-03-31 23:18:32,493 		8304 of 10000 with 88.02% 	 Time used:  0.00 sec
2023-03-31 23:18:32,495 		8328 of 10000 with 88.02% 	 Time used:  0.00 sec
2023-03-31 23:18:32,497 		8352 of 10000 with 88.03% 	 Time used:  0.00 sec
2023-03-31 23:18:32,499 		8376 of 10000 with 88.04% 	 Time used:  0.00 sec
2023-03-31 23:18:32,502 		8400 of 10000 with 88.05% 	 Time used:  0.00 sec
2023-03-31 23:18:32,504 		8424 of 10000 with 88.07% 	 Time used:  0.00 sec
2023-03-31 23:18:32,506 		8448 of 10000 with 88.08% 	 Time used:  0.00 sec
2023-03-31 23:18:32,508 		8472 of 10000 with 88.05% 	 Time used:  0.00 sec
2023-03-31 23:18:32,510 		8496 of 10000 with 88.06% 	 Time used:  0.00 sec
2023-03-31 23:18:32,512 		8520 of 10000 with 88.08% 	 Time used:  0.00 sec
2023-03-31 23:18:32,514 		8544 of 10000 with 88.07% 	 Time used:  0.00 sec
2023-03-31 23:18:32,517 		8568 of 10000 with 88.08% 	 Time used:  0.00 sec
2023-03-31 23:18:32,519 		8592 of 10000 with 88.08% 	 Time used:  0.00 sec
2023-03-31 23:18:32,521 		8616 of 10000 with 88.08% 	 Time used:  0.00 sec
2023-03-31 23:18:32,523 		8640 of 10000 with 88.04% 	 Time used:  0.00 sec
2023-03-31 23:18:32,525 		8664 of 10000 with 88.04% 	 Time used:  0.00 sec
2023-03-31 23:18:32,527 		8688 of 10000 with 88.04% 	 Time used:  0.00 sec
2023-03-31 23:18:32,529 		8712 of 10000 with 88.02% 	 Time used:  0.00 sec
2023-03-31 23:18:32,532 		8736 of 10000 with 87.98% 	 Time used:  0.00 sec
2023-03-31 23:18:32,534 		8760 of 10000 with 87.97% 	 Time used:  0.00 sec
2023-03-31 23:18:32,536 		8784 of 10000 with 87.96% 	 Time used:  0.00 sec
2023-03-31 23:18:32,538 		8808 of 10000 with 87.94% 	 Time used:  0.00 sec
2023-03-31 23:18:32,540 		8832 of 10000 with 87.94% 	 Time used:  0.00 sec
2023-03-31 23:18:32,542 		8856 of 10000 with 87.94% 	 Time used:  0.00 sec
2023-03-31 23:18:32,544 		8880 of 10000 with 87.94% 	 Time used:  0.00 sec
2023-03-31 23:18:32,547 		8904 of 10000 with 87.96% 	 Time used:  0.00 sec
2023-03-31 23:18:32,549 		8928 of 10000 with 87.96% 	 Time used:  0.00 sec
2023-03-31 23:18:32,551 		8952 of 10000 with 87.96% 	 Time used:  0.00 sec
2023-03-31 23:18:32,553 		8976 of 10000 with 87.98% 	 Time used:  0.00 sec
2023-03-31 23:18:32,555 		9000 of 10000 with 87.99% 	 Time used:  0.00 sec
2023-03-31 23:18:32,557 		9024 of 10000 with 88.00% 	 Time used:  0.00 sec
2023-03-31 23:18:32,560 		9048 of 10000 with 88.01% 	 Time used:  0.00 sec
2023-03-31 23:18:32,562 		9072 of 10000 with 88.00% 	 Time used:  0.00 sec
2023-03-31 23:18:32,564 		9096 of 10000 with 87.97% 	 Time used:  0.00 sec
2023-03-31 23:18:32,566 		9120 of 10000 with 87.99% 	 Time used:  0.00 sec
2023-03-31 23:18:32,568 		9144 of 10000 with 87.97% 	 Time used:  0.00 sec
2023-03-31 23:18:32,570 		9168 of 10000 with 87.95% 	 Time used:  0.00 sec
2023-03-31 23:18:32,572 		9192 of 10000 with 87.94% 	 Time used:  0.00 sec
2023-03-31 23:18:32,575 		9216 of 10000 with 87.92% 	 Time used:  0.00 sec
2023-03-31 23:18:32,577 		9240 of 10000 with 87.92% 	 Time used:  0.00 sec
2023-03-31 23:18:32,579 		9264 of 10000 with 87.91% 	 Time used:  0.00 sec
2023-03-31 23:18:32,581 		9288 of 10000 with 87.92% 	 Time used:  0.00 sec
2023-03-31 23:18:32,583 		9312 of 10000 with 87.93% 	 Time used:  0.00 sec
2023-03-31 23:18:32,585 		9336 of 10000 with 87.91% 	 Time used:  0.00 sec
2023-03-31 23:18:32,588 		9360 of 10000 with 87.92% 	 Time used:  0.00 sec
2023-03-31 23:18:32,590 		9384 of 10000 with 87.93% 	 Time used:  0.00 sec
2023-03-31 23:18:32,592 		9408 of 10000 with 87.94% 	 Time used:  0.00 sec
2023-03-31 23:18:32,594 		9432 of 10000 with 87.96% 	 Time used:  0.00 sec
2023-03-31 23:18:32,596 		9456 of 10000 with 87.92% 	 Time used:  0.00 sec
2023-03-31 23:18:32,598 		9480 of 10000 with 87.94% 	 Time used:  0.00 sec
2023-03-31 23:18:32,600 		9504 of 10000 with 87.93% 	 Time used:  0.00 sec
2023-03-31 23:18:32,603 		9528 of 10000 with 87.94% 	 Time used:  0.00 sec
2023-03-31 23:18:32,605 		9552 of 10000 with 87.94% 	 Time used:  0.00 sec
2023-03-31 23:18:32,607 		9576 of 10000 with 87.95% 	 Time used:  0.00 sec
2023-03-31 23:18:32,609 		9600 of 10000 with 87.93% 	 Time used:  0.00 sec
2023-03-31 23:18:32,611 		9624 of 10000 with 87.92% 	 Time used:  0.00 sec
2023-03-31 23:18:32,614 		9648 of 10000 with 87.91% 	 Time used:  0.00 sec
2023-03-31 23:18:32,616 		9672 of 10000 with 87.91% 	 Time used:  0.00 sec
2023-03-31 23:18:32,618 		9696 of 10000 with 87.89% 	 Time used:  0.00 sec
2023-03-31 23:18:32,620 		9720 of 10000 with 87.90% 	 Time used:  0.00 sec
2023-03-31 23:18:32,622 		9744 of 10000 with 87.90% 	 Time used:  0.00 sec
2023-03-31 23:18:32,624 		9768 of 10000 with 87.90% 	 Time used:  0.00 sec
2023-03-31 23:18:32,626 		9792 of 10000 with 87.91% 	 Time used:  0.00 sec
2023-03-31 23:18:32,628 		9816 of 10000 with 87.94% 	 Time used:  0.00 sec
2023-03-31 23:18:32,631 		9840 of 10000 with 87.95% 	 Time used:  0.00 sec
2023-03-31 23:18:32,633 		9864 of 10000 with 87.96% 	 Time used:  0.00 sec
2023-03-31 23:18:32,635 		9888 of 10000 with 87.92% 	 Time used:  0.00 sec
2023-03-31 23:18:32,637 		9912 of 10000 with 87.92% 	 Time used:  0.00 sec
2023-03-31 23:18:32,639 		9936 of 10000 with 87.93% 	 Time used:  0.00 sec
2023-03-31 23:18:32,641 		9960 of 10000 with 87.89% 	 Time used:  0.00 sec
2023-03-31 23:18:32,643 		9984 of 10000 with 87.89% 	 Time used:  0.00 sec
2023-03-31 23:18:32,646 		10000 of 10000 with 87.88% 	 Time used:  0.00 sec
2023-03-31 23:18:32,646 
2023-03-31 23:18:32,647 			Learning rate: weights:   1.000e-03    
2023-03-31 23:18:32,647 			Last test performance: 87.88%
2023-03-31 23:18:32,647 ----------------
2023-03-31 23:18:32,752   19  =>  0    		Training 486 pattern with 86.67% 	Forward time: 	 0.09 sec
2023-03-31 23:18:32,752 			Loss:    1.517e-02    			Backward time: 	 0.01 sec 
2023-03-31 23:18:32,789 			Learning rate: weights:   1.000e-03    
2023-03-31 23:18:32,789 			Last test performance: 87.88%
2023-03-31 23:18:32,789 ----------------
2023-03-31 23:18:32,912   19  =>  1    		Training 486 pattern with 90.00% 	Forward time: 	 0.11 sec
2023-03-31 23:18:32,912 			Loss:    1.193e-02    			Backward time: 	 0.01 sec 
2023-03-31 23:18:33,103 			Learning rate: weights:   1.000e-03    
2023-03-31 23:18:33,103 			Last test performance: 87.88%
2023-03-31 23:18:33,103 ----------------
2023-03-31 23:18:33,227   19  =>  2    		Training 486 pattern with 89.17% 	Forward time: 	 0.11 sec
2023-03-31 23:18:33,227 			Loss:    1.205e-02    			Backward time: 	 0.01 sec 
2023-03-31 23:18:33,272 			Learning rate: weights:   1.000e-03    
2023-03-31 23:18:33,272 			Last test performance: 87.88%
2023-03-31 23:18:33,272 ----------------
2023-03-31 23:18:33,401   19  =>  3    		Training 486 pattern with 87.71% 	Forward time: 	 0.12 sec
2023-03-31 23:18:33,401 			Loss:    1.545e-02    			Backward time: 	 0.01 sec 
2023-03-31 23:18:33,450 			Learning rate: weights:   1.000e-03    
2023-03-31 23:18:33,450 			Last test performance: 87.88%
2023-03-31 23:18:33,450 ----------------
2023-03-31 23:18:33,564   19  =>  4    		Training 486 pattern with 88.75% 	Forward time: 	 0.10 sec
2023-03-31 23:18:33,564 			Loss:    1.280e-02    			Backward time: 	 0.01 sec 
2023-03-31 23:18:33,611 			Learning rate: weights:   1.000e-03    
2023-03-31 23:18:33,611 			Last test performance: 87.88%
2023-03-31 23:18:33,611 ----------------
2023-03-31 23:18:33,735   19  =>  5    		Training 486 pattern with 86.46% 	Forward time: 	 0.11 sec
2023-03-31 23:18:33,735 			Loss:    1.533e-02    			Backward time: 	 0.01 sec 
2023-03-31 23:18:33,777 			Learning rate: weights:   1.000e-03    
2023-03-31 23:18:33,777 			Last test performance: 87.88%
2023-03-31 23:18:33,777 ----------------
2023-03-31 23:18:33,901   19  =>  6    		Training 486 pattern with 87.29% 	Forward time: 	 0.11 sec
2023-03-31 23:18:33,901 			Loss:    1.533e-02    			Backward time: 	 0.01 sec 
2023-03-31 23:18:33,948 			Learning rate: weights:   1.000e-03    
2023-03-31 23:18:33,948 			Last test performance: 87.88%
2023-03-31 23:18:33,948 ----------------
2023-03-31 23:18:34,071   19  =>  7    		Training 486 pattern with 90.83% 	Forward time: 	 0.11 sec
2023-03-31 23:18:34,071 			Loss:    1.171e-02    			Backward time: 	 0.01 sec 
2023-03-31 23:18:34,116 			Learning rate: weights:   1.000e-03    
2023-03-31 23:18:34,117 			Last test performance: 87.88%
2023-03-31 23:18:34,117 ----------------
2023-03-31 23:18:34,240   19  =>  8    		Training 486 pattern with 86.46% 	Forward time: 	 0.11 sec
2023-03-31 23:18:34,240 			Loss:    1.538e-02    			Backward time: 	 0.01 sec 
2023-03-31 23:18:34,278 			Learning rate: weights:   1.000e-03    
2023-03-31 23:18:34,278 			Last test performance: 87.88%
2023-03-31 23:18:34,278 ----------------
2023-03-31 23:18:34,402   19  =>  9    		Training 486 pattern with 87.08% 	Forward time: 	 0.11 sec
2023-03-31 23:18:34,402 			Loss:    1.462e-02    			Backward time: 	 0.01 sec 
2023-03-31 23:18:34,459 			Learning rate: weights:   1.000e-03    
2023-03-31 23:18:34,459 			Last test performance: 87.88%
2023-03-31 23:18:34,459 ----------------
2023-03-31 23:18:34,582   19  =>  10   		Training 486 pattern with 88.75% 	Forward time: 	 0.11 sec
2023-03-31 23:18:34,582 			Loss:    1.368e-02    			Backward time: 	 0.01 sec 
2023-03-31 23:18:34,638 			Learning rate: weights:   1.000e-03    
2023-03-31 23:18:34,638 			Last test performance: 87.88%
2023-03-31 23:18:34,638 ----------------
2023-03-31 23:18:34,760   19  =>  11   		Training 486 pattern with 87.08% 	Forward time: 	 0.11 sec
2023-03-31 23:18:34,760 			Loss:    1.688e-02    			Backward time: 	 0.01 sec 
2023-03-31 23:18:34,798 			Learning rate: weights:   1.000e-03    
2023-03-31 23:18:34,799 			Last test performance: 87.88%
2023-03-31 23:18:34,799 ----------------
2023-03-31 23:18:34,921   19  =>  12   		Training 486 pattern with 88.33% 	Forward time: 	 0.11 sec
2023-03-31 23:18:34,921 			Loss:    1.326e-02    			Backward time: 	 0.01 sec 
2023-03-31 23:18:34,985 			Learning rate: weights:   1.000e-03    
2023-03-31 23:18:34,985 			Last test performance: 87.88%
2023-03-31 23:18:34,985 ----------------
2023-03-31 23:18:35,108   19  =>  13   		Training 486 pattern with 86.88% 	Forward time: 	 0.11 sec
2023-03-31 23:18:35,108 			Loss:    1.373e-02    			Backward time: 	 0.01 sec 
2023-03-31 23:18:35,148 			Learning rate: weights:   1.000e-03    
2023-03-31 23:18:35,148 			Last test performance: 87.88%
2023-03-31 23:18:35,148 ----------------
2023-03-31 23:18:35,272   19  =>  14   		Training 486 pattern with 86.25% 	Forward time: 	 0.11 sec
2023-03-31 23:18:35,272 			Loss:    1.489e-02    			Backward time: 	 0.01 sec 
2023-03-31 23:18:35,351 			Learning rate: weights:   1.000e-03    
2023-03-31 23:18:35,351 			Last test performance: 87.88%
2023-03-31 23:18:35,351 ----------------
2023-03-31 23:18:35,473   19  =>  15   		Training 486 pattern with 88.12% 	Forward time: 	 0.11 sec
2023-03-31 23:18:35,473 			Loss:    1.447e-02    			Backward time: 	 0.01 sec 
2023-03-31 23:18:35,517 			Learning rate: weights:   1.000e-03    
2023-03-31 23:18:35,517 			Last test performance: 87.88%
2023-03-31 23:18:35,517 ----------------
2023-03-31 23:18:35,639   19  =>  16   		Training 486 pattern with 85.00% 	Forward time: 	 0.11 sec
2023-03-31 23:18:35,639 			Loss:    1.796e-02    			Backward time: 	 0.01 sec 
2023-03-31 23:18:35,713 			Learning rate: weights:   1.000e-03    
2023-03-31 23:18:35,713 			Last test performance: 87.88%
2023-03-31 23:18:35,713 ----------------
2023-03-31 23:18:35,834   19  =>  17   		Training 486 pattern with 88.75% 	Forward time: 	 0.11 sec
2023-03-31 23:18:35,834 			Loss:    1.290e-02    			Backward time: 	 0.01 sec 
2023-03-31 23:18:35,880 			Learning rate: weights:   1.000e-03    
2023-03-31 23:18:35,880 			Last test performance: 87.88%
2023-03-31 23:18:35,880 ----------------
2023-03-31 23:18:36,002   19  =>  18   		Training 486 pattern with 87.71% 	Forward time: 	 0.11 sec
2023-03-31 23:18:36,002 			Loss:    1.296e-02    			Backward time: 	 0.01 sec 
2023-03-31 23:18:36,088 			Learning rate: weights:   1.000e-03    
2023-03-31 23:18:36,088 			Last test performance: 87.88%
2023-03-31 23:18:36,088 ----------------
2023-03-31 23:18:36,209   19  =>  19   		Training 486 pattern with 87.29% 	Forward time: 	 0.11 sec
2023-03-31 23:18:36,209 			Loss:    1.417e-02    			Backward time: 	 0.01 sec 
2023-03-31 23:18:36,273 			Learning rate: weights:   1.000e-03    
2023-03-31 23:18:36,273 			Last test performance: 87.88%
2023-03-31 23:18:36,273 ----------------
2023-03-31 23:18:36,397   19  =>  20   		Training 486 pattern with 88.12% 	Forward time: 	 0.11 sec
2023-03-31 23:18:36,397 			Loss:    1.186e-02    			Backward time: 	 0.01 sec 
2023-03-31 23:18:36,472 			Learning rate: weights:   1.000e-03    
2023-03-31 23:18:36,472 			Last test performance: 87.88%
2023-03-31 23:18:36,472 ----------------
2023-03-31 23:18:36,595   19  =>  21   		Training 486 pattern with 88.33% 	Forward time: 	 0.11 sec
2023-03-31 23:18:36,595 			Loss:    1.306e-02    			Backward time: 	 0.01 sec 
2023-03-31 23:18:36,649 			Learning rate: weights:   1.000e-03    
2023-03-31 23:18:36,650 			Last test performance: 87.88%
2023-03-31 23:18:36,650 ----------------
2023-03-31 23:18:36,772   19  =>  22   		Training 486 pattern with 88.33% 	Forward time: 	 0.11 sec
2023-03-31 23:18:36,772 			Loss:    1.359e-02    			Backward time: 	 0.01 sec 
2023-03-31 23:18:36,830 			Learning rate: weights:   1.000e-03    
2023-03-31 23:18:36,830 			Last test performance: 87.88%
2023-03-31 23:18:36,830 ----------------
2023-03-31 23:18:36,952   19  =>  23   		Training 486 pattern with 85.83% 	Forward time: 	 0.11 sec
2023-03-31 23:18:36,952 			Loss:    1.464e-02    			Backward time: 	 0.01 sec 
2023-03-31 23:18:36,996 			Learning rate: weights:   1.000e-03    
2023-03-31 23:18:36,996 			Last test performance: 87.88%
2023-03-31 23:18:36,996 ----------------
2023-03-31 23:18:37,118   19  =>  24   		Training 486 pattern with 84.79% 	Forward time: 	 0.11 sec
2023-03-31 23:18:37,118 			Loss:    1.510e-02    			Backward time: 	 0.01 sec 
2023-03-31 23:18:37,362 			Learning rate: weights:   1.000e-03    
2023-03-31 23:18:37,363 			Last test performance: 87.88%
2023-03-31 23:18:37,363 ----------------
2023-03-31 23:18:37,487   19  =>  25   		Training 486 pattern with 88.12% 	Forward time: 	 0.11 sec
2023-03-31 23:18:37,487 			Loss:    1.347e-02    			Backward time: 	 0.01 sec 
2023-03-31 23:18:37,530 			Learning rate: weights:   1.000e-03    
2023-03-31 23:18:37,530 			Last test performance: 87.88%
2023-03-31 23:18:37,530 ----------------
2023-03-31 23:18:37,652   19  =>  26   		Training 486 pattern with 86.46% 	Forward time: 	 0.11 sec
2023-03-31 23:18:37,653 			Loss:    1.506e-02    			Backward time: 	 0.01 sec 
2023-03-31 23:18:37,697 			Learning rate: weights:   1.000e-03    
2023-03-31 23:18:37,697 			Last test performance: 87.88%
2023-03-31 23:18:37,697 ----------------
2023-03-31 23:18:37,821   19  =>  27   		Training 486 pattern with 88.54% 	Forward time: 	 0.11 sec
2023-03-31 23:18:37,821 			Loss:    1.301e-02    			Backward time: 	 0.01 sec 
2023-03-31 23:18:37,893 			Learning rate: weights:   1.000e-03    
2023-03-31 23:18:37,893 			Last test performance: 87.88%
2023-03-31 23:18:37,893 ----------------
2023-03-31 23:18:38,016   19  =>  28   		Training 486 pattern with 89.79% 	Forward time: 	 0.11 sec
2023-03-31 23:18:38,016 			Loss:    1.202e-02    			Backward time: 	 0.01 sec 
2023-03-31 23:18:38,117 			Learning rate: weights:   1.000e-03    
2023-03-31 23:18:38,117 			Last test performance: 87.88%
2023-03-31 23:18:38,117 ----------------
2023-03-31 23:18:38,241   19  =>  29   		Training 486 pattern with 87.29% 	Forward time: 	 0.11 sec
2023-03-31 23:18:38,241 			Loss:    1.280e-02    			Backward time: 	 0.01 sec 
2023-03-31 23:18:38,283 			Learning rate: weights:   1.000e-03    
2023-03-31 23:18:38,283 			Last test performance: 87.88%
2023-03-31 23:18:38,284 ----------------
2023-03-31 23:18:38,409   19  =>  30   		Training 486 pattern with 87.29% 	Forward time: 	 0.11 sec
2023-03-31 23:18:38,409 			Loss:    1.400e-02    			Backward time: 	 0.01 sec 
2023-03-31 23:18:38,458 			Learning rate: weights:   1.000e-03    
2023-03-31 23:18:38,458 			Last test performance: 87.88%
2023-03-31 23:18:38,458 ----------------
2023-03-31 23:18:38,562   19  =>  31   		Training 486 pattern with 88.12% 	Forward time: 	 0.09 sec
2023-03-31 23:18:38,562 			Loss:    1.369e-02    			Backward time: 	 0.01 sec 
2023-03-31 23:18:38,616 			Learning rate: weights:   1.000e-03    
2023-03-31 23:18:38,616 			Last test performance: 87.88%
2023-03-31 23:18:38,616 ----------------
2023-03-31 23:18:38,741   19  =>  32   		Training 486 pattern with 86.88% 	Forward time: 	 0.11 sec
2023-03-31 23:18:38,741 			Loss:    1.454e-02    			Backward time: 	 0.01 sec 
2023-03-31 23:18:38,790 			Learning rate: weights:   1.000e-03    
2023-03-31 23:18:38,790 			Last test performance: 87.88%
2023-03-31 23:18:38,790 ----------------
2023-03-31 23:18:38,913   19  =>  33   		Training 486 pattern with 86.25% 	Forward time: 	 0.11 sec
2023-03-31 23:18:38,913 			Loss:    1.395e-02    			Backward time: 	 0.01 sec 
2023-03-31 23:18:38,961 			Learning rate: weights:   1.000e-03    
2023-03-31 23:18:38,961 			Last test performance: 87.88%
2023-03-31 23:18:38,961 ----------------
2023-03-31 23:18:39,084   19  =>  34   		Training 486 pattern with 86.67% 	Forward time: 	 0.11 sec
2023-03-31 23:18:39,084 			Loss:    1.444e-02    			Backward time: 	 0.01 sec 
2023-03-31 23:18:39,127 			Learning rate: weights:   1.000e-03    
2023-03-31 23:18:39,127 			Last test performance: 87.88%
2023-03-31 23:18:39,127 ----------------
2023-03-31 23:18:39,250   19  =>  35   		Training 486 pattern with 87.50% 	Forward time: 	 0.11 sec
2023-03-31 23:18:39,250 			Loss:    1.357e-02    			Backward time: 	 0.01 sec 
2023-03-31 23:18:39,290 			Learning rate: weights:   1.000e-03    
2023-03-31 23:18:39,290 			Last test performance: 87.88%
2023-03-31 23:18:39,290 ----------------
2023-03-31 23:18:39,415   19  =>  36   		Training 486 pattern with 89.17% 	Forward time: 	 0.11 sec
2023-03-31 23:18:39,415 			Loss:    1.184e-02    			Backward time: 	 0.01 sec 
2023-03-31 23:18:39,466 			Learning rate: weights:   1.000e-03    
2023-03-31 23:18:39,466 			Last test performance: 87.88%
2023-03-31 23:18:39,466 ----------------
2023-03-31 23:18:39,589   19  =>  37   		Training 486 pattern with 89.79% 	Forward time: 	 0.11 sec
2023-03-31 23:18:39,589 			Loss:    1.298e-02    			Backward time: 	 0.01 sec 
2023-03-31 23:18:39,633 			Learning rate: weights:   1.000e-03    
2023-03-31 23:18:39,634 			Last test performance: 87.88%
2023-03-31 23:18:39,634 ----------------
2023-03-31 23:18:39,756   19  =>  38   		Training 486 pattern with 87.50% 	Forward time: 	 0.11 sec
2023-03-31 23:18:39,756 			Loss:    1.399e-02    			Backward time: 	 0.01 sec 
2023-03-31 23:18:39,934 			Learning rate: weights:   1.000e-03    
2023-03-31 23:18:39,934 			Last test performance: 87.88%
2023-03-31 23:18:39,934 ----------------
2023-03-31 23:18:40,058   19  =>  39   		Training 486 pattern with 87.50% 	Forward time: 	 0.11 sec
2023-03-31 23:18:40,058 			Loss:    1.532e-02    			Backward time: 	 0.01 sec 
2023-03-31 23:18:40,155 			Learning rate: weights:   1.000e-03    
2023-03-31 23:18:40,155 			Last test performance: 87.88%
2023-03-31 23:18:40,155 ----------------
2023-03-31 23:18:40,278   19  =>  40   		Training 486 pattern with 88.75% 	Forward time: 	 0.11 sec
2023-03-31 23:18:40,278 			Loss:    1.193e-02    			Backward time: 	 0.01 sec 
2023-03-31 23:18:40,326 			Learning rate: weights:   1.000e-03    
2023-03-31 23:18:40,326 			Last test performance: 87.88%
2023-03-31 23:18:40,326 ----------------
2023-03-31 23:18:40,449   19  =>  41   		Training 486 pattern with 86.46% 	Forward time: 	 0.11 sec
2023-03-31 23:18:40,449 			Loss:    1.567e-02    			Backward time: 	 0.01 sec 
2023-03-31 23:18:40,500 			Learning rate: weights:   1.000e-03    
2023-03-31 23:18:40,500 			Last test performance: 87.88%
2023-03-31 23:18:40,500 ----------------
2023-03-31 23:18:40,622   19  =>  42   		Training 486 pattern with 87.50% 	Forward time: 	 0.11 sec
2023-03-31 23:18:40,622 			Loss:    1.409e-02    			Backward time: 	 0.01 sec 
2023-03-31 23:18:40,704 			Learning rate: weights:   1.000e-03    
2023-03-31 23:18:40,704 			Last test performance: 87.88%
2023-03-31 23:18:40,704 ----------------
2023-03-31 23:18:40,826   19  =>  43   		Training 486 pattern with 87.92% 	Forward time: 	 0.11 sec
2023-03-31 23:18:40,826 			Loss:    1.401e-02    			Backward time: 	 0.01 sec 
2023-03-31 23:18:40,885 			Learning rate: weights:   1.000e-03    
2023-03-31 23:18:40,885 			Last test performance: 87.88%
2023-03-31 23:18:40,885 ----------------
2023-03-31 23:18:41,009   19  =>  44   		Training 486 pattern with 87.71% 	Forward time: 	 0.11 sec
2023-03-31 23:18:41,009 			Loss:    1.358e-02    			Backward time: 	 0.01 sec 
2023-03-31 23:18:41,148 			Learning rate: weights:   1.000e-03    
2023-03-31 23:18:41,148 			Last test performance: 87.88%
2023-03-31 23:18:41,148 ----------------
2023-03-31 23:18:41,269   19  =>  45   		Training 486 pattern with 86.46% 	Forward time: 	 0.11 sec
2023-03-31 23:18:41,269 			Loss:    1.387e-02    			Backward time: 	 0.01 sec 
2023-03-31 23:18:41,319 			Learning rate: weights:   1.000e-03    
2023-03-31 23:18:41,319 			Last test performance: 87.88%
2023-03-31 23:18:41,319 ----------------
2023-03-31 23:18:41,442   19  =>  46   		Training 486 pattern with 85.42% 	Forward time: 	 0.11 sec
2023-03-31 23:18:41,442 			Loss:    1.580e-02    			Backward time: 	 0.01 sec 
2023-03-31 23:18:41,507 			Learning rate: weights:   1.000e-03    
2023-03-31 23:18:41,508 			Last test performance: 87.88%
2023-03-31 23:18:41,508 ----------------
2023-03-31 23:18:41,630   19  =>  47   		Training 486 pattern with 87.71% 	Forward time: 	 0.11 sec
2023-03-31 23:18:41,630 			Loss:    1.509e-02    			Backward time: 	 0.01 sec 
2023-03-31 23:18:41,664 			Learning rate: weights:   1.000e-03    
2023-03-31 23:18:41,664 			Last test performance: 87.88%
2023-03-31 23:18:41,664 ----------------
2023-03-31 23:18:41,771   19  =>  48   		Training 486 pattern with 86.46% 	Forward time: 	 0.10 sec
2023-03-31 23:18:41,771 			Loss:    1.452e-02    			Backward time: 	 0.01 sec 
2023-03-31 23:18:41,845 			Learning rate: weights:   1.000e-03    
2023-03-31 23:18:41,845 			Last test performance: 87.88%
2023-03-31 23:18:41,845 ----------------
2023-03-31 23:18:41,973   19  =>  49   		Training 486 pattern with 90.00% 	Forward time: 	 0.11 sec
2023-03-31 23:18:41,973 			Loss:    1.213e-02    			Backward time: 	 0.01 sec 
2023-03-31 23:18:42,017 			Learning rate: weights:   1.000e-03    
2023-03-31 23:18:42,017 			Last test performance: 87.88%
2023-03-31 23:18:42,017 ----------------
2023-03-31 23:18:42,147   19  =>  50   		Training 486 pattern with 88.54% 	Forward time: 	 0.12 sec
2023-03-31 23:18:42,147 			Loss:    1.305e-02    			Backward time: 	 0.01 sec 
2023-03-31 23:18:42,283 			Learning rate: weights:   1.000e-03    
2023-03-31 23:18:42,283 			Last test performance: 87.88%
2023-03-31 23:18:42,283 ----------------
2023-03-31 23:18:42,409   19  =>  51   		Training 486 pattern with 89.17% 	Forward time: 	 0.12 sec
2023-03-31 23:18:42,409 			Loss:    1.307e-02    			Backward time: 	 0.01 sec 
2023-03-31 23:18:42,448 			Learning rate: weights:   1.000e-03    
2023-03-31 23:18:42,448 			Last test performance: 87.88%
2023-03-31 23:18:42,449 ----------------
2023-03-31 23:18:42,577   19  =>  52   		Training 486 pattern with 88.12% 	Forward time: 	 0.12 sec
2023-03-31 23:18:42,577 			Loss:    1.460e-02    			Backward time: 	 0.01 sec 
2023-03-31 23:18:42,632 			Learning rate: weights:   1.000e-03    
2023-03-31 23:18:42,632 			Last test performance: 87.88%
2023-03-31 23:18:42,632 ----------------
2023-03-31 23:18:42,756   19  =>  53   		Training 486 pattern with 86.46% 	Forward time: 	 0.11 sec
2023-03-31 23:18:42,756 			Loss:    1.664e-02    			Backward time: 	 0.01 sec 
2023-03-31 23:18:42,815 			Learning rate: weights:   1.000e-03    
2023-03-31 23:18:42,815 			Last test performance: 87.88%
2023-03-31 23:18:42,815 ----------------
2023-03-31 23:18:42,938   19  =>  54   		Training 486 pattern with 89.38% 	Forward time: 	 0.11 sec
2023-03-31 23:18:42,938 			Loss:    1.419e-02    			Backward time: 	 0.01 sec 
2023-03-31 23:18:42,976 			Learning rate: weights:   1.000e-03    
2023-03-31 23:18:42,976 			Last test performance: 87.88%
2023-03-31 23:18:42,976 ----------------
2023-03-31 23:18:43,098   19  =>  55   		Training 486 pattern with 87.08% 	Forward time: 	 0.11 sec
2023-03-31 23:18:43,098 			Loss:    1.509e-02    			Backward time: 	 0.01 sec 
2023-03-31 23:18:43,160 			Learning rate: weights:   1.000e-03    
2023-03-31 23:18:43,160 			Last test performance: 87.88%
2023-03-31 23:18:43,160 ----------------
2023-03-31 23:18:43,282   19  =>  56   		Training 486 pattern with 89.17% 	Forward time: 	 0.11 sec
2023-03-31 23:18:43,282 			Loss:    1.291e-02    			Backward time: 	 0.01 sec 
2023-03-31 23:18:43,362 			Learning rate: weights:   1.000e-03    
2023-03-31 23:18:43,362 			Last test performance: 87.88%
2023-03-31 23:18:43,362 ----------------
2023-03-31 23:18:43,486   19  =>  57   		Training 486 pattern with 87.08% 	Forward time: 	 0.11 sec
2023-03-31 23:18:43,486 			Loss:    1.509e-02    			Backward time: 	 0.01 sec 
2023-03-31 23:18:43,557 			Learning rate: weights:   1.000e-03    
2023-03-31 23:18:43,557 			Last test performance: 87.88%
2023-03-31 23:18:43,557 ----------------
2023-03-31 23:18:43,681   19  =>  58   		Training 486 pattern with 86.25% 	Forward time: 	 0.11 sec
2023-03-31 23:18:43,681 			Loss:    1.633e-02    			Backward time: 	 0.01 sec 
2023-03-31 23:18:43,759 			Learning rate: weights:   1.000e-03    
2023-03-31 23:18:43,759 			Last test performance: 87.88%
2023-03-31 23:18:43,759 ----------------
2023-03-31 23:18:43,881   19  =>  59   		Training 486 pattern with 87.08% 	Forward time: 	 0.11 sec
2023-03-31 23:18:43,881 			Loss:    1.474e-02    			Backward time: 	 0.01 sec 
2023-03-31 23:18:43,926 			Learning rate: weights:   1.000e-03    
2023-03-31 23:18:43,926 			Last test performance: 87.88%
2023-03-31 23:18:43,926 ----------------
2023-03-31 23:18:44,050   19  =>  60   		Training 486 pattern with 88.33% 	Forward time: 	 0.11 sec
2023-03-31 23:18:44,050 			Loss:    1.353e-02    			Backward time: 	 0.01 sec 
2023-03-31 23:18:44,104 			Learning rate: weights:   1.000e-03    
2023-03-31 23:18:44,104 			Last test performance: 87.88%
2023-03-31 23:18:44,104 ----------------
2023-03-31 23:18:44,227   19  =>  61   		Training 486 pattern with 90.00% 	Forward time: 	 0.11 sec
2023-03-31 23:18:44,227 			Loss:    1.234e-02    			Backward time: 	 0.01 sec 
2023-03-31 23:18:44,272 			Learning rate: weights:   1.000e-03    
2023-03-31 23:18:44,272 			Last test performance: 87.88%
2023-03-31 23:18:44,272 ----------------
2023-03-31 23:18:44,395   19  =>  62   		Training 486 pattern with 85.21% 	Forward time: 	 0.11 sec
2023-03-31 23:18:44,395 			Loss:    1.602e-02    			Backward time: 	 0.01 sec 
2023-03-31 23:18:44,476 			Learning rate: weights:   1.000e-03    
2023-03-31 23:18:44,476 			Last test performance: 87.88%
2023-03-31 23:18:44,476 ----------------
2023-03-31 23:18:44,600   19  =>  63   		Training 486 pattern with 86.04% 	Forward time: 	 0.11 sec
2023-03-31 23:18:44,600 			Loss:    1.527e-02    			Backward time: 	 0.01 sec 
2023-03-31 23:18:44,647 			Learning rate: weights:   1.000e-03    
2023-03-31 23:18:44,648 			Last test performance: 87.88%
2023-03-31 23:18:44,648 ----------------
2023-03-31 23:18:44,771   19  =>  64   		Training 486 pattern with 85.83% 	Forward time: 	 0.11 sec
2023-03-31 23:18:44,771 			Loss:    1.392e-02    			Backward time: 	 0.01 sec 
2023-03-31 23:18:44,830 			Learning rate: weights:   1.000e-03    
2023-03-31 23:18:44,830 			Last test performance: 87.88%
2023-03-31 23:18:44,830 ----------------
2023-03-31 23:18:44,955   19  =>  65   		Training 486 pattern with 84.58% 	Forward time: 	 0.11 sec
2023-03-31 23:18:44,955 			Loss:    1.722e-02    			Backward time: 	 0.01 sec 
2023-03-31 23:18:45,003 			Learning rate: weights:   1.000e-03    
2023-03-31 23:18:45,003 			Last test performance: 87.88%
2023-03-31 23:18:45,003 ----------------
2023-03-31 23:18:45,127   19  =>  66   		Training 486 pattern with 87.71% 	Forward time: 	 0.11 sec
2023-03-31 23:18:45,127 			Loss:    1.409e-02    			Backward time: 	 0.01 sec 
2023-03-31 23:18:45,181 			Learning rate: weights:   1.000e-03    
2023-03-31 23:18:45,182 			Last test performance: 87.88%
2023-03-31 23:18:45,182 ----------------
2023-03-31 23:18:45,304   19  =>  67   		Training 486 pattern with 87.71% 	Forward time: 	 0.11 sec
2023-03-31 23:18:45,304 			Loss:    1.410e-02    			Backward time: 	 0.01 sec 
2023-03-31 23:18:45,349 			Learning rate: weights:   1.000e-03    
2023-03-31 23:18:45,349 			Last test performance: 87.88%
2023-03-31 23:18:45,349 ----------------
2023-03-31 23:18:45,472   19  =>  68   		Training 486 pattern with 85.83% 	Forward time: 	 0.11 sec
2023-03-31 23:18:45,472 			Loss:    1.544e-02    			Backward time: 	 0.01 sec 
2023-03-31 23:18:45,549 			Learning rate: weights:   1.000e-03    
2023-03-31 23:18:45,549 			Last test performance: 87.88%
2023-03-31 23:18:45,549 ----------------
2023-03-31 23:18:45,673   19  =>  69   		Training 486 pattern with 87.71% 	Forward time: 	 0.11 sec
2023-03-31 23:18:45,673 			Loss:    1.422e-02    			Backward time: 	 0.01 sec 
2023-03-31 23:18:45,712 			Learning rate: weights:   1.000e-03    
2023-03-31 23:18:45,712 			Last test performance: 87.88%
2023-03-31 23:18:45,712 ----------------
2023-03-31 23:18:45,834   19  =>  70   		Training 486 pattern with 85.83% 	Forward time: 	 0.11 sec
2023-03-31 23:18:45,834 			Loss:    1.405e-02    			Backward time: 	 0.01 sec 
2023-03-31 23:18:45,875 			Learning rate: weights:   1.000e-03    
2023-03-31 23:18:45,875 			Last test performance: 87.88%
2023-03-31 23:18:45,875 ----------------
2023-03-31 23:18:45,999   19  =>  71   		Training 486 pattern with 87.71% 	Forward time: 	 0.11 sec
2023-03-31 23:18:45,999 			Loss:    1.480e-02    			Backward time: 	 0.01 sec 
2023-03-31 23:18:46,037 			Learning rate: weights:   1.000e-03    
2023-03-31 23:18:46,037 			Last test performance: 87.88%
2023-03-31 23:18:46,037 ----------------
2023-03-31 23:18:46,159   19  =>  72   		Training 486 pattern with 88.75% 	Forward time: 	 0.11 sec
2023-03-31 23:18:46,159 			Loss:    1.188e-02    			Backward time: 	 0.01 sec 
2023-03-31 23:18:46,205 			Learning rate: weights:   1.000e-03    
2023-03-31 23:18:46,205 			Last test performance: 87.88%
2023-03-31 23:18:46,205 ----------------
2023-03-31 23:18:46,328   19  =>  73   		Training 486 pattern with 89.58% 	Forward time: 	 0.11 sec
2023-03-31 23:18:46,328 			Loss:    1.287e-02    			Backward time: 	 0.01 sec 
2023-03-31 23:18:46,400 			Learning rate: weights:   1.000e-03    
2023-03-31 23:18:46,400 			Last test performance: 87.88%
2023-03-31 23:18:46,400 ----------------
2023-03-31 23:18:46,521   19  =>  74   		Training 486 pattern with 88.96% 	Forward time: 	 0.11 sec
2023-03-31 23:18:46,521 			Loss:    1.222e-02    			Backward time: 	 0.01 sec 
2023-03-31 23:18:46,567 			Learning rate: weights:   1.000e-03    
2023-03-31 23:18:46,567 			Last test performance: 87.88%
2023-03-31 23:18:46,567 ----------------
2023-03-31 23:18:46,689   19  =>  75   		Training 486 pattern with 86.25% 	Forward time: 	 0.11 sec
2023-03-31 23:18:46,689 			Loss:    1.501e-02    			Backward time: 	 0.01 sec 
2023-03-31 23:18:46,745 			Learning rate: weights:   1.000e-03    
2023-03-31 23:18:46,745 			Last test performance: 87.88%
2023-03-31 23:18:46,745 ----------------
2023-03-31 23:18:46,861   19  =>  76   		Training 486 pattern with 87.92% 	Forward time: 	 0.10 sec
2023-03-31 23:18:46,861 			Loss:    1.551e-02    			Backward time: 	 0.01 sec 
2023-03-31 23:18:46,907 			Learning rate: weights:   1.000e-03    
2023-03-31 23:18:46,907 			Last test performance: 87.88%
2023-03-31 23:18:46,907 ----------------
2023-03-31 23:18:47,031   19  =>  77   		Training 486 pattern with 87.29% 	Forward time: 	 0.11 sec
2023-03-31 23:18:47,031 			Loss:    1.412e-02    			Backward time: 	 0.01 sec 
2023-03-31 23:18:47,064 			Learning rate: weights:   1.000e-03    
2023-03-31 23:18:47,064 			Last test performance: 87.88%
2023-03-31 23:18:47,064 ----------------
2023-03-31 23:18:47,188   19  =>  78   		Training 486 pattern with 87.92% 	Forward time: 	 0.11 sec
2023-03-31 23:18:47,188 			Loss:    1.553e-02    			Backward time: 	 0.01 sec 
2023-03-31 23:18:47,241 			Learning rate: weights:   1.000e-03    
2023-03-31 23:18:47,241 			Last test performance: 87.88%
2023-03-31 23:18:47,242 ----------------
2023-03-31 23:18:47,365   19  =>  79   		Training 486 pattern with 86.46% 	Forward time: 	 0.11 sec
2023-03-31 23:18:47,365 			Loss:    1.427e-02    			Backward time: 	 0.01 sec 
2023-03-31 23:18:47,417 			Learning rate: weights:   1.000e-03    
2023-03-31 23:18:47,417 			Last test performance: 87.88%
2023-03-31 23:18:47,418 ----------------
2023-03-31 23:18:47,541   19  =>  80   		Training 486 pattern with 85.21% 	Forward time: 	 0.11 sec
2023-03-31 23:18:47,541 			Loss:    1.549e-02    			Backward time: 	 0.01 sec 
2023-03-31 23:18:47,609 			Learning rate: weights:   1.000e-03    
2023-03-31 23:18:47,609 			Last test performance: 87.88%
2023-03-31 23:18:47,609 ----------------
2023-03-31 23:18:47,733   19  =>  81   		Training 486 pattern with 88.54% 	Forward time: 	 0.11 sec
2023-03-31 23:18:47,733 			Loss:    1.155e-02    			Backward time: 	 0.01 sec 
2023-03-31 23:18:47,786 			Learning rate: weights:   1.000e-03    
2023-03-31 23:18:47,786 			Last test performance: 87.88%
2023-03-31 23:18:47,786 ----------------
2023-03-31 23:18:47,912   19  =>  82   		Training 486 pattern with 88.96% 	Forward time: 	 0.11 sec
2023-03-31 23:18:47,912 			Loss:    1.266e-02    			Backward time: 	 0.01 sec 
2023-03-31 23:18:48,002 			Learning rate: weights:   1.000e-03    
2023-03-31 23:18:48,002 			Last test performance: 87.88%
2023-03-31 23:18:48,002 ----------------
2023-03-31 23:18:48,127   19  =>  83   		Training 486 pattern with 86.25% 	Forward time: 	 0.11 sec
2023-03-31 23:18:48,127 			Loss:    1.546e-02    			Backward time: 	 0.01 sec 
2023-03-31 23:18:48,173 			Learning rate: weights:   1.000e-03    
2023-03-31 23:18:48,173 			Last test performance: 87.88%
2023-03-31 23:18:48,173 ----------------
2023-03-31 23:18:48,297   19  =>  84   		Training 486 pattern with 86.88% 	Forward time: 	 0.11 sec
2023-03-31 23:18:48,297 			Loss:    1.407e-02    			Backward time: 	 0.01 sec 
2023-03-31 23:18:48,388 			Learning rate: weights:   1.000e-03    
2023-03-31 23:18:48,388 			Last test performance: 87.88%
2023-03-31 23:18:48,389 ----------------
2023-03-31 23:18:48,511   19  =>  85   		Training 486 pattern with 87.29% 	Forward time: 	 0.11 sec
2023-03-31 23:18:48,511 			Loss:    1.280e-02    			Backward time: 	 0.01 sec 
2023-03-31 23:18:48,567 			Learning rate: weights:   1.000e-03    
2023-03-31 23:18:48,568 			Last test performance: 87.88%
2023-03-31 23:18:48,568 ----------------
2023-03-31 23:18:48,690   19  =>  86   		Training 486 pattern with 90.21% 	Forward time: 	 0.11 sec
2023-03-31 23:18:48,690 			Loss:    9.887e-03    			Backward time: 	 0.01 sec 
2023-03-31 23:18:48,739 			Learning rate: weights:   1.000e-03    
2023-03-31 23:18:48,739 			Last test performance: 87.88%
2023-03-31 23:18:48,739 ----------------
2023-03-31 23:18:48,863   19  =>  87   		Training 486 pattern with 89.17% 	Forward time: 	 0.11 sec
2023-03-31 23:18:48,863 			Loss:    1.171e-02    			Backward time: 	 0.01 sec 
2023-03-31 23:18:48,910 			Learning rate: weights:   1.000e-03    
2023-03-31 23:18:48,910 			Last test performance: 87.88%
2023-03-31 23:18:48,910 ----------------
2023-03-31 23:18:49,033   19  =>  88   		Training 486 pattern with 86.67% 	Forward time: 	 0.11 sec
2023-03-31 23:18:49,033 			Loss:    1.629e-02    			Backward time: 	 0.01 sec 
2023-03-31 23:18:49,079 			Learning rate: weights:   1.000e-03    
2023-03-31 23:18:49,079 			Last test performance: 87.88%
2023-03-31 23:18:49,079 ----------------
2023-03-31 23:18:49,202   19  =>  89   		Training 486 pattern with 86.04% 	Forward time: 	 0.11 sec
2023-03-31 23:18:49,202 			Loss:    1.364e-02    			Backward time: 	 0.01 sec 
2023-03-31 23:18:49,276 			Learning rate: weights:   1.000e-03    
2023-03-31 23:18:49,276 			Last test performance: 87.88%
2023-03-31 23:18:49,276 ----------------
2023-03-31 23:18:49,398   19  =>  90   		Training 486 pattern with 87.71% 	Forward time: 	 0.11 sec
2023-03-31 23:18:49,398 			Loss:    1.479e-02    			Backward time: 	 0.01 sec 
2023-03-31 23:18:49,456 			Learning rate: weights:   1.000e-03    
2023-03-31 23:18:49,456 			Last test performance: 87.88%
2023-03-31 23:18:49,456 ----------------
2023-03-31 23:18:49,580   19  =>  91   		Training 486 pattern with 89.58% 	Forward time: 	 0.11 sec
2023-03-31 23:18:49,580 			Loss:    1.253e-02    			Backward time: 	 0.01 sec 
2023-03-31 23:18:49,623 			Learning rate: weights:   1.000e-03    
2023-03-31 23:18:49,623 			Last test performance: 87.88%
2023-03-31 23:18:49,623 ----------------
2023-03-31 23:18:49,746   19  =>  92   		Training 486 pattern with 86.25% 	Forward time: 	 0.11 sec
2023-03-31 23:18:49,747 			Loss:    1.439e-02    			Backward time: 	 0.01 sec 
2023-03-31 23:18:49,797 			Learning rate: weights:   1.000e-03    
2023-03-31 23:18:49,797 			Last test performance: 87.88%
2023-03-31 23:18:49,797 ----------------
2023-03-31 23:18:49,919   19  =>  93   		Training 486 pattern with 86.25% 	Forward time: 	 0.11 sec
2023-03-31 23:18:49,919 			Loss:    1.422e-02    			Backward time: 	 0.01 sec 
2023-03-31 23:18:49,959 			Learning rate: weights:   1.000e-03    
2023-03-31 23:18:49,959 			Last test performance: 87.88%
2023-03-31 23:18:49,959 ----------------
2023-03-31 23:18:50,083   19  =>  94   		Training 486 pattern with 86.25% 	Forward time: 	 0.11 sec
2023-03-31 23:18:50,083 			Loss:    1.427e-02    			Backward time: 	 0.01 sec 
2023-03-31 23:18:50,223 			Learning rate: weights:   1.000e-03    
2023-03-31 23:18:50,223 			Last test performance: 87.88%
2023-03-31 23:18:50,223 ----------------
2023-03-31 23:18:50,347   19  =>  95   		Training 486 pattern with 90.21% 	Forward time: 	 0.11 sec
2023-03-31 23:18:50,347 			Loss:    1.146e-02    			Backward time: 	 0.01 sec 
2023-03-31 23:18:50,408 			Learning rate: weights:   1.000e-03    
2023-03-31 23:18:50,408 			Last test performance: 87.88%
2023-03-31 23:18:50,408 ----------------
2023-03-31 23:18:50,531   19  =>  96   		Training 486 pattern with 87.29% 	Forward time: 	 0.11 sec
2023-03-31 23:18:50,531 			Loss:    1.349e-02    			Backward time: 	 0.01 sec 
2023-03-31 23:18:50,578 			Learning rate: weights:   1.000e-03    
2023-03-31 23:18:50,578 			Last test performance: 87.88%
2023-03-31 23:18:50,578 ----------------
2023-03-31 23:18:50,703   19  =>  97   		Training 486 pattern with 87.71% 	Forward time: 	 0.11 sec
2023-03-31 23:18:50,703 			Loss:    1.377e-02    			Backward time: 	 0.01 sec 
2023-03-31 23:18:50,743 			Learning rate: weights:   1.000e-03    
2023-03-31 23:18:50,744 			Last test performance: 87.88%
2023-03-31 23:18:50,744 ----------------
2023-03-31 23:18:50,867   19  =>  98   		Training 486 pattern with 85.00% 	Forward time: 	 0.11 sec
2023-03-31 23:18:50,867 			Loss:    1.549e-02    			Backward time: 	 0.01 sec 
2023-03-31 23:18:50,937 			Learning rate: weights:   1.000e-03    
2023-03-31 23:18:50,937 			Last test performance: 87.88%
2023-03-31 23:18:50,937 ----------------
2023-03-31 23:18:51,060   19  =>  99   		Training 486 pattern with 87.50% 	Forward time: 	 0.11 sec
2023-03-31 23:18:51,060 			Loss:    1.368e-02    			Backward time: 	 0.01 sec 
2023-03-31 23:18:51,138 			Learning rate: weights:   1.000e-03    
2023-03-31 23:18:51,138 			Last test performance: 87.88%
2023-03-31 23:18:51,139 ----------------
2023-03-31 23:18:51,261   19  => 100   		Training 486 pattern with 86.25% 	Forward time: 	 0.11 sec
2023-03-31 23:18:51,261 			Loss:    1.497e-02    			Backward time: 	 0.01 sec 
2023-03-31 23:18:51,350 			Learning rate: weights:   1.000e-03    
2023-03-31 23:18:51,350 			Last test performance: 87.88%
2023-03-31 23:18:51,350 ----------------
2023-03-31 23:18:51,473   19  => 101   		Training 486 pattern with 88.96% 	Forward time: 	 0.11 sec
2023-03-31 23:18:51,473 			Loss:    1.297e-02    			Backward time: 	 0.01 sec 
2023-03-31 23:18:51,557 			Learning rate: weights:   1.000e-03    
2023-03-31 23:18:51,557 			Last test performance: 87.88%
2023-03-31 23:18:51,557 ----------------
2023-03-31 23:18:51,680   19  => 102   		Training 486 pattern with 90.00% 	Forward time: 	 0.11 sec
2023-03-31 23:18:51,680 			Loss:    1.170e-02    			Backward time: 	 0.01 sec 
2023-03-31 23:18:51,740 			Learning rate: weights:   1.000e-03    
2023-03-31 23:18:51,740 			Last test performance: 87.88%
2023-03-31 23:18:51,741 ----------------
2023-03-31 23:18:51,863   19  => 103   		Training 486 pattern with 86.04% 	Forward time: 	 0.11 sec
2023-03-31 23:18:51,863 			Loss:    1.465e-02    			Backward time: 	 0.01 sec 
2023-03-31 23:18:51,938 			Learning rate: weights:   1.000e-03    
2023-03-31 23:18:51,938 			Last test performance: 87.88%
2023-03-31 23:18:51,938 ----------------
2023-03-31 23:18:52,061   19  => 104   		Training 486 pattern with 86.67% 	Forward time: 	 0.11 sec
2023-03-31 23:18:52,061 			Loss:    1.249e-02    			Backward time: 	 0.01 sec 
2023-03-31 23:18:52,121 			Learning rate: weights:   1.000e-03    
2023-03-31 23:18:52,121 			Last test performance: 87.88%
2023-03-31 23:18:52,121 ----------------
2023-03-31 23:18:52,243   19  => 105   		Training 486 pattern with 88.75% 	Forward time: 	 0.11 sec
2023-03-31 23:18:52,243 			Loss:    1.279e-02    			Backward time: 	 0.01 sec 
2023-03-31 23:18:52,357 			Learning rate: weights:   1.000e-03    
2023-03-31 23:18:52,357 			Last test performance: 87.88%
2023-03-31 23:18:52,357 ----------------
2023-03-31 23:18:52,480   19  => 106   		Training 486 pattern with 85.42% 	Forward time: 	 0.11 sec
2023-03-31 23:18:52,480 			Loss:    1.596e-02    			Backward time: 	 0.01 sec 
2023-03-31 23:18:52,552 			Learning rate: weights:   1.000e-03    
2023-03-31 23:18:52,552 			Last test performance: 87.88%
2023-03-31 23:18:52,552 ----------------
2023-03-31 23:18:52,674   19  => 107   		Training 486 pattern with 87.08% 	Forward time: 	 0.11 sec
2023-03-31 23:18:52,674 			Loss:    1.369e-02    			Backward time: 	 0.01 sec 
2023-03-31 23:18:52,718 			Learning rate: weights:   1.000e-03    
2023-03-31 23:18:52,718 			Last test performance: 87.88%
2023-03-31 23:18:52,718 ----------------
2023-03-31 23:18:52,834   19  => 108   		Training 486 pattern with 89.38% 	Forward time: 	 0.10 sec
2023-03-31 23:18:52,834 			Loss:    1.207e-02    			Backward time: 	 0.01 sec 
2023-03-31 23:18:52,910 			Learning rate: weights:   1.000e-03    
2023-03-31 23:18:52,910 			Last test performance: 87.88%
2023-03-31 23:18:52,910 ----------------
2023-03-31 23:18:53,033   19  => 109   		Training 486 pattern with 86.46% 	Forward time: 	 0.11 sec
2023-03-31 23:18:53,033 			Loss:    1.516e-02    			Backward time: 	 0.01 sec 
2023-03-31 23:18:53,078 			Learning rate: weights:   1.000e-03    
2023-03-31 23:18:53,078 			Last test performance: 87.88%
2023-03-31 23:18:53,078 ----------------
2023-03-31 23:18:53,200   19  => 110   		Training 486 pattern with 88.54% 	Forward time: 	 0.11 sec
2023-03-31 23:18:53,200 			Loss:    1.397e-02    			Backward time: 	 0.01 sec 
2023-03-31 23:18:53,267 			Learning rate: weights:   1.000e-03    
2023-03-31 23:18:53,267 			Last test performance: 87.88%
2023-03-31 23:18:53,267 ----------------
2023-03-31 23:18:53,389   19  => 111   		Training 486 pattern with 88.33% 	Forward time: 	 0.11 sec
2023-03-31 23:18:53,389 			Loss:    1.462e-02    			Backward time: 	 0.01 sec 
2023-03-31 23:18:53,450 			Learning rate: weights:   1.000e-03    
2023-03-31 23:18:53,450 			Last test performance: 87.88%
2023-03-31 23:18:53,450 ----------------
2023-03-31 23:18:53,572   19  => 112   		Training 486 pattern with 87.71% 	Forward time: 	 0.11 sec
2023-03-31 23:18:53,572 			Loss:    1.489e-02    			Backward time: 	 0.01 sec 
2023-03-31 23:18:53,635 			Learning rate: weights:   1.000e-03    
2023-03-31 23:18:53,635 			Last test performance: 87.88%
2023-03-31 23:18:53,635 ----------------
2023-03-31 23:18:53,758   19  => 113   		Training 486 pattern with 85.21% 	Forward time: 	 0.11 sec
2023-03-31 23:18:53,758 			Loss:    1.706e-02    			Backward time: 	 0.01 sec 
2023-03-31 23:18:53,808 			Learning rate: weights:   1.000e-03    
2023-03-31 23:18:53,808 			Last test performance: 87.88%
2023-03-31 23:18:53,808 ----------------
2023-03-31 23:18:53,931   19  => 114   		Training 486 pattern with 90.42% 	Forward time: 	 0.11 sec
2023-03-31 23:18:53,931 			Loss:    1.200e-02    			Backward time: 	 0.01 sec 
2023-03-31 23:18:54,001 			Learning rate: weights:   1.000e-03    
2023-03-31 23:18:54,001 			Last test performance: 87.88%
2023-03-31 23:18:54,001 ----------------
2023-03-31 23:18:54,123   19  => 115   		Training 486 pattern with 85.83% 	Forward time: 	 0.11 sec
2023-03-31 23:18:54,123 			Loss:    1.528e-02    			Backward time: 	 0.01 sec 
2023-03-31 23:18:54,219 			Learning rate: weights:   1.000e-03    
2023-03-31 23:18:54,219 			Last test performance: 87.88%
2023-03-31 23:18:54,219 ----------------
2023-03-31 23:18:54,342   19  => 116   		Training 486 pattern with 86.88% 	Forward time: 	 0.11 sec
2023-03-31 23:18:54,342 			Loss:    1.525e-02    			Backward time: 	 0.01 sec 
2023-03-31 23:18:54,426 			Learning rate: weights:   1.000e-03    
2023-03-31 23:18:54,426 			Last test performance: 87.88%
2023-03-31 23:18:54,426 ----------------
2023-03-31 23:18:54,549   19  => 117   		Training 486 pattern with 88.33% 	Forward time: 	 0.11 sec
2023-03-31 23:18:54,549 			Loss:    1.338e-02    			Backward time: 	 0.01 sec 
2023-03-31 23:18:54,596 			Learning rate: weights:   1.000e-03    
2023-03-31 23:18:54,596 			Last test performance: 87.88%
2023-03-31 23:18:54,596 ----------------
2023-03-31 23:18:54,718   19  => 118   		Training 486 pattern with 87.50% 	Forward time: 	 0.11 sec
2023-03-31 23:18:54,718 			Loss:    1.334e-02    			Backward time: 	 0.01 sec 
2023-03-31 23:18:54,783 			Learning rate: weights:   1.000e-03    
2023-03-31 23:18:54,783 			Last test performance: 87.88%
2023-03-31 23:18:54,783 ----------------
2023-03-31 23:18:54,906   19  => 119   		Training 486 pattern with 85.00% 	Forward time: 	 0.11 sec
2023-03-31 23:18:54,906 			Loss:    1.496e-02    			Backward time: 	 0.01 sec 
2023-03-31 23:18:54,970 			Learning rate: weights:   1.000e-03    
2023-03-31 23:18:54,970 			Last test performance: 87.88%
2023-03-31 23:18:54,970 ----------------
2023-03-31 23:18:55,094   19  => 120   		Training 486 pattern with 89.79% 	Forward time: 	 0.11 sec
2023-03-31 23:18:55,094 			Loss:    1.260e-02    			Backward time: 	 0.01 sec 
2023-03-31 23:18:55,224 			Learning rate: weights:   1.000e-03    
2023-03-31 23:18:55,224 			Last test performance: 87.88%
2023-03-31 23:18:55,224 ----------------
2023-03-31 23:18:55,347   19  => 121   		Training 486 pattern with 87.71% 	Forward time: 	 0.11 sec
2023-03-31 23:18:55,347 			Loss:    1.269e-02    			Backward time: 	 0.01 sec 
2023-03-31 23:18:55,390 			Learning rate: weights:   1.000e-03    
2023-03-31 23:18:55,390 			Last test performance: 87.88%
2023-03-31 23:18:55,390 ----------------
2023-03-31 23:18:55,513   19  => 122   		Training 486 pattern with 84.79% 	Forward time: 	 0.11 sec
2023-03-31 23:18:55,513 			Loss:    1.501e-02    			Backward time: 	 0.01 sec 
2023-03-31 23:18:55,560 			Learning rate: weights:   1.000e-03    
2023-03-31 23:18:55,560 			Last test performance: 87.88%
2023-03-31 23:18:55,560 ----------------
2023-03-31 23:18:55,684   19  => 123   		Training 486 pattern with 86.46% 	Forward time: 	 0.11 sec
2023-03-31 23:18:55,684 			Loss:    1.609e-02    			Backward time: 	 0.01 sec 
2023-03-31 23:18:55,755 			Learning rate: weights:   1.000e-03    
2023-03-31 23:18:55,756 			Last test performance: 87.88%
2023-03-31 23:18:55,756 ----------------
2023-03-31 23:18:55,877   19  => 124   		Training 486 pattern with 86.04% 	Forward time: 	 0.11 sec
2023-03-31 23:18:55,877 			Loss:    1.867e-02    			Backward time: 	 0.01 sec 
2023-03-31 23:18:55,942 
2023-03-31 23:18:55,942 Testing:
2023-03-31 23:18:55,945 		24 of 10000 with 91.67% 	 Time used:  0.00 sec
2023-03-31 23:18:55,948 		48 of 10000 with 83.33% 	 Time used:  0.00 sec
2023-03-31 23:18:55,952 		72 of 10000 with 80.56% 	 Time used:  0.00 sec
2023-03-31 23:18:55,955 		96 of 10000 with 83.33% 	 Time used:  0.00 sec
2023-03-31 23:18:55,958 		120 of 10000 with 84.17% 	 Time used:  0.00 sec
2023-03-31 23:18:55,961 		144 of 10000 with 86.81% 	 Time used:  0.00 sec
2023-03-31 23:18:55,964 		168 of 10000 with 87.50% 	 Time used:  0.00 sec
2023-03-31 23:18:55,967 		192 of 10000 with 88.02% 	 Time used:  0.00 sec
2023-03-31 23:18:55,971 		216 of 10000 with 88.89% 	 Time used:  0.00 sec
2023-03-31 23:18:55,974 		240 of 10000 with 90.00% 	 Time used:  0.00 sec
2023-03-31 23:18:55,977 		264 of 10000 with 89.39% 	 Time used:  0.00 sec
2023-03-31 23:18:55,980 		288 of 10000 with 89.24% 	 Time used:  0.00 sec
2023-03-31 23:18:55,984 		312 of 10000 with 89.74% 	 Time used:  0.00 sec
2023-03-31 23:18:55,987 		336 of 10000 with 89.88% 	 Time used:  0.00 sec
2023-03-31 23:18:55,990 		360 of 10000 with 90.00% 	 Time used:  0.00 sec
2023-03-31 23:18:55,994 		384 of 10000 with 89.58% 	 Time used:  0.00 sec
2023-03-31 23:18:55,997 		408 of 10000 with 89.22% 	 Time used:  0.00 sec
2023-03-31 23:18:56,000 		432 of 10000 with 89.58% 	 Time used:  0.00 sec
2023-03-31 23:18:56,003 		456 of 10000 with 89.47% 	 Time used:  0.00 sec
2023-03-31 23:18:56,007 		480 of 10000 with 88.75% 	 Time used:  0.00 sec
2023-03-31 23:18:56,009 		504 of 10000 with 89.09% 	 Time used:  0.00 sec
2023-03-31 23:18:56,011 		528 of 10000 with 89.20% 	 Time used:  0.00 sec
2023-03-31 23:18:56,013 		552 of 10000 with 89.49% 	 Time used:  0.00 sec
2023-03-31 23:18:56,015 		576 of 10000 with 89.41% 	 Time used:  0.00 sec
2023-03-31 23:18:56,018 		600 of 10000 with 89.33% 	 Time used:  0.00 sec
2023-03-31 23:18:56,020 		624 of 10000 with 89.42% 	 Time used:  0.00 sec
2023-03-31 23:18:56,022 		648 of 10000 with 89.35% 	 Time used:  0.00 sec
2023-03-31 23:18:56,024 		672 of 10000 with 89.58% 	 Time used:  0.00 sec
2023-03-31 23:18:56,026 		696 of 10000 with 89.22% 	 Time used:  0.00 sec
2023-03-31 23:18:56,028 		720 of 10000 with 89.31% 	 Time used:  0.00 sec
2023-03-31 23:18:56,030 		744 of 10000 with 89.25% 	 Time used:  0.00 sec
2023-03-31 23:18:56,032 		768 of 10000 with 89.19% 	 Time used:  0.00 sec
2023-03-31 23:18:56,034 		792 of 10000 with 89.39% 	 Time used:  0.00 sec
2023-03-31 23:18:56,036 		816 of 10000 with 89.22% 	 Time used:  0.00 sec
2023-03-31 23:18:56,038 		840 of 10000 with 89.29% 	 Time used:  0.00 sec
2023-03-31 23:18:56,040 		864 of 10000 with 89.35% 	 Time used:  0.00 sec
2023-03-31 23:18:56,043 		888 of 10000 with 89.41% 	 Time used:  0.00 sec
2023-03-31 23:18:56,045 		912 of 10000 with 89.36% 	 Time used:  0.00 sec
2023-03-31 23:18:56,047 		936 of 10000 with 89.32% 	 Time used:  0.00 sec
2023-03-31 23:18:56,049 		960 of 10000 with 89.38% 	 Time used:  0.00 sec
2023-03-31 23:18:56,051 		984 of 10000 with 89.23% 	 Time used:  0.00 sec
2023-03-31 23:18:56,053 		1008 of 10000 with 89.09% 	 Time used:  0.00 sec
2023-03-31 23:18:56,055 		1032 of 10000 with 89.15% 	 Time used:  0.00 sec
2023-03-31 23:18:56,057 		1056 of 10000 with 89.20% 	 Time used:  0.00 sec
2023-03-31 23:18:56,059 		1080 of 10000 with 89.17% 	 Time used:  0.00 sec
2023-03-31 23:18:56,061 		1104 of 10000 with 89.31% 	 Time used:  0.00 sec
2023-03-31 23:18:56,064 		1128 of 10000 with 89.18% 	 Time used:  0.00 sec
2023-03-31 23:18:56,066 		1152 of 10000 with 89.06% 	 Time used:  0.00 sec
2023-03-31 23:18:56,068 		1176 of 10000 with 88.86% 	 Time used:  0.00 sec
2023-03-31 23:18:56,070 		1200 of 10000 with 88.75% 	 Time used:  0.00 sec
2023-03-31 23:18:56,072 		1224 of 10000 with 88.89% 	 Time used:  0.00 sec
2023-03-31 23:18:56,074 		1248 of 10000 with 88.86% 	 Time used:  0.00 sec
2023-03-31 23:18:56,076 		1272 of 10000 with 88.92% 	 Time used:  0.00 sec
2023-03-31 23:18:56,078 		1296 of 10000 with 88.97% 	 Time used:  0.00 sec
2023-03-31 23:18:56,080 		1320 of 10000 with 88.94% 	 Time used:  0.00 sec
2023-03-31 23:18:56,082 		1344 of 10000 with 88.91% 	 Time used:  0.00 sec
2023-03-31 23:18:56,085 		1368 of 10000 with 88.96% 	 Time used:  0.00 sec
2023-03-31 23:18:56,087 		1392 of 10000 with 88.86% 	 Time used:  0.00 sec
2023-03-31 23:18:56,089 		1416 of 10000 with 88.91% 	 Time used:  0.00 sec
2023-03-31 23:18:56,091 		1440 of 10000 with 89.03% 	 Time used:  0.00 sec
2023-03-31 23:18:56,093 		1464 of 10000 with 89.14% 	 Time used:  0.00 sec
2023-03-31 23:18:56,095 		1488 of 10000 with 89.18% 	 Time used:  0.00 sec
2023-03-31 23:18:56,097 		1512 of 10000 with 89.15% 	 Time used:  0.00 sec
2023-03-31 23:18:56,099 		1536 of 10000 with 89.13% 	 Time used:  0.00 sec
2023-03-31 23:18:56,101 		1560 of 10000 with 89.10% 	 Time used:  0.00 sec
2023-03-31 23:18:56,103 		1584 of 10000 with 89.20% 	 Time used:  0.00 sec
2023-03-31 23:18:56,105 		1608 of 10000 with 89.24% 	 Time used:  0.00 sec
2023-03-31 23:18:56,107 		1632 of 10000 with 89.15% 	 Time used:  0.00 sec
2023-03-31 23:18:56,110 		1656 of 10000 with 89.01% 	 Time used:  0.00 sec
2023-03-31 23:18:56,112 		1680 of 10000 with 89.11% 	 Time used:  0.00 sec
2023-03-31 23:18:56,114 		1704 of 10000 with 89.08% 	 Time used:  0.00 sec
2023-03-31 23:18:56,116 		1728 of 10000 with 89.00% 	 Time used:  0.00 sec
2023-03-31 23:18:56,118 		1752 of 10000 with 88.87% 	 Time used:  0.00 sec
2023-03-31 23:18:56,120 		1776 of 10000 with 88.91% 	 Time used:  0.00 sec
2023-03-31 23:18:56,122 		1800 of 10000 with 88.89% 	 Time used:  0.00 sec
2023-03-31 23:18:56,124 		1824 of 10000 with 88.98% 	 Time used:  0.00 sec
2023-03-31 23:18:56,126 		1848 of 10000 with 88.96% 	 Time used:  0.00 sec
2023-03-31 23:18:56,128 		1872 of 10000 with 88.94% 	 Time used:  0.00 sec
2023-03-31 23:18:56,131 		1896 of 10000 with 89.03% 	 Time used:  0.00 sec
2023-03-31 23:18:56,133 		1920 of 10000 with 89.11% 	 Time used:  0.00 sec
2023-03-31 23:18:56,135 		1944 of 10000 with 89.04% 	 Time used:  0.00 sec
2023-03-31 23:18:56,137 		1968 of 10000 with 89.02% 	 Time used:  0.00 sec
2023-03-31 23:18:56,139 		1992 of 10000 with 89.01% 	 Time used:  0.00 sec
2023-03-31 23:18:56,141 		2016 of 10000 with 88.99% 	 Time used:  0.00 sec
2023-03-31 23:18:56,143 		2040 of 10000 with 88.92% 	 Time used:  0.00 sec
2023-03-31 23:18:56,145 		2064 of 10000 with 89.05% 	 Time used:  0.00 sec
2023-03-31 23:18:56,147 		2088 of 10000 with 88.94% 	 Time used:  0.00 sec
2023-03-31 23:18:56,150 		2112 of 10000 with 88.78% 	 Time used:  0.00 sec
2023-03-31 23:18:56,152 		2136 of 10000 with 88.90% 	 Time used:  0.00 sec
2023-03-31 23:18:56,154 		2160 of 10000 with 88.84% 	 Time used:  0.00 sec
2023-03-31 23:18:56,156 		2184 of 10000 with 88.87% 	 Time used:  0.00 sec
2023-03-31 23:18:56,158 		2208 of 10000 with 88.81% 	 Time used:  0.00 sec
2023-03-31 23:18:56,160 		2232 of 10000 with 88.89% 	 Time used:  0.00 sec
2023-03-31 23:18:56,162 		2256 of 10000 with 88.87% 	 Time used:  0.00 sec
2023-03-31 23:18:56,164 		2280 of 10000 with 88.82% 	 Time used:  0.00 sec
2023-03-31 23:18:56,166 		2304 of 10000 with 88.76% 	 Time used:  0.00 sec
2023-03-31 23:18:56,168 		2328 of 10000 with 88.53% 	 Time used:  0.00 sec
2023-03-31 23:18:56,170 		2352 of 10000 with 88.61% 	 Time used:  0.00 sec
2023-03-31 23:18:56,173 		2376 of 10000 with 88.59% 	 Time used:  0.00 sec
2023-03-31 23:18:56,175 		2400 of 10000 with 88.67% 	 Time used:  0.00 sec
2023-03-31 23:18:56,177 		2424 of 10000 with 88.70% 	 Time used:  0.00 sec
2023-03-31 23:18:56,179 		2448 of 10000 with 88.64% 	 Time used:  0.00 sec
2023-03-31 23:18:56,181 		2472 of 10000 with 88.71% 	 Time used:  0.00 sec
2023-03-31 23:18:56,183 		2496 of 10000 with 88.58% 	 Time used:  0.00 sec
2023-03-31 23:18:56,185 		2520 of 10000 with 88.49% 	 Time used:  0.00 sec
2023-03-31 23:18:56,187 		2544 of 10000 with 88.52% 	 Time used:  0.00 sec
2023-03-31 23:18:56,189 		2568 of 10000 with 88.51% 	 Time used:  0.00 sec
2023-03-31 23:18:56,192 		2592 of 10000 with 88.50% 	 Time used:  0.00 sec
2023-03-31 23:18:56,194 		2616 of 10000 with 88.46% 	 Time used:  0.00 sec
2023-03-31 23:18:56,196 		2640 of 10000 with 88.45% 	 Time used:  0.00 sec
2023-03-31 23:18:56,198 		2664 of 10000 with 88.44% 	 Time used:  0.00 sec
2023-03-31 23:18:56,200 		2688 of 10000 with 88.47% 	 Time used:  0.00 sec
2023-03-31 23:18:56,202 		2712 of 10000 with 88.46% 	 Time used:  0.00 sec
2023-03-31 23:18:56,204 		2736 of 10000 with 88.41% 	 Time used:  0.00 sec
2023-03-31 23:18:56,206 		2760 of 10000 with 88.48% 	 Time used:  0.00 sec
2023-03-31 23:18:56,208 		2784 of 10000 with 88.40% 	 Time used:  0.00 sec
2023-03-31 23:18:56,210 		2808 of 10000 with 88.43% 	 Time used:  0.00 sec
2023-03-31 23:18:56,212 		2832 of 10000 with 88.45% 	 Time used:  0.00 sec
2023-03-31 23:18:56,215 		2856 of 10000 with 88.45% 	 Time used:  0.00 sec
2023-03-31 23:18:56,217 		2880 of 10000 with 88.44% 	 Time used:  0.00 sec
2023-03-31 23:18:56,219 		2904 of 10000 with 88.29% 	 Time used:  0.00 sec
2023-03-31 23:18:56,221 		2928 of 10000 with 88.18% 	 Time used:  0.00 sec
2023-03-31 23:18:56,223 		2952 of 10000 with 88.11% 	 Time used:  0.00 sec
2023-03-31 23:18:56,225 		2976 of 10000 with 88.10% 	 Time used:  0.00 sec
2023-03-31 23:18:56,227 		3000 of 10000 with 88.10% 	 Time used:  0.00 sec
2023-03-31 23:18:56,229 		3024 of 10000 with 88.10% 	 Time used:  0.00 sec
2023-03-31 23:18:56,231 		3048 of 10000 with 87.99% 	 Time used:  0.00 sec
2023-03-31 23:18:56,233 		3072 of 10000 with 88.09% 	 Time used:  0.00 sec
2023-03-31 23:18:56,236 		3096 of 10000 with 88.08% 	 Time used:  0.00 sec
2023-03-31 23:18:56,238 		3120 of 10000 with 88.08% 	 Time used:  0.00 sec
2023-03-31 23:18:56,240 		3144 of 10000 with 88.10% 	 Time used:  0.00 sec
2023-03-31 23:18:56,242 		3168 of 10000 with 88.10% 	 Time used:  0.00 sec
2023-03-31 23:18:56,244 		3192 of 10000 with 88.00% 	 Time used:  0.00 sec
2023-03-31 23:18:56,246 		3216 of 10000 with 88.00% 	 Time used:  0.00 sec
2023-03-31 23:18:56,248 		3240 of 10000 with 88.06% 	 Time used:  0.00 sec
2023-03-31 23:18:56,250 		3264 of 10000 with 87.90% 	 Time used:  0.00 sec
2023-03-31 23:18:56,252 		3288 of 10000 with 87.86% 	 Time used:  0.00 sec
2023-03-31 23:18:56,254 		3312 of 10000 with 87.86% 	 Time used:  0.00 sec
2023-03-31 23:18:56,257 		3336 of 10000 with 87.80% 	 Time used:  0.00 sec
2023-03-31 23:18:56,259 		3360 of 10000 with 87.80% 	 Time used:  0.00 sec
2023-03-31 23:18:56,261 		3384 of 10000 with 87.83% 	 Time used:  0.00 sec
2023-03-31 23:18:56,263 		3408 of 10000 with 87.85% 	 Time used:  0.00 sec
2023-03-31 23:18:56,265 		3432 of 10000 with 87.94% 	 Time used:  0.00 sec
2023-03-31 23:18:56,267 		3456 of 10000 with 87.96% 	 Time used:  0.00 sec
2023-03-31 23:18:56,269 		3480 of 10000 with 87.93% 	 Time used:  0.00 sec
2023-03-31 23:18:56,271 		3504 of 10000 with 87.90% 	 Time used:  0.00 sec
2023-03-31 23:18:56,273 		3528 of 10000 with 87.95% 	 Time used:  0.00 sec
2023-03-31 23:18:56,275 		3552 of 10000 with 87.92% 	 Time used:  0.00 sec
2023-03-31 23:18:56,277 		3576 of 10000 with 87.92% 	 Time used:  0.00 sec
2023-03-31 23:18:56,280 		3600 of 10000 with 87.94% 	 Time used:  0.00 sec
2023-03-31 23:18:56,282 		3624 of 10000 with 87.91% 	 Time used:  0.00 sec
2023-03-31 23:18:56,284 		3648 of 10000 with 87.91% 	 Time used:  0.00 sec
2023-03-31 23:18:56,286 		3672 of 10000 with 87.88% 	 Time used:  0.00 sec
2023-03-31 23:18:56,288 		3696 of 10000 with 87.85% 	 Time used:  0.00 sec
2023-03-31 23:18:56,290 		3720 of 10000 with 87.88% 	 Time used:  0.00 sec
2023-03-31 23:18:56,292 		3744 of 10000 with 87.85% 	 Time used:  0.00 sec
2023-03-31 23:18:56,294 		3768 of 10000 with 87.87% 	 Time used:  0.00 sec
2023-03-31 23:18:56,297 		3792 of 10000 with 87.84% 	 Time used:  0.00 sec
2023-03-31 23:18:56,299 		3816 of 10000 with 87.79% 	 Time used:  0.00 sec
2023-03-31 23:18:56,301 		3840 of 10000 with 87.76% 	 Time used:  0.00 sec
2023-03-31 23:18:56,303 		3864 of 10000 with 87.84% 	 Time used:  0.00 sec
2023-03-31 23:18:56,305 		3888 of 10000 with 87.81% 	 Time used:  0.00 sec
2023-03-31 23:18:56,307 		3912 of 10000 with 87.83% 	 Time used:  0.00 sec
2023-03-31 23:18:56,309 		3936 of 10000 with 87.83% 	 Time used:  0.00 sec
2023-03-31 23:18:56,311 		3960 of 10000 with 87.78% 	 Time used:  0.00 sec
2023-03-31 23:18:56,314 		3984 of 10000 with 87.83% 	 Time used:  0.00 sec
2023-03-31 23:18:56,316 		4008 of 10000 with 87.82% 	 Time used:  0.00 sec
2023-03-31 23:18:56,318 		4032 of 10000 with 87.85% 	 Time used:  0.00 sec
2023-03-31 23:18:56,320 		4056 of 10000 with 87.82% 	 Time used:  0.00 sec
2023-03-31 23:18:56,322 		4080 of 10000 with 87.79% 	 Time used:  0.00 sec
2023-03-31 23:18:56,324 		4104 of 10000 with 87.79% 	 Time used:  0.00 sec
2023-03-31 23:18:56,326 		4128 of 10000 with 87.79% 	 Time used:  0.00 sec
2023-03-31 23:18:56,329 		4152 of 10000 with 87.72% 	 Time used:  0.00 sec
2023-03-31 23:18:56,331 		4176 of 10000 with 87.69% 	 Time used:  0.00 sec
2023-03-31 23:18:56,333 		4200 of 10000 with 87.67% 	 Time used:  0.00 sec
2023-03-31 23:18:56,335 		4224 of 10000 with 87.71% 	 Time used:  0.00 sec
2023-03-31 23:18:56,337 		4248 of 10000 with 87.64% 	 Time used:  0.00 sec
2023-03-31 23:18:56,339 		4272 of 10000 with 87.55% 	 Time used:  0.00 sec
2023-03-31 23:18:56,341 		4296 of 10000 with 87.59% 	 Time used:  0.00 sec
2023-03-31 23:18:56,343 		4320 of 10000 with 87.62% 	 Time used:  0.00 sec
2023-03-31 23:18:56,346 		4344 of 10000 with 87.68% 	 Time used:  0.00 sec
2023-03-31 23:18:56,348 		4368 of 10000 with 87.75% 	 Time used:  0.00 sec
2023-03-31 23:18:56,350 		4392 of 10000 with 87.77% 	 Time used:  0.00 sec
2023-03-31 23:18:56,352 		4416 of 10000 with 87.79% 	 Time used:  0.00 sec
2023-03-31 23:18:56,354 		4440 of 10000 with 87.79% 	 Time used:  0.00 sec
2023-03-31 23:18:56,356 		4464 of 10000 with 87.79% 	 Time used:  0.00 sec
2023-03-31 23:18:56,358 		4488 of 10000 with 87.79% 	 Time used:  0.00 sec
2023-03-31 23:18:56,360 		4512 of 10000 with 87.79% 	 Time used:  0.00 sec
2023-03-31 23:18:56,362 		4536 of 10000 with 87.81% 	 Time used:  0.00 sec
2023-03-31 23:18:56,364 		4560 of 10000 with 87.81% 	 Time used:  0.00 sec
2023-03-31 23:18:56,367 		4584 of 10000 with 87.85% 	 Time used:  0.00 sec
2023-03-31 23:18:56,369 		4608 of 10000 with 87.89% 	 Time used:  0.00 sec
2023-03-31 23:18:56,371 		4632 of 10000 with 87.91% 	 Time used:  0.00 sec
2023-03-31 23:18:56,373 		4656 of 10000 with 87.87% 	 Time used:  0.00 sec
2023-03-31 23:18:56,375 		4680 of 10000 with 87.82% 	 Time used:  0.00 sec
2023-03-31 23:18:56,377 		4704 of 10000 with 87.84% 	 Time used:  0.00 sec
2023-03-31 23:18:56,379 		4728 of 10000 with 87.88% 	 Time used:  0.00 sec
2023-03-31 23:18:56,381 		4752 of 10000 with 87.86% 	 Time used:  0.00 sec
2023-03-31 23:18:56,383 		4776 of 10000 with 87.90% 	 Time used:  0.00 sec
2023-03-31 23:18:56,386 		4800 of 10000 with 87.92% 	 Time used:  0.00 sec
2023-03-31 23:18:56,388 		4824 of 10000 with 87.89% 	 Time used:  0.00 sec
2023-03-31 23:18:56,390 		4848 of 10000 with 87.85% 	 Time used:  0.00 sec
2023-03-31 23:18:56,392 		4872 of 10000 with 87.89% 	 Time used:  0.00 sec
2023-03-31 23:18:56,394 		4896 of 10000 with 87.93% 	 Time used:  0.00 sec
2023-03-31 23:18:56,396 		4920 of 10000 with 87.93% 	 Time used:  0.00 sec
2023-03-31 23:18:56,398 		4944 of 10000 with 87.88% 	 Time used:  0.00 sec
2023-03-31 23:18:56,401 		4968 of 10000 with 87.90% 	 Time used:  0.00 sec
2023-03-31 23:18:56,403 		4992 of 10000 with 87.94% 	 Time used:  0.00 sec
2023-03-31 23:18:56,405 		5016 of 10000 with 87.92% 	 Time used:  0.00 sec
2023-03-31 23:18:56,407 		5040 of 10000 with 87.90% 	 Time used:  0.00 sec
2023-03-31 23:18:56,409 		5064 of 10000 with 87.91% 	 Time used:  0.00 sec
2023-03-31 23:18:56,411 		5088 of 10000 with 87.87% 	 Time used:  0.00 sec
2023-03-31 23:18:56,413 		5112 of 10000 with 87.85% 	 Time used:  0.00 sec
2023-03-31 23:18:56,415 		5136 of 10000 with 87.87% 	 Time used:  0.00 sec
2023-03-31 23:18:56,417 		5160 of 10000 with 87.91% 	 Time used:  0.00 sec
2023-03-31 23:18:56,419 		5184 of 10000 with 87.89% 	 Time used:  0.00 sec
2023-03-31 23:18:56,421 		5208 of 10000 with 87.85% 	 Time used:  0.00 sec
2023-03-31 23:18:56,424 		5232 of 10000 with 87.86% 	 Time used:  0.00 sec
2023-03-31 23:18:56,426 		5256 of 10000 with 87.84% 	 Time used:  0.00 sec
2023-03-31 23:18:56,428 		5280 of 10000 with 87.86% 	 Time used:  0.00 sec
2023-03-31 23:18:56,430 		5304 of 10000 with 87.88% 	 Time used:  0.00 sec
2023-03-31 23:18:56,432 		5328 of 10000 with 87.91% 	 Time used:  0.00 sec
2023-03-31 23:18:56,434 		5352 of 10000 with 87.89% 	 Time used:  0.00 sec
2023-03-31 23:18:56,436 		5376 of 10000 with 87.95% 	 Time used:  0.00 sec
2023-03-31 23:18:56,439 		5400 of 10000 with 87.98% 	 Time used:  0.00 sec
2023-03-31 23:18:56,441 		5424 of 10000 with 88.00% 	 Time used:  0.00 sec
2023-03-31 23:18:56,443 		5448 of 10000 with 87.96% 	 Time used:  0.00 sec
2023-03-31 23:18:56,445 		5472 of 10000 with 87.94% 	 Time used:  0.00 sec
2023-03-31 23:18:56,447 		5496 of 10000 with 87.94% 	 Time used:  0.00 sec
2023-03-31 23:18:56,449 		5520 of 10000 with 87.92% 	 Time used:  0.00 sec
2023-03-31 23:18:56,451 		5544 of 10000 with 87.86% 	 Time used:  0.00 sec
2023-03-31 23:18:56,453 		5568 of 10000 with 87.86% 	 Time used:  0.00 sec
2023-03-31 23:18:56,455 		5592 of 10000 with 87.82% 	 Time used:  0.00 sec
2023-03-31 23:18:56,457 		5616 of 10000 with 87.80% 	 Time used:  0.00 sec
2023-03-31 23:18:56,460 		5640 of 10000 with 87.82% 	 Time used:  0.00 sec
2023-03-31 23:18:56,462 		5664 of 10000 with 87.80% 	 Time used:  0.00 sec
2023-03-31 23:18:56,464 		5688 of 10000 with 87.80% 	 Time used:  0.00 sec
2023-03-31 23:18:56,466 		5712 of 10000 with 87.80% 	 Time used:  0.00 sec
2023-03-31 23:18:56,468 		5736 of 10000 with 87.78% 	 Time used:  0.00 sec
2023-03-31 23:18:56,470 		5760 of 10000 with 87.83% 	 Time used:  0.00 sec
2023-03-31 23:18:56,472 		5784 of 10000 with 87.86% 	 Time used:  0.00 sec
2023-03-31 23:18:56,474 		5808 of 10000 with 87.83% 	 Time used:  0.00 sec
2023-03-31 23:18:56,476 		5832 of 10000 with 87.84% 	 Time used:  0.00 sec
2023-03-31 23:18:56,479 		5856 of 10000 with 87.86% 	 Time used:  0.00 sec
2023-03-31 23:18:56,481 		5880 of 10000 with 87.89% 	 Time used:  0.00 sec
2023-03-31 23:18:56,483 		5904 of 10000 with 87.89% 	 Time used:  0.00 sec
2023-03-31 23:18:56,485 		5928 of 10000 with 87.90% 	 Time used:  0.00 sec
2023-03-31 23:18:56,487 		5952 of 10000 with 87.87% 	 Time used:  0.00 sec
2023-03-31 23:18:56,489 		5976 of 10000 with 87.85% 	 Time used:  0.00 sec
2023-03-31 23:18:56,491 		6000 of 10000 with 87.83% 	 Time used:  0.00 sec
2023-03-31 23:18:56,493 		6024 of 10000 with 87.82% 	 Time used:  0.00 sec
2023-03-31 23:18:56,496 		6048 of 10000 with 87.81% 	 Time used:  0.00 sec
2023-03-31 23:18:56,498 		6072 of 10000 with 87.81% 	 Time used:  0.00 sec
2023-03-31 23:18:56,500 		6096 of 10000 with 87.81% 	 Time used:  0.00 sec
2023-03-31 23:18:56,502 		6120 of 10000 with 87.79% 	 Time used:  0.00 sec
2023-03-31 23:18:56,504 		6144 of 10000 with 87.79% 	 Time used:  0.00 sec
2023-03-31 23:18:56,506 		6168 of 10000 with 87.74% 	 Time used:  0.00 sec
2023-03-31 23:18:56,508 		6192 of 10000 with 87.73% 	 Time used:  0.00 sec
2023-03-31 23:18:56,510 		6216 of 10000 with 87.74% 	 Time used:  0.00 sec
2023-03-31 23:18:56,512 		6240 of 10000 with 87.74% 	 Time used:  0.00 sec
2023-03-31 23:18:56,514 		6264 of 10000 with 87.69% 	 Time used:  0.00 sec
2023-03-31 23:18:56,517 		6288 of 10000 with 87.67% 	 Time used:  0.00 sec
2023-03-31 23:18:56,519 		6312 of 10000 with 87.71% 	 Time used:  0.00 sec
2023-03-31 23:18:56,521 		6336 of 10000 with 87.69% 	 Time used:  0.00 sec
2023-03-31 23:18:56,523 		6360 of 10000 with 87.72% 	 Time used:  0.00 sec
2023-03-31 23:18:56,525 		6384 of 10000 with 87.73% 	 Time used:  0.00 sec
2023-03-31 23:18:56,527 		6408 of 10000 with 87.77% 	 Time used:  0.00 sec
2023-03-31 23:18:56,529 		6432 of 10000 with 87.78% 	 Time used:  0.00 sec
2023-03-31 23:18:56,531 		6456 of 10000 with 87.78% 	 Time used:  0.00 sec
2023-03-31 23:18:56,533 		6480 of 10000 with 87.76% 	 Time used:  0.00 sec
2023-03-31 23:18:56,536 		6504 of 10000 with 87.78% 	 Time used:  0.00 sec
2023-03-31 23:18:56,538 		6528 of 10000 with 87.82% 	 Time used:  0.00 sec
2023-03-31 23:18:56,540 		6552 of 10000 with 87.81% 	 Time used:  0.00 sec
2023-03-31 23:18:56,542 		6576 of 10000 with 87.74% 	 Time used:  0.00 sec
2023-03-31 23:18:56,544 		6600 of 10000 with 87.77% 	 Time used:  0.00 sec
2023-03-31 23:18:56,546 		6624 of 10000 with 87.80% 	 Time used:  0.00 sec
2023-03-31 23:18:56,549 		6648 of 10000 with 87.82% 	 Time used:  0.00 sec
2023-03-31 23:18:56,551 		6672 of 10000 with 87.77% 	 Time used:  0.00 sec
2023-03-31 23:18:56,553 		6696 of 10000 with 87.75% 	 Time used:  0.00 sec
2023-03-31 23:18:56,555 		6720 of 10000 with 87.74% 	 Time used:  0.00 sec
2023-03-31 23:18:56,557 		6744 of 10000 with 87.74% 	 Time used:  0.00 sec
2023-03-31 23:18:56,559 		6768 of 10000 with 87.75% 	 Time used:  0.00 sec
2023-03-31 23:18:56,561 		6792 of 10000 with 87.78% 	 Time used:  0.00 sec
2023-03-31 23:18:56,563 		6816 of 10000 with 87.76% 	 Time used:  0.00 sec
2023-03-31 23:18:56,566 		6840 of 10000 with 87.78% 	 Time used:  0.00 sec
2023-03-31 23:18:56,568 		6864 of 10000 with 87.78% 	 Time used:  0.00 sec
2023-03-31 23:18:56,570 		6888 of 10000 with 87.78% 	 Time used:  0.00 sec
2023-03-31 23:18:56,572 		6912 of 10000 with 87.77% 	 Time used:  0.00 sec
2023-03-31 23:18:56,574 		6936 of 10000 with 87.75% 	 Time used:  0.00 sec
2023-03-31 23:18:56,576 		6960 of 10000 with 87.76% 	 Time used:  0.00 sec
2023-03-31 23:18:56,579 		6984 of 10000 with 87.79% 	 Time used:  0.00 sec
2023-03-31 23:18:56,581 		7008 of 10000 with 87.76% 	 Time used:  0.00 sec
2023-03-31 23:18:56,583 		7032 of 10000 with 87.73% 	 Time used:  0.00 sec
2023-03-31 23:18:56,585 		7056 of 10000 with 87.73% 	 Time used:  0.00 sec
2023-03-31 23:18:56,587 		7080 of 10000 with 87.70% 	 Time used:  0.00 sec
2023-03-31 23:18:56,589 		7104 of 10000 with 87.70% 	 Time used:  0.00 sec
2023-03-31 23:18:56,591 		7128 of 10000 with 87.71% 	 Time used:  0.00 sec
2023-03-31 23:18:56,593 		7152 of 10000 with 87.70% 	 Time used:  0.00 sec
2023-03-31 23:18:56,596 		7176 of 10000 with 87.72% 	 Time used:  0.00 sec
2023-03-31 23:18:56,598 		7200 of 10000 with 87.68% 	 Time used:  0.00 sec
2023-03-31 23:18:56,600 		7224 of 10000 with 87.69% 	 Time used:  0.00 sec
2023-03-31 23:18:56,602 		7248 of 10000 with 87.69% 	 Time used:  0.00 sec
2023-03-31 23:18:56,604 		7272 of 10000 with 87.71% 	 Time used:  0.00 sec
2023-03-31 23:18:56,606 		7296 of 10000 with 87.73% 	 Time used:  0.00 sec
2023-03-31 23:18:56,609 		7320 of 10000 with 87.72% 	 Time used:  0.00 sec
2023-03-31 23:18:56,611 		7344 of 10000 with 87.70% 	 Time used:  0.00 sec
2023-03-31 23:18:56,613 		7368 of 10000 with 87.74% 	 Time used:  0.00 sec
2023-03-31 23:18:56,615 		7392 of 10000 with 87.74% 	 Time used:  0.00 sec
2023-03-31 23:18:56,617 		7416 of 10000 with 87.73% 	 Time used:  0.00 sec
2023-03-31 23:18:56,619 		7440 of 10000 with 87.76% 	 Time used:  0.00 sec
2023-03-31 23:18:56,621 		7464 of 10000 with 87.74% 	 Time used:  0.00 sec
2023-03-31 23:18:56,624 		7488 of 10000 with 87.77% 	 Time used:  0.00 sec
2023-03-31 23:18:56,626 		7512 of 10000 with 87.78% 	 Time used:  0.00 sec
2023-03-31 23:18:56,628 		7536 of 10000 with 87.79% 	 Time used:  0.00 sec
2023-03-31 23:18:56,630 		7560 of 10000 with 87.80% 	 Time used:  0.00 sec
2023-03-31 23:18:56,632 		7584 of 10000 with 87.80% 	 Time used:  0.00 sec
2023-03-31 23:18:56,634 		7608 of 10000 with 87.82% 	 Time used:  0.00 sec
2023-03-31 23:18:56,637 		7632 of 10000 with 87.84% 	 Time used:  0.00 sec
2023-03-31 23:18:56,639 		7656 of 10000 with 87.84% 	 Time used:  0.00 sec
2023-03-31 23:18:56,641 		7680 of 10000 with 87.83% 	 Time used:  0.00 sec
2023-03-31 23:18:56,643 		7704 of 10000 with 87.85% 	 Time used:  0.00 sec
2023-03-31 23:18:56,645 		7728 of 10000 with 87.86% 	 Time used:  0.00 sec
2023-03-31 23:18:56,647 		7752 of 10000 with 87.89% 	 Time used:  0.00 sec
2023-03-31 23:18:56,649 		7776 of 10000 with 87.85% 	 Time used:  0.00 sec
2023-03-31 23:18:56,652 		7800 of 10000 with 87.86% 	 Time used:  0.00 sec
2023-03-31 23:18:56,654 		7824 of 10000 with 87.85% 	 Time used:  0.00 sec
2023-03-31 23:18:56,656 		7848 of 10000 with 87.86% 	 Time used:  0.00 sec
2023-03-31 23:18:56,658 		7872 of 10000 with 87.84% 	 Time used:  0.00 sec
2023-03-31 23:18:56,660 		7896 of 10000 with 87.87% 	 Time used:  0.00 sec
2023-03-31 23:18:56,662 		7920 of 10000 with 87.87% 	 Time used:  0.00 sec
2023-03-31 23:18:56,664 		7944 of 10000 with 87.88% 	 Time used:  0.00 sec
2023-03-31 23:18:56,666 		7968 of 10000 with 87.86% 	 Time used:  0.00 sec
2023-03-31 23:18:56,669 		7992 of 10000 with 87.83% 	 Time used:  0.00 sec
2023-03-31 23:18:56,671 		8016 of 10000 with 87.82% 	 Time used:  0.00 sec
2023-03-31 23:18:56,673 		8040 of 10000 with 87.84% 	 Time used:  0.00 sec
2023-03-31 23:18:56,675 		8064 of 10000 with 87.83% 	 Time used:  0.00 sec
2023-03-31 23:18:56,677 		8088 of 10000 with 87.82% 	 Time used:  0.00 sec
2023-03-31 23:18:56,679 		8112 of 10000 with 87.83% 	 Time used:  0.00 sec
2023-03-31 23:18:56,681 		8136 of 10000 with 87.84% 	 Time used:  0.00 sec
2023-03-31 23:18:56,683 		8160 of 10000 with 87.82% 	 Time used:  0.00 sec
2023-03-31 23:18:56,685 		8184 of 10000 with 87.83% 	 Time used:  0.00 sec
2023-03-31 23:18:56,687 		8208 of 10000 with 87.84% 	 Time used:  0.00 sec
2023-03-31 23:18:56,690 		8232 of 10000 with 87.83% 	 Time used:  0.00 sec
2023-03-31 23:18:56,692 		8256 of 10000 with 87.83% 	 Time used:  0.00 sec
2023-03-31 23:18:56,694 		8280 of 10000 with 87.83% 	 Time used:  0.00 sec
2023-03-31 23:18:56,696 		8304 of 10000 with 87.80% 	 Time used:  0.00 sec
2023-03-31 23:18:56,698 		8328 of 10000 with 87.81% 	 Time used:  0.00 sec
2023-03-31 23:18:56,700 		8352 of 10000 with 87.82% 	 Time used:  0.00 sec
2023-03-31 23:18:56,702 		8376 of 10000 with 87.81% 	 Time used:  0.00 sec
2023-03-31 23:18:56,704 		8400 of 10000 with 87.83% 	 Time used:  0.00 sec
2023-03-31 23:18:56,707 		8424 of 10000 with 87.86% 	 Time used:  0.00 sec
2023-03-31 23:18:56,709 		8448 of 10000 with 87.87% 	 Time used:  0.00 sec
2023-03-31 23:18:56,711 		8472 of 10000 with 87.85% 	 Time used:  0.00 sec
2023-03-31 23:18:56,713 		8496 of 10000 with 87.89% 	 Time used:  0.00 sec
2023-03-31 23:18:56,715 		8520 of 10000 with 87.89% 	 Time used:  0.00 sec
2023-03-31 23:18:56,717 		8544 of 10000 with 87.87% 	 Time used:  0.00 sec
2023-03-31 23:18:56,719 		8568 of 10000 with 87.89% 	 Time used:  0.00 sec
2023-03-31 23:18:56,721 		8592 of 10000 with 87.90% 	 Time used:  0.00 sec
2023-03-31 23:18:56,723 		8616 of 10000 with 87.88% 	 Time used:  0.00 sec
2023-03-31 23:18:56,725 		8640 of 10000 with 87.85% 	 Time used:  0.00 sec
2023-03-31 23:18:56,728 		8664 of 10000 with 87.85% 	 Time used:  0.00 sec
2023-03-31 23:18:56,730 		8688 of 10000 with 87.85% 	 Time used:  0.00 sec
2023-03-31 23:18:56,732 		8712 of 10000 with 87.83% 	 Time used:  0.00 sec
2023-03-31 23:18:56,734 		8736 of 10000 with 87.81% 	 Time used:  0.00 sec
2023-03-31 23:18:56,736 		8760 of 10000 with 87.80% 	 Time used:  0.00 sec
2023-03-31 23:18:56,738 		8784 of 10000 with 87.78% 	 Time used:  0.00 sec
2023-03-31 23:18:56,740 		8808 of 10000 with 87.78% 	 Time used:  0.00 sec
2023-03-31 23:18:56,743 		8832 of 10000 with 87.77% 	 Time used:  0.00 sec
2023-03-31 23:18:56,745 		8856 of 10000 with 87.77% 	 Time used:  0.00 sec
2023-03-31 23:18:56,747 		8880 of 10000 with 87.79% 	 Time used:  0.00 sec
2023-03-31 23:18:56,749 		8904 of 10000 with 87.83% 	 Time used:  0.00 sec
2023-03-31 23:18:56,751 		8928 of 10000 with 87.82% 	 Time used:  0.00 sec
2023-03-31 23:18:56,753 		8952 of 10000 with 87.81% 	 Time used:  0.00 sec
2023-03-31 23:18:56,755 		8976 of 10000 with 87.83% 	 Time used:  0.00 sec
2023-03-31 23:18:56,757 		9000 of 10000 with 87.86% 	 Time used:  0.00 sec
2023-03-31 23:18:56,760 		9024 of 10000 with 87.87% 	 Time used:  0.00 sec
2023-03-31 23:18:56,762 		9048 of 10000 with 87.89% 	 Time used:  0.00 sec
2023-03-31 23:18:56,764 		9072 of 10000 with 87.85% 	 Time used:  0.00 sec
2023-03-31 23:18:56,766 		9096 of 10000 with 87.84% 	 Time used:  0.00 sec
2023-03-31 23:18:56,768 		9120 of 10000 with 87.85% 	 Time used:  0.00 sec
2023-03-31 23:18:56,770 		9144 of 10000 with 87.82% 	 Time used:  0.00 sec
2023-03-31 23:18:56,772 		9168 of 10000 with 87.81% 	 Time used:  0.00 sec
2023-03-31 23:18:56,774 		9192 of 10000 with 87.82% 	 Time used:  0.00 sec
2023-03-31 23:18:56,776 		9216 of 10000 with 87.81% 	 Time used:  0.00 sec
2023-03-31 23:18:56,778 		9240 of 10000 with 87.80% 	 Time used:  0.00 sec
2023-03-31 23:18:56,781 		9264 of 10000 with 87.80% 	 Time used:  0.00 sec
2023-03-31 23:18:56,783 		9288 of 10000 with 87.80% 	 Time used:  0.00 sec
2023-03-31 23:18:56,785 		9312 of 10000 with 87.81% 	 Time used:  0.00 sec
2023-03-31 23:18:56,787 		9336 of 10000 with 87.81% 	 Time used:  0.00 sec
2023-03-31 23:18:56,789 		9360 of 10000 with 87.80% 	 Time used:  0.00 sec
2023-03-31 23:18:56,791 		9384 of 10000 with 87.83% 	 Time used:  0.00 sec
2023-03-31 23:18:56,793 		9408 of 10000 with 87.84% 	 Time used:  0.00 sec
2023-03-31 23:18:56,795 		9432 of 10000 with 87.86% 	 Time used:  0.00 sec
2023-03-31 23:18:56,797 		9456 of 10000 with 87.84% 	 Time used:  0.00 sec
2023-03-31 23:18:56,799 		9480 of 10000 with 87.86% 	 Time used:  0.00 sec
2023-03-31 23:18:56,801 		9504 of 10000 with 87.84% 	 Time used:  0.00 sec
2023-03-31 23:18:56,804 		9528 of 10000 with 87.86% 	 Time used:  0.00 sec
2023-03-31 23:18:56,806 		9552 of 10000 with 87.85% 	 Time used:  0.00 sec
2023-03-31 23:18:56,808 		9576 of 10000 with 87.86% 	 Time used:  0.00 sec
2023-03-31 23:18:56,810 		9600 of 10000 with 87.84% 	 Time used:  0.00 sec
2023-03-31 23:18:56,812 		9624 of 10000 with 87.84% 	 Time used:  0.00 sec
2023-03-31 23:18:56,814 		9648 of 10000 with 87.83% 	 Time used:  0.00 sec
2023-03-31 23:18:56,816 		9672 of 10000 with 87.83% 	 Time used:  0.00 sec
2023-03-31 23:18:56,818 		9696 of 10000 with 87.81% 	 Time used:  0.00 sec
2023-03-31 23:18:56,820 		9720 of 10000 with 87.84% 	 Time used:  0.00 sec
2023-03-31 23:18:56,822 		9744 of 10000 with 87.83% 	 Time used:  0.00 sec
2023-03-31 23:18:56,825 		9768 of 10000 with 87.83% 	 Time used:  0.00 sec
2023-03-31 23:18:56,827 		9792 of 10000 with 87.84% 	 Time used:  0.00 sec
2023-03-31 23:18:56,829 		9816 of 10000 with 87.87% 	 Time used:  0.00 sec
2023-03-31 23:18:56,831 		9840 of 10000 with 87.89% 	 Time used:  0.00 sec
2023-03-31 23:18:56,833 		9864 of 10000 with 87.91% 	 Time used:  0.00 sec
2023-03-31 23:18:56,835 		9888 of 10000 with 87.89% 	 Time used:  0.00 sec
2023-03-31 23:18:56,837 		9912 of 10000 with 87.90% 	 Time used:  0.00 sec
2023-03-31 23:18:56,839 		9936 of 10000 with 87.92% 	 Time used:  0.00 sec
2023-03-31 23:18:56,841 		9960 of 10000 with 87.91% 	 Time used:  0.00 sec
2023-03-31 23:18:56,843 		9984 of 10000 with 87.89% 	 Time used:  0.00 sec
2023-03-31 23:18:56,845 		10000 of 10000 with 87.87% 	 Time used:  0.00 sec
2023-03-31 23:18:56,845 
2023-03-31 23:18:56,847 			Learning rate: weights:   1.000e-03    
2023-03-31 23:18:56,847 			Last test performance: 87.87%
2023-03-31 23:18:56,847 ----------------
2023-03-31 23:18:56,947   20  =>  0    		Training 486 pattern with 85.83% 	Forward time: 	 0.09 sec
2023-03-31 23:18:56,947 			Loss:    1.413e-02    			Backward time: 	 0.01 sec 
2023-03-31 23:18:56,977 			Learning rate: weights:   1.000e-03    
2023-03-31 23:18:56,977 			Last test performance: 87.87%
2023-03-31 23:18:56,977 ----------------
2023-03-31 23:18:57,099   20  =>  1    		Training 486 pattern with 87.92% 	Forward time: 	 0.11 sec
2023-03-31 23:18:57,099 			Loss:    1.439e-02    			Backward time: 	 0.01 sec 
2023-03-31 23:18:57,140 			Learning rate: weights:   1.000e-03    
2023-03-31 23:18:57,140 			Last test performance: 87.87%
2023-03-31 23:18:57,140 ----------------
2023-03-31 23:18:57,263   20  =>  2    		Training 486 pattern with 87.29% 	Forward time: 	 0.11 sec
2023-03-31 23:18:57,263 			Loss:    1.365e-02    			Backward time: 	 0.01 sec 
2023-03-31 23:18:57,332 			Learning rate: weights:   1.000e-03    
2023-03-31 23:18:57,332 			Last test performance: 87.87%
2023-03-31 23:18:57,332 ----------------
2023-03-31 23:18:57,454   20  =>  3    		Training 486 pattern with 88.75% 	Forward time: 	 0.11 sec
2023-03-31 23:18:57,454 			Loss:    1.169e-02    			Backward time: 	 0.01 sec 
2023-03-31 23:18:57,495 			Learning rate: weights:   1.000e-03    
2023-03-31 23:18:57,495 			Last test performance: 87.87%
2023-03-31 23:18:57,495 ----------------
2023-03-31 23:18:57,618   20  =>  4    		Training 486 pattern with 87.71% 	Forward time: 	 0.11 sec
2023-03-31 23:18:57,618 			Loss:    1.399e-02    			Backward time: 	 0.01 sec 
2023-03-31 23:18:57,686 			Learning rate: weights:   1.000e-03    
2023-03-31 23:18:57,686 			Last test performance: 87.87%
2023-03-31 23:18:57,686 ----------------
2023-03-31 23:18:57,809   20  =>  5    		Training 486 pattern with 87.50% 	Forward time: 	 0.11 sec
2023-03-31 23:18:57,809 			Loss:    1.416e-02    			Backward time: 	 0.01 sec 
2023-03-31 23:18:57,851 			Learning rate: weights:   1.000e-03    
2023-03-31 23:18:57,851 			Last test performance: 87.87%
2023-03-31 23:18:57,851 ----------------
2023-03-31 23:18:57,974   20  =>  6    		Training 486 pattern with 88.75% 	Forward time: 	 0.11 sec
2023-03-31 23:18:57,974 			Loss:    1.324e-02    			Backward time: 	 0.01 sec 
2023-03-31 23:18:58,022 			Learning rate: weights:   1.000e-03    
2023-03-31 23:18:58,023 			Last test performance: 87.87%
2023-03-31 23:18:58,023 ----------------
2023-03-31 23:18:58,145   20  =>  7    		Training 486 pattern with 88.75% 	Forward time: 	 0.11 sec
2023-03-31 23:18:58,145 			Loss:    1.272e-02    			Backward time: 	 0.01 sec 
2023-03-31 23:18:58,255 			Learning rate: weights:   1.000e-03    
2023-03-31 23:18:58,255 			Last test performance: 87.87%
2023-03-31 23:18:58,255 ----------------
2023-03-31 23:18:58,381   20  =>  8    		Training 486 pattern with 86.04% 	Forward time: 	 0.11 sec
2023-03-31 23:18:58,381 			Loss:    1.510e-02    			Backward time: 	 0.01 sec 
2023-03-31 23:18:58,420 			Learning rate: weights:   1.000e-03    
2023-03-31 23:18:58,420 			Last test performance: 87.87%
2023-03-31 23:18:58,420 ----------------
2023-03-31 23:18:58,543   20  =>  9    		Training 486 pattern with 87.50% 	Forward time: 	 0.11 sec
2023-03-31 23:18:58,543 			Loss:    1.332e-02    			Backward time: 	 0.01 sec 
2023-03-31 23:18:58,615 			Learning rate: weights:   1.000e-03    
2023-03-31 23:18:58,615 			Last test performance: 87.87%
2023-03-31 23:18:58,615 ----------------
2023-03-31 23:18:58,738   20  =>  10   		Training 486 pattern with 88.96% 	Forward time: 	 0.11 sec
2023-03-31 23:18:58,738 			Loss:    1.140e-02    			Backward time: 	 0.01 sec 
2023-03-31 23:18:58,791 			Learning rate: weights:   1.000e-03    
2023-03-31 23:18:58,791 			Last test performance: 87.87%
2023-03-31 23:18:58,791 ----------------
2023-03-31 23:18:58,914   20  =>  11   		Training 486 pattern with 89.17% 	Forward time: 	 0.11 sec
2023-03-31 23:18:58,914 			Loss:    1.129e-02    			Backward time: 	 0.01 sec 
2023-03-31 23:18:58,969 			Learning rate: weights:   1.000e-03    
2023-03-31 23:18:58,969 			Last test performance: 87.87%
2023-03-31 23:18:58,969 ----------------
2023-03-31 23:18:59,094   20  =>  12   		Training 486 pattern with 86.04% 	Forward time: 	 0.11 sec
2023-03-31 23:18:59,094 			Loss:    1.592e-02    			Backward time: 	 0.01 sec 
2023-03-31 23:18:59,182 			Learning rate: weights:   1.000e-03    
2023-03-31 23:18:59,182 			Last test performance: 87.87%
2023-03-31 23:18:59,182 ----------------
2023-03-31 23:18:59,302   20  =>  13   		Training 486 pattern with 87.71% 	Forward time: 	 0.11 sec
2023-03-31 23:18:59,302 			Loss:    1.482e-02    			Backward time: 	 0.01 sec 
2023-03-31 23:18:59,355 			Learning rate: weights:   1.000e-03    
2023-03-31 23:18:59,355 			Last test performance: 87.87%
2023-03-31 23:18:59,355 ----------------
2023-03-31 23:18:59,479   20  =>  14   		Training 486 pattern with 85.83% 	Forward time: 	 0.11 sec
2023-03-31 23:18:59,479 			Loss:    1.537e-02    			Backward time: 	 0.01 sec 
2023-03-31 23:18:59,522 			Learning rate: weights:   1.000e-03    
2023-03-31 23:18:59,523 			Last test performance: 87.87%
2023-03-31 23:18:59,523 ----------------
2023-03-31 23:18:59,646   20  =>  15   		Training 486 pattern with 87.92% 	Forward time: 	 0.11 sec
2023-03-31 23:18:59,646 			Loss:    1.307e-02    			Backward time: 	 0.01 sec 
2023-03-31 23:18:59,720 			Learning rate: weights:   1.000e-03    
2023-03-31 23:18:59,720 			Last test performance: 87.87%
2023-03-31 23:18:59,720 ----------------
2023-03-31 23:18:59,841   20  =>  16   		Training 486 pattern with 87.92% 	Forward time: 	 0.11 sec
2023-03-31 23:18:59,841 			Loss:    1.376e-02    			Backward time: 	 0.01 sec 
2023-03-31 23:18:59,879 			Learning rate: weights:   1.000e-03    
2023-03-31 23:18:59,879 			Last test performance: 87.87%
2023-03-31 23:18:59,879 ----------------
2023-03-31 23:19:00,002   20  =>  17   		Training 486 pattern with 85.21% 	Forward time: 	 0.11 sec
2023-03-31 23:19:00,002 			Loss:    1.465e-02    			Backward time: 	 0.01 sec 
2023-03-31 23:19:00,054 			Learning rate: weights:   1.000e-03    
2023-03-31 23:19:00,054 			Last test performance: 87.87%
2023-03-31 23:19:00,054 ----------------
2023-03-31 23:19:00,176   20  =>  18   		Training 486 pattern with 90.62% 	Forward time: 	 0.11 sec
2023-03-31 23:19:00,176 			Loss:    1.272e-02    			Backward time: 	 0.01 sec 
2023-03-31 23:19:00,295 			Learning rate: weights:   1.000e-03    
2023-03-31 23:19:00,296 			Last test performance: 87.87%
2023-03-31 23:19:00,296 ----------------
2023-03-31 23:19:00,419   20  =>  19   		Training 486 pattern with 87.71% 	Forward time: 	 0.11 sec
2023-03-31 23:19:00,419 			Loss:    1.345e-02    			Backward time: 	 0.01 sec 
2023-03-31 23:19:00,485 			Learning rate: weights:   1.000e-03    
2023-03-31 23:19:00,485 			Last test performance: 87.87%
2023-03-31 23:19:00,485 ----------------
2023-03-31 23:19:00,607   20  =>  20   		Training 486 pattern with 89.58% 	Forward time: 	 0.11 sec
2023-03-31 23:19:00,607 			Loss:    1.097e-02    			Backward time: 	 0.01 sec 
2023-03-31 23:19:00,649 			Learning rate: weights:   1.000e-03    
2023-03-31 23:19:00,649 			Last test performance: 87.87%
2023-03-31 23:19:00,649 ----------------
2023-03-31 23:19:00,773   20  =>  21   		Training 486 pattern with 88.96% 	Forward time: 	 0.11 sec
2023-03-31 23:19:00,773 			Loss:    1.409e-02    			Backward time: 	 0.01 sec 
2023-03-31 23:19:00,839 			Learning rate: weights:   1.000e-03    
2023-03-31 23:19:00,839 			Last test performance: 87.87%
2023-03-31 23:19:00,839 ----------------
2023-03-31 23:19:00,962   20  =>  22   		Training 486 pattern with 87.71% 	Forward time: 	 0.11 sec
2023-03-31 23:19:00,962 			Loss:    1.401e-02    			Backward time: 	 0.01 sec 
2023-03-31 23:19:01,025 			Learning rate: weights:   1.000e-03    
2023-03-31 23:19:01,025 			Last test performance: 87.87%
2023-03-31 23:19:01,025 ----------------
2023-03-31 23:19:01,151   20  =>  23   		Training 486 pattern with 86.25% 	Forward time: 	 0.11 sec
2023-03-31 23:19:01,151 			Loss:    1.379e-02    			Backward time: 	 0.01 sec 
2023-03-31 23:19:01,193 			Learning rate: weights:   1.000e-03    
2023-03-31 23:19:01,194 			Last test performance: 87.87%
2023-03-31 23:19:01,194 ----------------
2023-03-31 23:19:01,318   20  =>  24   		Training 486 pattern with 87.08% 	Forward time: 	 0.11 sec
2023-03-31 23:19:01,318 			Loss:    1.418e-02    			Backward time: 	 0.01 sec 
2023-03-31 23:19:01,363 			Learning rate: weights:   1.000e-03    
2023-03-31 23:19:01,364 			Last test performance: 87.87%
2023-03-31 23:19:01,364 ----------------
2023-03-31 23:19:01,487   20  =>  25   		Training 486 pattern with 86.25% 	Forward time: 	 0.11 sec
2023-03-31 23:19:01,487 			Loss:    1.503e-02    			Backward time: 	 0.01 sec 
2023-03-31 23:19:01,543 			Learning rate: weights:   1.000e-03    
2023-03-31 23:19:01,543 			Last test performance: 87.87%
2023-03-31 23:19:01,543 ----------------
2023-03-31 23:19:01,666   20  =>  26   		Training 486 pattern with 84.79% 	Forward time: 	 0.11 sec
2023-03-31 23:19:01,666 			Loss:    1.480e-02    			Backward time: 	 0.01 sec 
2023-03-31 23:19:01,714 			Learning rate: weights:   1.000e-03    
2023-03-31 23:19:01,714 			Last test performance: 87.87%
2023-03-31 23:19:01,714 ----------------
2023-03-31 23:19:01,838   20  =>  27   		Training 486 pattern with 87.50% 	Forward time: 	 0.11 sec
2023-03-31 23:19:01,838 			Loss:    1.588e-02    			Backward time: 	 0.01 sec 
2023-03-31 23:19:01,881 			Learning rate: weights:   1.000e-03    
2023-03-31 23:19:01,881 			Last test performance: 87.87%
2023-03-31 23:19:01,881 ----------------
2023-03-31 23:19:02,004   20  =>  28   		Training 486 pattern with 87.92% 	Forward time: 	 0.11 sec
2023-03-31 23:19:02,004 			Loss:    1.303e-02    			Backward time: 	 0.01 sec 
2023-03-31 23:19:02,074 			Learning rate: weights:   1.000e-03    
2023-03-31 23:19:02,074 			Last test performance: 87.87%
2023-03-31 23:19:02,074 ----------------
2023-03-31 23:19:02,197   20  =>  29   		Training 486 pattern with 87.29% 	Forward time: 	 0.11 sec
2023-03-31 23:19:02,197 			Loss:    1.269e-02    			Backward time: 	 0.01 sec 
2023-03-31 23:19:02,248 			Learning rate: weights:   1.000e-03    
2023-03-31 23:19:02,248 			Last test performance: 87.87%
2023-03-31 23:19:02,248 ----------------
2023-03-31 23:19:02,372   20  =>  30   		Training 486 pattern with 89.38% 	Forward time: 	 0.11 sec
2023-03-31 23:19:02,372 			Loss:    1.340e-02    			Backward time: 	 0.01 sec 
2023-03-31 23:19:02,412 			Learning rate: weights:   1.000e-03    
2023-03-31 23:19:02,412 			Last test performance: 87.87%
2023-03-31 23:19:02,412 ----------------
2023-03-31 23:19:02,537   20  =>  31   		Training 486 pattern with 86.46% 	Forward time: 	 0.11 sec
2023-03-31 23:19:02,537 			Loss:    1.548e-02    			Backward time: 	 0.01 sec 
2023-03-31 23:19:02,596 			Learning rate: weights:   1.000e-03    
2023-03-31 23:19:02,596 			Last test performance: 87.87%
2023-03-31 23:19:02,596 ----------------
2023-03-31 23:19:02,720   20  =>  32   		Training 486 pattern with 87.50% 	Forward time: 	 0.11 sec
2023-03-31 23:19:02,720 			Loss:    1.282e-02    			Backward time: 	 0.01 sec 
2023-03-31 23:19:02,765 			Learning rate: weights:   1.000e-03    
2023-03-31 23:19:02,765 			Last test performance: 87.87%
2023-03-31 23:19:02,765 ----------------
2023-03-31 23:19:02,888   20  =>  33   		Training 486 pattern with 87.71% 	Forward time: 	 0.11 sec
2023-03-31 23:19:02,888 			Loss:    1.368e-02    			Backward time: 	 0.01 sec 
2023-03-31 23:19:02,933 			Learning rate: weights:   1.000e-03    
2023-03-31 23:19:02,933 			Last test performance: 87.87%
2023-03-31 23:19:02,933 ----------------
2023-03-31 23:19:03,056   20  =>  34   		Training 486 pattern with 87.50% 	Forward time: 	 0.11 sec
2023-03-31 23:19:03,056 			Loss:    1.326e-02    			Backward time: 	 0.01 sec 
2023-03-31 23:19:03,102 			Learning rate: weights:   1.000e-03    
2023-03-31 23:19:03,102 			Last test performance: 87.87%
2023-03-31 23:19:03,102 ----------------
2023-03-31 23:19:03,225   20  =>  35   		Training 486 pattern with 89.17% 	Forward time: 	 0.11 sec
2023-03-31 23:19:03,225 			Loss:    1.381e-02    			Backward time: 	 0.01 sec 
2023-03-31 23:19:03,269 			Learning rate: weights:   1.000e-03    
2023-03-31 23:19:03,269 			Last test performance: 87.87%
2023-03-31 23:19:03,269 ----------------
2023-03-31 23:19:03,391   20  =>  36   		Training 486 pattern with 89.17% 	Forward time: 	 0.11 sec
2023-03-31 23:19:03,391 			Loss:    1.282e-02    			Backward time: 	 0.01 sec 
2023-03-31 23:19:03,488 			Learning rate: weights:   1.000e-03    
2023-03-31 23:19:03,489 			Last test performance: 87.87%
2023-03-31 23:19:03,489 ----------------
2023-03-31 23:19:03,611   20  =>  37   		Training 486 pattern with 86.88% 	Forward time: 	 0.11 sec
2023-03-31 23:19:03,611 			Loss:    1.400e-02    			Backward time: 	 0.01 sec 
2023-03-31 23:19:03,675 			Learning rate: weights:   1.000e-03    
2023-03-31 23:19:03,675 			Last test performance: 87.87%
2023-03-31 23:19:03,675 ----------------
2023-03-31 23:19:03,802   20  =>  38   		Training 486 pattern with 88.33% 	Forward time: 	 0.11 sec
2023-03-31 23:19:03,802 			Loss:    1.594e-02    			Backward time: 	 0.01 sec 
2023-03-31 23:19:03,850 			Learning rate: weights:   1.000e-03    
2023-03-31 23:19:03,850 			Last test performance: 87.87%
2023-03-31 23:19:03,850 ----------------
2023-03-31 23:19:03,977   20  =>  39   		Training 486 pattern with 85.83% 	Forward time: 	 0.11 sec
2023-03-31 23:19:03,977 			Loss:    1.564e-02    			Backward time: 	 0.01 sec 
2023-03-31 23:19:04,016 			Learning rate: weights:   1.000e-03    
2023-03-31 23:19:04,016 			Last test performance: 87.87%
2023-03-31 23:19:04,016 ----------------
2023-03-31 23:19:04,146   20  =>  40   		Training 486 pattern with 87.50% 	Forward time: 	 0.12 sec
2023-03-31 23:19:04,146 			Loss:    1.463e-02    			Backward time: 	 0.01 sec 
2023-03-31 23:19:04,242 			Learning rate: weights:   1.000e-03    
2023-03-31 23:19:04,242 			Last test performance: 87.87%
2023-03-31 23:19:04,242 ----------------
2023-03-31 23:19:04,368   20  =>  41   		Training 486 pattern with 88.96% 	Forward time: 	 0.11 sec
2023-03-31 23:19:04,368 			Loss:    1.296e-02    			Backward time: 	 0.01 sec 
2023-03-31 23:19:04,414 			Learning rate: weights:   1.000e-03    
2023-03-31 23:19:04,414 			Last test performance: 87.87%
2023-03-31 23:19:04,414 ----------------
2023-03-31 23:19:04,540   20  =>  42   		Training 486 pattern with 91.46% 	Forward time: 	 0.11 sec
2023-03-31 23:19:04,540 			Loss:    1.224e-02    			Backward time: 	 0.01 sec 
2023-03-31 23:19:04,584 			Learning rate: weights:   1.000e-03    
2023-03-31 23:19:04,584 			Last test performance: 87.87%
2023-03-31 23:19:04,584 ----------------
2023-03-31 23:19:04,711   20  =>  43   		Training 486 pattern with 87.50% 	Forward time: 	 0.11 sec
2023-03-31 23:19:04,712 			Loss:    1.235e-02    			Backward time: 	 0.01 sec 
2023-03-31 23:19:04,750 			Learning rate: weights:   1.000e-03    
2023-03-31 23:19:04,750 			Last test performance: 87.87%
2023-03-31 23:19:04,750 ----------------
2023-03-31 23:19:04,873   20  =>  44   		Training 486 pattern with 87.50% 	Forward time: 	 0.11 sec
2023-03-31 23:19:04,873 			Loss:    1.193e-02    			Backward time: 	 0.01 sec 
2023-03-31 23:19:04,918 			Learning rate: weights:   1.000e-03    
2023-03-31 23:19:04,918 			Last test performance: 87.87%
2023-03-31 23:19:04,918 ----------------
2023-03-31 23:19:05,041   20  =>  45   		Training 486 pattern with 86.88% 	Forward time: 	 0.11 sec
2023-03-31 23:19:05,041 			Loss:    1.429e-02    			Backward time: 	 0.01 sec 
2023-03-31 23:19:05,089 			Learning rate: weights:   1.000e-03    
2023-03-31 23:19:05,089 			Last test performance: 87.87%
2023-03-31 23:19:05,089 ----------------
2023-03-31 23:19:05,215   20  =>  46   		Training 486 pattern with 88.54% 	Forward time: 	 0.11 sec
2023-03-31 23:19:05,215 			Loss:    1.300e-02    			Backward time: 	 0.01 sec 
2023-03-31 23:19:05,297 			Learning rate: weights:   1.000e-03    
2023-03-31 23:19:05,297 			Last test performance: 87.87%
2023-03-31 23:19:05,297 ----------------
2023-03-31 23:19:05,419   20  =>  47   		Training 486 pattern with 91.04% 	Forward time: 	 0.11 sec
2023-03-31 23:19:05,419 			Loss:    1.231e-02    			Backward time: 	 0.01 sec 
2023-03-31 23:19:05,476 			Learning rate: weights:   1.000e-03    
2023-03-31 23:19:05,476 			Last test performance: 87.87%
2023-03-31 23:19:05,476 ----------------
2023-03-31 23:19:05,600   20  =>  48   		Training 486 pattern with 88.96% 	Forward time: 	 0.11 sec
2023-03-31 23:19:05,600 			Loss:    1.285e-02    			Backward time: 	 0.01 sec 
2023-03-31 23:19:05,661 			Learning rate: weights:   1.000e-03    
2023-03-31 23:19:05,661 			Last test performance: 87.87%
2023-03-31 23:19:05,661 ----------------
2023-03-31 23:19:05,784   20  =>  49   		Training 486 pattern with 88.75% 	Forward time: 	 0.11 sec
2023-03-31 23:19:05,784 			Loss:    1.315e-02    			Backward time: 	 0.01 sec 
2023-03-31 23:19:05,822 			Learning rate: weights:   1.000e-03    
2023-03-31 23:19:05,822 			Last test performance: 87.87%
2023-03-31 23:19:05,822 ----------------
2023-03-31 23:19:05,945   20  =>  50   		Training 486 pattern with 86.46% 	Forward time: 	 0.11 sec
2023-03-31 23:19:05,945 			Loss:    1.351e-02    			Backward time: 	 0.01 sec 
2023-03-31 23:19:05,993 			Learning rate: weights:   1.000e-03    
2023-03-31 23:19:05,993 			Last test performance: 87.87%
2023-03-31 23:19:05,993 ----------------
2023-03-31 23:19:06,116   20  =>  51   		Training 486 pattern with 88.33% 	Forward time: 	 0.11 sec
2023-03-31 23:19:06,116 			Loss:    1.327e-02    			Backward time: 	 0.01 sec 
2023-03-31 23:19:06,162 			Learning rate: weights:   1.000e-03    
2023-03-31 23:19:06,162 			Last test performance: 87.87%
2023-03-31 23:19:06,162 ----------------
2023-03-31 23:19:06,284   20  =>  52   		Training 486 pattern with 86.88% 	Forward time: 	 0.11 sec
2023-03-31 23:19:06,284 			Loss:    1.606e-02    			Backward time: 	 0.01 sec 
2023-03-31 23:19:06,334 			Learning rate: weights:   1.000e-03    
2023-03-31 23:19:06,334 			Last test performance: 87.87%
2023-03-31 23:19:06,334 ----------------
2023-03-31 23:19:06,457   20  =>  53   		Training 486 pattern with 87.08% 	Forward time: 	 0.11 sec
2023-03-31 23:19:06,457 			Loss:    1.246e-02    			Backward time: 	 0.01 sec 
2023-03-31 23:19:06,504 			Learning rate: weights:   1.000e-03    
2023-03-31 23:19:06,504 			Last test performance: 87.87%
2023-03-31 23:19:06,504 ----------------
2023-03-31 23:19:06,628   20  =>  54   		Training 486 pattern with 88.33% 	Forward time: 	 0.11 sec
2023-03-31 23:19:06,628 			Loss:    1.358e-02    			Backward time: 	 0.01 sec 
2023-03-31 23:19:06,698 			Learning rate: weights:   1.000e-03    
2023-03-31 23:19:06,698 			Last test performance: 87.87%
2023-03-31 23:19:06,698 ----------------
2023-03-31 23:19:06,821   20  =>  55   		Training 486 pattern with 86.25% 	Forward time: 	 0.11 sec
2023-03-31 23:19:06,821 			Loss:    1.442e-02    			Backward time: 	 0.01 sec 
2023-03-31 23:19:06,888 			Learning rate: weights:   1.000e-03    
2023-03-31 23:19:06,888 			Last test performance: 87.87%
2023-03-31 23:19:06,888 ----------------
2023-03-31 23:19:07,010   20  =>  56   		Training 486 pattern with 89.58% 	Forward time: 	 0.11 sec
2023-03-31 23:19:07,010 			Loss:    1.258e-02    			Backward time: 	 0.01 sec 
2023-03-31 23:19:07,088 			Learning rate: weights:   1.000e-03    
2023-03-31 23:19:07,088 			Last test performance: 87.87%
2023-03-31 23:19:07,088 ----------------
2023-03-31 23:19:07,212   20  =>  57   		Training 486 pattern with 85.42% 	Forward time: 	 0.11 sec
2023-03-31 23:19:07,212 			Loss:    1.614e-02    			Backward time: 	 0.01 sec 
2023-03-31 23:19:07,264 			Learning rate: weights:   1.000e-03    
2023-03-31 23:19:07,264 			Last test performance: 87.87%
2023-03-31 23:19:07,264 ----------------
2023-03-31 23:19:07,387   20  =>  58   		Training 486 pattern with 86.88% 	Forward time: 	 0.11 sec
2023-03-31 23:19:07,387 			Loss:    1.548e-02    			Backward time: 	 0.01 sec 
2023-03-31 23:19:07,459 			Learning rate: weights:   1.000e-03    
2023-03-31 23:19:07,459 			Last test performance: 87.87%
2023-03-31 23:19:07,459 ----------------
2023-03-31 23:19:07,582   20  =>  59   		Training 486 pattern with 85.42% 	Forward time: 	 0.11 sec
2023-03-31 23:19:07,582 			Loss:    1.506e-02    			Backward time: 	 0.01 sec 
2023-03-31 23:19:07,631 			Learning rate: weights:   1.000e-03    
2023-03-31 23:19:07,631 			Last test performance: 87.87%
2023-03-31 23:19:07,631 ----------------
2023-03-31 23:19:07,754   20  =>  60   		Training 486 pattern with 90.00% 	Forward time: 	 0.11 sec
2023-03-31 23:19:07,754 			Loss:    1.161e-02    			Backward time: 	 0.01 sec 
2023-03-31 23:19:07,815 			Learning rate: weights:   1.000e-03    
2023-03-31 23:19:07,815 			Last test performance: 87.87%
2023-03-31 23:19:07,815 ----------------
2023-03-31 23:19:07,941   20  =>  61   		Training 486 pattern with 86.04% 	Forward time: 	 0.11 sec
2023-03-31 23:19:07,941 			Loss:    1.462e-02    			Backward time: 	 0.01 sec 
2023-03-31 23:19:07,980 			Learning rate: weights:   1.000e-03    
2023-03-31 23:19:07,980 			Last test performance: 87.87%
2023-03-31 23:19:07,980 ----------------
2023-03-31 23:19:08,104   20  =>  62   		Training 486 pattern with 86.25% 	Forward time: 	 0.11 sec
2023-03-31 23:19:08,104 			Loss:    1.475e-02    			Backward time: 	 0.01 sec 
2023-03-31 23:19:08,157 			Learning rate: weights:   1.000e-03    
2023-03-31 23:19:08,157 			Last test performance: 87.87%
2023-03-31 23:19:08,157 ----------------
2023-03-31 23:19:08,280   20  =>  63   		Training 486 pattern with 87.08% 	Forward time: 	 0.11 sec
2023-03-31 23:19:08,280 			Loss:    1.347e-02    			Backward time: 	 0.01 sec 
2023-03-31 23:19:08,326 			Learning rate: weights:   1.000e-03    
2023-03-31 23:19:08,326 			Last test performance: 87.87%
2023-03-31 23:19:08,326 ----------------
2023-03-31 23:19:08,449   20  =>  64   		Training 486 pattern with 87.08% 	Forward time: 	 0.11 sec
2023-03-31 23:19:08,449 			Loss:    1.449e-02    			Backward time: 	 0.01 sec 
2023-03-31 23:19:08,517 			Learning rate: weights:   1.000e-03    
2023-03-31 23:19:08,517 			Last test performance: 87.87%
2023-03-31 23:19:08,517 ----------------
2023-03-31 23:19:08,641   20  =>  65   		Training 486 pattern with 87.50% 	Forward time: 	 0.11 sec
2023-03-31 23:19:08,641 			Loss:    1.439e-02    			Backward time: 	 0.01 sec 
2023-03-31 23:19:08,683 			Learning rate: weights:   1.000e-03    
2023-03-31 23:19:08,683 			Last test performance: 87.87%
2023-03-31 23:19:08,683 ----------------
2023-03-31 23:19:08,810   20  =>  66   		Training 486 pattern with 83.96% 	Forward time: 	 0.11 sec
2023-03-31 23:19:08,810 			Loss:    1.799e-02    			Backward time: 	 0.01 sec 
2023-03-31 23:19:08,868 			Learning rate: weights:   1.000e-03    
2023-03-31 23:19:08,868 			Last test performance: 87.87%
2023-03-31 23:19:08,868 ----------------
2023-03-31 23:19:08,995   20  =>  67   		Training 486 pattern with 88.54% 	Forward time: 	 0.11 sec
2023-03-31 23:19:08,995 			Loss:    1.256e-02    			Backward time: 	 0.01 sec 
2023-03-31 23:19:09,089 			Learning rate: weights:   1.000e-03    
2023-03-31 23:19:09,089 			Last test performance: 87.87%
2023-03-31 23:19:09,089 ----------------
2023-03-31 23:19:09,212   20  =>  68   		Training 486 pattern with 86.04% 	Forward time: 	 0.11 sec
2023-03-31 23:19:09,212 			Loss:    1.671e-02    			Backward time: 	 0.01 sec 
2023-03-31 23:19:09,398 			Learning rate: weights:   1.000e-03    
2023-03-31 23:19:09,398 			Last test performance: 87.87%
2023-03-31 23:19:09,398 ----------------
2023-03-31 23:19:09,525   20  =>  69   		Training 486 pattern with 87.08% 	Forward time: 	 0.11 sec
2023-03-31 23:19:09,525 			Loss:    1.447e-02    			Backward time: 	 0.01 sec 
2023-03-31 23:19:09,635 			Learning rate: weights:   1.000e-03    
2023-03-31 23:19:09,636 			Last test performance: 87.87%
2023-03-31 23:19:09,636 ----------------
2023-03-31 23:19:09,762   20  =>  70   		Training 486 pattern with 87.29% 	Forward time: 	 0.11 sec
2023-03-31 23:19:09,762 			Loss:    1.239e-02    			Backward time: 	 0.01 sec 
2023-03-31 23:19:09,832 			Learning rate: weights:   1.000e-03    
2023-03-31 23:19:09,832 			Last test performance: 87.87%
2023-03-31 23:19:09,832 ----------------
2023-03-31 23:19:09,954   20  =>  71   		Training 486 pattern with 88.96% 	Forward time: 	 0.11 sec
2023-03-31 23:19:09,954 			Loss:    1.199e-02    			Backward time: 	 0.01 sec 
2023-03-31 23:19:09,997 			Learning rate: weights:   1.000e-03    
2023-03-31 23:19:09,997 			Last test performance: 87.87%
2023-03-31 23:19:09,997 ----------------
2023-03-31 23:19:10,119   20  =>  72   		Training 486 pattern with 86.67% 	Forward time: 	 0.11 sec
2023-03-31 23:19:10,119 			Loss:    1.420e-02    			Backward time: 	 0.01 sec 
2023-03-31 23:19:10,259 			Learning rate: weights:   1.000e-03    
2023-03-31 23:19:10,259 			Last test performance: 87.87%
2023-03-31 23:19:10,259 ----------------
2023-03-31 23:19:10,382   20  =>  73   		Training 486 pattern with 88.75% 	Forward time: 	 0.11 sec
2023-03-31 23:19:10,382 			Loss:    1.257e-02    			Backward time: 	 0.01 sec 
2023-03-31 23:19:10,430 			Learning rate: weights:   1.000e-03    
2023-03-31 23:19:10,430 			Last test performance: 87.87%
2023-03-31 23:19:10,430 ----------------
2023-03-31 23:19:10,553   20  =>  74   		Training 486 pattern with 87.50% 	Forward time: 	 0.11 sec
2023-03-31 23:19:10,553 			Loss:    1.404e-02    			Backward time: 	 0.01 sec 
2023-03-31 23:19:10,591 			Learning rate: weights:   1.000e-03    
2023-03-31 23:19:10,591 			Last test performance: 87.87%
2023-03-31 23:19:10,591 ----------------
2023-03-31 23:19:10,714   20  =>  75   		Training 486 pattern with 90.00% 	Forward time: 	 0.11 sec
2023-03-31 23:19:10,714 			Loss:    1.097e-02    			Backward time: 	 0.01 sec 
2023-03-31 23:19:10,766 			Learning rate: weights:   1.000e-03    
2023-03-31 23:19:10,766 			Last test performance: 87.87%
2023-03-31 23:19:10,766 ----------------
2023-03-31 23:19:10,892   20  =>  76   		Training 486 pattern with 86.88% 	Forward time: 	 0.11 sec
2023-03-31 23:19:10,892 			Loss:    1.401e-02    			Backward time: 	 0.01 sec 
2023-03-31 23:19:10,946 			Learning rate: weights:   1.000e-03    
2023-03-31 23:19:10,946 			Last test performance: 87.87%
2023-03-31 23:19:10,946 ----------------
2023-03-31 23:19:11,069   20  =>  77   		Training 486 pattern with 87.92% 	Forward time: 	 0.11 sec
2023-03-31 23:19:11,069 			Loss:    1.374e-02    			Backward time: 	 0.01 sec 
2023-03-31 23:19:11,115 			Learning rate: weights:   1.000e-03    
2023-03-31 23:19:11,115 			Last test performance: 87.87%
2023-03-31 23:19:11,115 ----------------
2023-03-31 23:19:11,237   20  =>  78   		Training 486 pattern with 87.08% 	Forward time: 	 0.11 sec
2023-03-31 23:19:11,237 			Loss:    1.511e-02    			Backward time: 	 0.01 sec 
2023-03-31 23:19:11,293 			Learning rate: weights:   1.000e-03    
2023-03-31 23:19:11,293 			Last test performance: 87.87%
2023-03-31 23:19:11,293 ----------------
2023-03-31 23:19:11,416   20  =>  79   		Training 486 pattern with 88.96% 	Forward time: 	 0.11 sec
2023-03-31 23:19:11,416 			Loss:    1.147e-02    			Backward time: 	 0.01 sec 
2023-03-31 23:19:11,485 			Learning rate: weights:   1.000e-03    
2023-03-31 23:19:11,485 			Last test performance: 87.87%
2023-03-31 23:19:11,486 ----------------
2023-03-31 23:19:11,607   20  =>  80   		Training 486 pattern with 87.50% 	Forward time: 	 0.11 sec
2023-03-31 23:19:11,607 			Loss:    1.376e-02    			Backward time: 	 0.01 sec 
2023-03-31 23:19:11,679 			Learning rate: weights:   1.000e-03    
2023-03-31 23:19:11,679 			Last test performance: 87.87%
2023-03-31 23:19:11,679 ----------------
2023-03-31 23:19:11,801   20  =>  81   		Training 486 pattern with 89.17% 	Forward time: 	 0.11 sec
2023-03-31 23:19:11,801 			Loss:    1.265e-02    			Backward time: 	 0.01 sec 
2023-03-31 23:19:11,949 			Learning rate: weights:   1.000e-03    
2023-03-31 23:19:11,949 			Last test performance: 87.87%
2023-03-31 23:19:11,949 ----------------
2023-03-31 23:19:12,072   20  =>  82   		Training 486 pattern with 86.46% 	Forward time: 	 0.11 sec
2023-03-31 23:19:12,072 			Loss:    1.570e-02    			Backward time: 	 0.01 sec 
2023-03-31 23:19:12,215 			Learning rate: weights:   1.000e-03    
2023-03-31 23:19:12,215 			Last test performance: 87.87%
2023-03-31 23:19:12,215 ----------------
2023-03-31 23:19:12,339   20  =>  83   		Training 486 pattern with 88.96% 	Forward time: 	 0.11 sec
2023-03-31 23:19:12,339 			Loss:    1.287e-02    			Backward time: 	 0.01 sec 
2023-03-31 23:19:12,385 			Learning rate: weights:   1.000e-03    
2023-03-31 23:19:12,385 			Last test performance: 87.87%
2023-03-31 23:19:12,385 ----------------
2023-03-31 23:19:12,507   20  =>  84   		Training 486 pattern with 86.25% 	Forward time: 	 0.11 sec
2023-03-31 23:19:12,507 			Loss:    1.432e-02    			Backward time: 	 0.01 sec 
2023-03-31 23:19:12,591 			Learning rate: weights:   1.000e-03    
2023-03-31 23:19:12,591 			Last test performance: 87.87%
2023-03-31 23:19:12,591 ----------------
2023-03-31 23:19:12,714   20  =>  85   		Training 486 pattern with 88.12% 	Forward time: 	 0.11 sec
2023-03-31 23:19:12,714 			Loss:    1.289e-02    			Backward time: 	 0.01 sec 
2023-03-31 23:19:12,777 			Learning rate: weights:   1.000e-03    
2023-03-31 23:19:12,777 			Last test performance: 87.87%
2023-03-31 23:19:12,777 ----------------
2023-03-31 23:19:12,900   20  =>  86   		Training 486 pattern with 88.75% 	Forward time: 	 0.11 sec
2023-03-31 23:19:12,900 			Loss:    1.289e-02    			Backward time: 	 0.01 sec 
2023-03-31 23:19:12,983 			Learning rate: weights:   1.000e-03    
2023-03-31 23:19:12,983 			Last test performance: 87.87%
2023-03-31 23:19:12,983 ----------------
2023-03-31 23:19:13,105   20  =>  87   		Training 486 pattern with 88.96% 	Forward time: 	 0.11 sec
2023-03-31 23:19:13,105 			Loss:    1.450e-02    			Backward time: 	 0.01 sec 
2023-03-31 23:19:13,149 			Learning rate: weights:   1.000e-03    
2023-03-31 23:19:13,149 			Last test performance: 87.87%
2023-03-31 23:19:13,149 ----------------
2023-03-31 23:19:13,271   20  =>  88   		Training 486 pattern with 88.33% 	Forward time: 	 0.11 sec
2023-03-31 23:19:13,271 			Loss:    1.186e-02    			Backward time: 	 0.01 sec 
2023-03-31 23:19:13,379 			Learning rate: weights:   1.000e-03    
2023-03-31 23:19:13,379 			Last test performance: 87.87%
2023-03-31 23:19:13,379 ----------------
2023-03-31 23:19:13,503   20  =>  89   		Training 486 pattern with 88.75% 	Forward time: 	 0.11 sec
2023-03-31 23:19:13,503 			Loss:    1.112e-02    			Backward time: 	 0.01 sec 
2023-03-31 23:19:13,606 			Learning rate: weights:   1.000e-03    
2023-03-31 23:19:13,606 			Last test performance: 87.87%
2023-03-31 23:19:13,607 ----------------
2023-03-31 23:19:13,730   20  =>  90   		Training 486 pattern with 85.62% 	Forward time: 	 0.11 sec
2023-03-31 23:19:13,730 			Loss:    1.695e-02    			Backward time: 	 0.01 sec 
2023-03-31 23:19:13,787 			Learning rate: weights:   1.000e-03    
2023-03-31 23:19:13,788 			Last test performance: 87.87%
2023-03-31 23:19:13,788 ----------------
2023-03-31 23:19:13,910   20  =>  91   		Training 486 pattern with 87.50% 	Forward time: 	 0.11 sec
2023-03-31 23:19:13,910 			Loss:    1.516e-02    			Backward time: 	 0.01 sec 
2023-03-31 23:19:13,945 			Learning rate: weights:   1.000e-03    
2023-03-31 23:19:13,945 			Last test performance: 87.87%
2023-03-31 23:19:13,945 ----------------
2023-03-31 23:19:14,069   20  =>  92   		Training 486 pattern with 87.29% 	Forward time: 	 0.11 sec
2023-03-31 23:19:14,069 			Loss:    1.337e-02    			Backward time: 	 0.01 sec 
2023-03-31 23:19:14,128 			Learning rate: weights:   1.000e-03    
2023-03-31 23:19:14,128 			Last test performance: 87.87%
2023-03-31 23:19:14,128 ----------------
2023-03-31 23:19:14,252   20  =>  93   		Training 486 pattern with 89.38% 	Forward time: 	 0.11 sec
2023-03-31 23:19:14,252 			Loss:    1.262e-02    			Backward time: 	 0.01 sec 
2023-03-31 23:19:14,301 			Learning rate: weights:   1.000e-03    
2023-03-31 23:19:14,301 			Last test performance: 87.87%
2023-03-31 23:19:14,301 ----------------
2023-03-31 23:19:14,424   20  =>  94   		Training 486 pattern with 88.33% 	Forward time: 	 0.11 sec
2023-03-31 23:19:14,424 			Loss:    1.320e-02    			Backward time: 	 0.01 sec 
2023-03-31 23:19:14,473 			Learning rate: weights:   1.000e-03    
2023-03-31 23:19:14,473 			Last test performance: 87.87%
2023-03-31 23:19:14,473 ----------------
2023-03-31 23:19:14,597   20  =>  95   		Training 486 pattern with 88.12% 	Forward time: 	 0.11 sec
2023-03-31 23:19:14,597 			Loss:    1.473e-02    			Backward time: 	 0.01 sec 
2023-03-31 23:19:14,644 			Learning rate: weights:   1.000e-03    
2023-03-31 23:19:14,644 			Last test performance: 87.87%
2023-03-31 23:19:14,644 ----------------
2023-03-31 23:19:14,766   20  =>  96   		Training 486 pattern with 89.58% 	Forward time: 	 0.11 sec
2023-03-31 23:19:14,766 			Loss:    1.175e-02    			Backward time: 	 0.01 sec 
2023-03-31 23:19:14,808 			Learning rate: weights:   1.000e-03    
2023-03-31 23:19:14,809 			Last test performance: 87.87%
2023-03-31 23:19:14,809 ----------------
2023-03-31 23:19:14,932   20  =>  97   		Training 486 pattern with 89.17% 	Forward time: 	 0.11 sec
2023-03-31 23:19:14,932 			Loss:    1.256e-02    			Backward time: 	 0.01 sec 
2023-03-31 23:19:14,982 			Learning rate: weights:   1.000e-03    
2023-03-31 23:19:14,982 			Last test performance: 87.87%
2023-03-31 23:19:14,982 ----------------
2023-03-31 23:19:15,104   20  =>  98   		Training 486 pattern with 85.83% 	Forward time: 	 0.11 sec
2023-03-31 23:19:15,104 			Loss:    1.512e-02    			Backward time: 	 0.01 sec 
2023-03-31 23:19:15,189 			Learning rate: weights:   1.000e-03    
2023-03-31 23:19:15,189 			Last test performance: 87.87%
2023-03-31 23:19:15,189 ----------------
2023-03-31 23:19:15,311   20  =>  99   		Training 486 pattern with 87.08% 	Forward time: 	 0.11 sec
2023-03-31 23:19:15,311 			Loss:    1.506e-02    			Backward time: 	 0.01 sec 
2023-03-31 23:19:15,352 			Learning rate: weights:   1.000e-03    
2023-03-31 23:19:15,352 			Last test performance: 87.87%
2023-03-31 23:19:15,352 ----------------
2023-03-31 23:19:15,474   20  => 100   		Training 486 pattern with 88.33% 	Forward time: 	 0.11 sec
2023-03-31 23:19:15,474 			Loss:    1.403e-02    			Backward time: 	 0.01 sec 
2023-03-31 23:19:15,520 			Learning rate: weights:   1.000e-03    
2023-03-31 23:19:15,520 			Last test performance: 87.87%
2023-03-31 23:19:15,520 ----------------
2023-03-31 23:19:15,646   20  => 101   		Training 486 pattern with 86.25% 	Forward time: 	 0.11 sec
2023-03-31 23:19:15,646 			Loss:    1.541e-02    			Backward time: 	 0.01 sec 
2023-03-31 23:19:15,684 			Learning rate: weights:   1.000e-03    
2023-03-31 23:19:15,684 			Last test performance: 87.87%
2023-03-31 23:19:15,684 ----------------
2023-03-31 23:19:15,808   20  => 102   		Training 486 pattern with 89.17% 	Forward time: 	 0.11 sec
2023-03-31 23:19:15,808 			Loss:    1.282e-02    			Backward time: 	 0.01 sec 
2023-03-31 23:19:15,857 			Learning rate: weights:   1.000e-03    
2023-03-31 23:19:15,858 			Last test performance: 87.87%
2023-03-31 23:19:15,858 ----------------
2023-03-31 23:19:15,980   20  => 103   		Training 486 pattern with 86.04% 	Forward time: 	 0.11 sec
2023-03-31 23:19:15,980 			Loss:    1.665e-02    			Backward time: 	 0.01 sec 
2023-03-31 23:19:16,027 			Learning rate: weights:   1.000e-03    
2023-03-31 23:19:16,028 			Last test performance: 87.87%
2023-03-31 23:19:16,028 ----------------
2023-03-31 23:19:16,151   20  => 104   		Training 486 pattern with 89.17% 	Forward time: 	 0.11 sec
2023-03-31 23:19:16,151 			Loss:    1.219e-02    			Backward time: 	 0.01 sec 
2023-03-31 23:19:16,211 			Learning rate: weights:   1.000e-03    
2023-03-31 23:19:16,212 			Last test performance: 87.87%
2023-03-31 23:19:16,212 ----------------
2023-03-31 23:19:16,334   20  => 105   		Training 486 pattern with 85.83% 	Forward time: 	 0.11 sec
2023-03-31 23:19:16,334 			Loss:    1.718e-02    			Backward time: 	 0.01 sec 
2023-03-31 23:19:16,381 			Learning rate: weights:   1.000e-03    
2023-03-31 23:19:16,381 			Last test performance: 87.87%
2023-03-31 23:19:16,381 ----------------
2023-03-31 23:19:16,504   20  => 106   		Training 486 pattern with 90.00% 	Forward time: 	 0.11 sec
2023-03-31 23:19:16,504 			Loss:    1.328e-02    			Backward time: 	 0.01 sec 
2023-03-31 23:19:16,592 			Learning rate: weights:   1.000e-03    
2023-03-31 23:19:16,592 			Last test performance: 87.87%
2023-03-31 23:19:16,592 ----------------
2023-03-31 23:19:16,712   20  => 107   		Training 486 pattern with 86.88% 	Forward time: 	 0.11 sec
2023-03-31 23:19:16,712 			Loss:    1.446e-02    			Backward time: 	 0.01 sec 
2023-03-31 23:19:16,787 			Learning rate: weights:   1.000e-03    
2023-03-31 23:19:16,787 			Last test performance: 87.87%
2023-03-31 23:19:16,787 ----------------
2023-03-31 23:19:16,910   20  => 108   		Training 486 pattern with 86.25% 	Forward time: 	 0.11 sec
2023-03-31 23:19:16,911 			Loss:    1.342e-02    			Backward time: 	 0.01 sec 
2023-03-31 23:19:16,985 			Learning rate: weights:   1.000e-03    
2023-03-31 23:19:16,985 			Last test performance: 87.87%
2023-03-31 23:19:16,985 ----------------
2023-03-31 23:19:17,107   20  => 109   		Training 486 pattern with 87.50% 	Forward time: 	 0.11 sec
2023-03-31 23:19:17,107 			Loss:    1.306e-02    			Backward time: 	 0.01 sec 
2023-03-31 23:19:17,152 			Learning rate: weights:   1.000e-03    
2023-03-31 23:19:17,152 			Last test performance: 87.87%
2023-03-31 23:19:17,152 ----------------
2023-03-31 23:19:17,275   20  => 110   		Training 486 pattern with 89.79% 	Forward time: 	 0.11 sec
2023-03-31 23:19:17,275 			Loss:    1.151e-02    			Backward time: 	 0.01 sec 
2023-03-31 23:19:17,445 			Learning rate: weights:   1.000e-03    
2023-03-31 23:19:17,445 			Last test performance: 87.87%
2023-03-31 23:19:17,445 ----------------
2023-03-31 23:19:17,568   20  => 111   		Training 486 pattern with 87.08% 	Forward time: 	 0.11 sec
2023-03-31 23:19:17,568 			Loss:    1.349e-02    			Backward time: 	 0.01 sec 
2023-03-31 23:19:17,615 			Learning rate: weights:   1.000e-03    
2023-03-31 23:19:17,615 			Last test performance: 87.87%
2023-03-31 23:19:17,615 ----------------
2023-03-31 23:19:17,738   20  => 112   		Training 486 pattern with 88.12% 	Forward time: 	 0.11 sec
2023-03-31 23:19:17,738 			Loss:    1.323e-02    			Backward time: 	 0.01 sec 
2023-03-31 23:19:17,817 			Learning rate: weights:   1.000e-03    
2023-03-31 23:19:17,817 			Last test performance: 87.87%
2023-03-31 23:19:17,817 ----------------
2023-03-31 23:19:17,940   20  => 113   		Training 486 pattern with 88.54% 	Forward time: 	 0.11 sec
2023-03-31 23:19:17,940 			Loss:    1.333e-02    			Backward time: 	 0.01 sec 
2023-03-31 23:19:18,013 			Learning rate: weights:   1.000e-03    
2023-03-31 23:19:18,013 			Last test performance: 87.87%
2023-03-31 23:19:18,013 ----------------
2023-03-31 23:19:18,135   20  => 114   		Training 486 pattern with 90.00% 	Forward time: 	 0.11 sec
2023-03-31 23:19:18,135 			Loss:    1.173e-02    			Backward time: 	 0.01 sec 
2023-03-31 23:19:18,195 			Learning rate: weights:   1.000e-03    
2023-03-31 23:19:18,195 			Last test performance: 87.87%
2023-03-31 23:19:18,195 ----------------
2023-03-31 23:19:18,318   20  => 115   		Training 486 pattern with 89.38% 	Forward time: 	 0.11 sec
2023-03-31 23:19:18,318 			Loss:    1.296e-02    			Backward time: 	 0.01 sec 
2023-03-31 23:19:18,369 			Learning rate: weights:   1.000e-03    
2023-03-31 23:19:18,369 			Last test performance: 87.87%
2023-03-31 23:19:18,369 ----------------
2023-03-31 23:19:18,492   20  => 116   		Training 486 pattern with 87.50% 	Forward time: 	 0.11 sec
2023-03-31 23:19:18,492 			Loss:    1.425e-02    			Backward time: 	 0.01 sec 
2023-03-31 23:19:18,577 			Learning rate: weights:   1.000e-03    
2023-03-31 23:19:18,577 			Last test performance: 87.87%
2023-03-31 23:19:18,577 ----------------
2023-03-31 23:19:18,700   20  => 117   		Training 486 pattern with 88.75% 	Forward time: 	 0.11 sec
2023-03-31 23:19:18,700 			Loss:    1.154e-02    			Backward time: 	 0.01 sec 
2023-03-31 23:19:18,765 			Learning rate: weights:   1.000e-03    
2023-03-31 23:19:18,765 			Last test performance: 87.87%
2023-03-31 23:19:18,765 ----------------
2023-03-31 23:19:18,889   20  => 118   		Training 486 pattern with 87.50% 	Forward time: 	 0.11 sec
2023-03-31 23:19:18,889 			Loss:    1.511e-02    			Backward time: 	 0.01 sec 
2023-03-31 23:19:18,928 			Learning rate: weights:   1.000e-03    
2023-03-31 23:19:18,928 			Last test performance: 87.87%
2023-03-31 23:19:18,928 ----------------
2023-03-31 23:19:19,052   20  => 119   		Training 486 pattern with 87.71% 	Forward time: 	 0.11 sec
2023-03-31 23:19:19,052 			Loss:    1.364e-02    			Backward time: 	 0.01 sec 
2023-03-31 23:19:19,129 			Learning rate: weights:   1.000e-03    
2023-03-31 23:19:19,129 			Last test performance: 87.87%
2023-03-31 23:19:19,129 ----------------
2023-03-31 23:19:19,267   20  => 120   		Training 486 pattern with 84.79% 	Forward time: 	 0.12 sec
2023-03-31 23:19:19,267 			Loss:    1.439e-02    			Backward time: 	 0.01 sec 
2023-03-31 23:19:19,318 			Learning rate: weights:   1.000e-03    
2023-03-31 23:19:19,318 			Last test performance: 87.87%
2023-03-31 23:19:19,318 ----------------
2023-03-31 23:19:19,440   20  => 121   		Training 486 pattern with 88.54% 	Forward time: 	 0.11 sec
2023-03-31 23:19:19,440 			Loss:    1.316e-02    			Backward time: 	 0.01 sec 
2023-03-31 23:19:19,486 			Learning rate: weights:   1.000e-03    
2023-03-31 23:19:19,486 			Last test performance: 87.87%
2023-03-31 23:19:19,486 ----------------
2023-03-31 23:19:19,609   20  => 122   		Training 486 pattern with 85.83% 	Forward time: 	 0.11 sec
2023-03-31 23:19:19,609 			Loss:    1.632e-02    			Backward time: 	 0.01 sec 
2023-03-31 23:19:19,689 			Learning rate: weights:   1.000e-03    
2023-03-31 23:19:19,689 			Last test performance: 87.87%
2023-03-31 23:19:19,689 ----------------
2023-03-31 23:19:19,811   20  => 123   		Training 486 pattern with 88.12% 	Forward time: 	 0.11 sec
2023-03-31 23:19:19,812 			Loss:    1.269e-02    			Backward time: 	 0.01 sec 
2023-03-31 23:19:19,905 			Learning rate: weights:   1.000e-03    
2023-03-31 23:19:19,905 			Last test performance: 87.87%
2023-03-31 23:19:19,905 ----------------
2023-03-31 23:19:20,028   20  => 124   		Training 486 pattern with 89.58% 	Forward time: 	 0.11 sec
2023-03-31 23:19:20,028 			Loss:    1.087e-02    			Backward time: 	 0.01 sec 
2023-03-31 23:19:20,113 
2023-03-31 23:19:20,113 Testing:
2023-03-31 23:19:20,115 		24 of 10000 with 87.50% 	 Time used:  0.00 sec
2023-03-31 23:19:20,119 		48 of 10000 with 85.42% 	 Time used:  0.00 sec
2023-03-31 23:19:20,122 		72 of 10000 with 84.72% 	 Time used:  0.00 sec
2023-03-31 23:19:20,125 		96 of 10000 with 86.46% 	 Time used:  0.00 sec
2023-03-31 23:19:20,128 		120 of 10000 with 88.33% 	 Time used:  0.00 sec
2023-03-31 23:19:20,132 		144 of 10000 with 90.28% 	 Time used:  0.00 sec
2023-03-31 23:19:20,135 		168 of 10000 with 89.88% 	 Time used:  0.00 sec
2023-03-31 23:19:20,138 		192 of 10000 with 90.10% 	 Time used:  0.00 sec
2023-03-31 23:19:20,141 		216 of 10000 with 90.74% 	 Time used:  0.00 sec
2023-03-31 23:19:20,145 		240 of 10000 with 91.67% 	 Time used:  0.00 sec
2023-03-31 23:19:20,148 		264 of 10000 with 90.53% 	 Time used:  0.00 sec
2023-03-31 23:19:20,151 		288 of 10000 with 89.93% 	 Time used:  0.00 sec
2023-03-31 23:19:20,155 		312 of 10000 with 90.71% 	 Time used:  0.00 sec
2023-03-31 23:19:20,158 		336 of 10000 with 91.07% 	 Time used:  0.00 sec
2023-03-31 23:19:20,161 		360 of 10000 with 91.67% 	 Time used:  0.00 sec
2023-03-31 23:19:20,164 		384 of 10000 with 91.41% 	 Time used:  0.00 sec
2023-03-31 23:19:20,168 		408 of 10000 with 90.93% 	 Time used:  0.00 sec
2023-03-31 23:19:20,171 		432 of 10000 with 91.20% 	 Time used:  0.00 sec
2023-03-31 23:19:20,174 		456 of 10000 with 91.01% 	 Time used:  0.00 sec
2023-03-31 23:19:20,177 		480 of 10000 with 90.42% 	 Time used:  0.00 sec
2023-03-31 23:19:20,179 		504 of 10000 with 90.67% 	 Time used:  0.00 sec
2023-03-31 23:19:20,181 		528 of 10000 with 90.72% 	 Time used:  0.00 sec
2023-03-31 23:19:20,183 		552 of 10000 with 90.94% 	 Time used:  0.00 sec
2023-03-31 23:19:20,185 		576 of 10000 with 90.97% 	 Time used:  0.00 sec
2023-03-31 23:19:20,187 		600 of 10000 with 90.67% 	 Time used:  0.00 sec
2023-03-31 23:19:20,190 		624 of 10000 with 90.87% 	 Time used:  0.00 sec
2023-03-31 23:19:20,192 		648 of 10000 with 90.90% 	 Time used:  0.00 sec
2023-03-31 23:19:20,194 		672 of 10000 with 90.92% 	 Time used:  0.00 sec
2023-03-31 23:19:20,196 		696 of 10000 with 90.52% 	 Time used:  0.00 sec
2023-03-31 23:19:20,198 		720 of 10000 with 90.69% 	 Time used:  0.00 sec
2023-03-31 23:19:20,200 		744 of 10000 with 90.59% 	 Time used:  0.00 sec
2023-03-31 23:19:20,202 		768 of 10000 with 90.62% 	 Time used:  0.00 sec
2023-03-31 23:19:20,205 		792 of 10000 with 90.78% 	 Time used:  0.00 sec
2023-03-31 23:19:20,207 		816 of 10000 with 90.81% 	 Time used:  0.00 sec
2023-03-31 23:19:20,209 		840 of 10000 with 90.83% 	 Time used:  0.00 sec
2023-03-31 23:19:20,211 		864 of 10000 with 90.97% 	 Time used:  0.00 sec
2023-03-31 23:19:20,213 		888 of 10000 with 90.88% 	 Time used:  0.00 sec
2023-03-31 23:19:20,215 		912 of 10000 with 90.79% 	 Time used:  0.00 sec
2023-03-31 23:19:20,217 		936 of 10000 with 90.71% 	 Time used:  0.00 sec
2023-03-31 23:19:20,220 		960 of 10000 with 90.83% 	 Time used:  0.00 sec
2023-03-31 23:19:20,222 		984 of 10000 with 90.65% 	 Time used:  0.00 sec
2023-03-31 23:19:20,224 		1008 of 10000 with 90.48% 	 Time used:  0.00 sec
2023-03-31 23:19:20,226 		1032 of 10000 with 90.50% 	 Time used:  0.00 sec
2023-03-31 23:19:20,228 		1056 of 10000 with 90.53% 	 Time used:  0.00 sec
2023-03-31 23:19:20,230 		1080 of 10000 with 90.46% 	 Time used:  0.00 sec
2023-03-31 23:19:20,233 		1104 of 10000 with 90.58% 	 Time used:  0.00 sec
2023-03-31 23:19:20,235 		1128 of 10000 with 90.51% 	 Time used:  0.00 sec
2023-03-31 23:19:20,237 		1152 of 10000 with 90.45% 	 Time used:  0.00 sec
2023-03-31 23:19:20,239 		1176 of 10000 with 90.14% 	 Time used:  0.00 sec
2023-03-31 23:19:20,241 		1200 of 10000 with 90.08% 	 Time used:  0.00 sec
2023-03-31 23:19:20,243 		1224 of 10000 with 90.20% 	 Time used:  0.00 sec
2023-03-31 23:19:20,245 		1248 of 10000 with 90.14% 	 Time used:  0.00 sec
2023-03-31 23:19:20,248 		1272 of 10000 with 90.17% 	 Time used:  0.00 sec
2023-03-31 23:19:20,250 		1296 of 10000 with 90.28% 	 Time used:  0.00 sec
2023-03-31 23:19:20,252 		1320 of 10000 with 90.23% 	 Time used:  0.00 sec
2023-03-31 23:19:20,254 		1344 of 10000 with 90.18% 	 Time used:  0.00 sec
2023-03-31 23:19:20,256 		1368 of 10000 with 90.20% 	 Time used:  0.00 sec
2023-03-31 23:19:20,258 		1392 of 10000 with 90.01% 	 Time used:  0.00 sec
2023-03-31 23:19:20,260 		1416 of 10000 with 90.04% 	 Time used:  0.00 sec
2023-03-31 23:19:20,263 		1440 of 10000 with 90.07% 	 Time used:  0.00 sec
2023-03-31 23:19:20,265 		1464 of 10000 with 90.16% 	 Time used:  0.00 sec
2023-03-31 23:19:20,267 		1488 of 10000 with 90.19% 	 Time used:  0.00 sec
2023-03-31 23:19:20,269 		1512 of 10000 with 90.21% 	 Time used:  0.00 sec
2023-03-31 23:19:20,271 		1536 of 10000 with 90.23% 	 Time used:  0.00 sec
2023-03-31 23:19:20,273 		1560 of 10000 with 90.19% 	 Time used:  0.00 sec
2023-03-31 23:19:20,275 		1584 of 10000 with 90.28% 	 Time used:  0.00 sec
2023-03-31 23:19:20,278 		1608 of 10000 with 90.30% 	 Time used:  0.00 sec
2023-03-31 23:19:20,280 		1632 of 10000 with 90.20% 	 Time used:  0.00 sec
2023-03-31 23:19:20,282 		1656 of 10000 with 90.16% 	 Time used:  0.00 sec
2023-03-31 23:19:20,284 		1680 of 10000 with 90.24% 	 Time used:  0.00 sec
2023-03-31 23:19:20,286 		1704 of 10000 with 90.32% 	 Time used:  0.00 sec
2023-03-31 23:19:20,288 		1728 of 10000 with 90.16% 	 Time used:  0.00 sec
2023-03-31 23:19:20,290 		1752 of 10000 with 90.07% 	 Time used:  0.00 sec
2023-03-31 23:19:20,293 		1776 of 10000 with 90.09% 	 Time used:  0.00 sec
2023-03-31 23:19:20,295 		1800 of 10000 with 90.11% 	 Time used:  0.00 sec
2023-03-31 23:19:20,297 		1824 of 10000 with 90.24% 	 Time used:  0.00 sec
2023-03-31 23:19:20,299 		1848 of 10000 with 90.21% 	 Time used:  0.00 sec
2023-03-31 23:19:20,301 		1872 of 10000 with 90.17% 	 Time used:  0.00 sec
2023-03-31 23:19:20,303 		1896 of 10000 with 90.24% 	 Time used:  0.00 sec
2023-03-31 23:19:20,305 		1920 of 10000 with 90.31% 	 Time used:  0.00 sec
2023-03-31 23:19:20,308 		1944 of 10000 with 90.28% 	 Time used:  0.00 sec
2023-03-31 23:19:20,310 		1968 of 10000 with 90.29% 	 Time used:  0.00 sec
2023-03-31 23:19:20,312 		1992 of 10000 with 90.26% 	 Time used:  0.00 sec
2023-03-31 23:19:20,314 		2016 of 10000 with 90.23% 	 Time used:  0.00 sec
2023-03-31 23:19:20,316 		2040 of 10000 with 90.15% 	 Time used:  0.00 sec
2023-03-31 23:19:20,318 		2064 of 10000 with 90.26% 	 Time used:  0.00 sec
2023-03-31 23:19:20,320 		2088 of 10000 with 90.13% 	 Time used:  0.00 sec
2023-03-31 23:19:20,323 		2112 of 10000 with 89.91% 	 Time used:  0.00 sec
2023-03-31 23:19:20,325 		2136 of 10000 with 90.03% 	 Time used:  0.00 sec
2023-03-31 23:19:20,327 		2160 of 10000 with 90.00% 	 Time used:  0.00 sec
2023-03-31 23:19:20,329 		2184 of 10000 with 90.02% 	 Time used:  0.00 sec
2023-03-31 23:19:20,331 		2208 of 10000 with 89.95% 	 Time used:  0.00 sec
2023-03-31 23:19:20,333 		2232 of 10000 with 90.01% 	 Time used:  0.00 sec
2023-03-31 23:19:20,335 		2256 of 10000 with 90.07% 	 Time used:  0.00 sec
2023-03-31 23:19:20,338 		2280 of 10000 with 90.09% 	 Time used:  0.00 sec
2023-03-31 23:19:20,340 		2304 of 10000 with 89.97% 	 Time used:  0.00 sec
2023-03-31 23:19:20,342 		2328 of 10000 with 89.73% 	 Time used:  0.00 sec
2023-03-31 23:19:20,344 		2352 of 10000 with 89.80% 	 Time used:  0.00 sec
2023-03-31 23:19:20,346 		2376 of 10000 with 89.81% 	 Time used:  0.00 sec
2023-03-31 23:19:20,348 		2400 of 10000 with 89.88% 	 Time used:  0.00 sec
2023-03-31 23:19:20,351 		2424 of 10000 with 89.93% 	 Time used:  0.00 sec
2023-03-31 23:19:20,353 		2448 of 10000 with 89.79% 	 Time used:  0.00 sec
2023-03-31 23:19:20,355 		2472 of 10000 with 89.81% 	 Time used:  0.00 sec
2023-03-31 23:19:20,357 		2496 of 10000 with 89.66% 	 Time used:  0.00 sec
2023-03-31 23:19:20,359 		2520 of 10000 with 89.60% 	 Time used:  0.00 sec
2023-03-31 23:19:20,361 		2544 of 10000 with 89.58% 	 Time used:  0.00 sec
2023-03-31 23:19:20,363 		2568 of 10000 with 89.60% 	 Time used:  0.00 sec
2023-03-31 23:19:20,366 		2592 of 10000 with 89.51% 	 Time used:  0.00 sec
2023-03-31 23:19:20,368 		2616 of 10000 with 89.49% 	 Time used:  0.00 sec
2023-03-31 23:19:20,370 		2640 of 10000 with 89.43% 	 Time used:  0.00 sec
2023-03-31 23:19:20,372 		2664 of 10000 with 89.41% 	 Time used:  0.00 sec
2023-03-31 23:19:20,374 		2688 of 10000 with 89.40% 	 Time used:  0.00 sec
2023-03-31 23:19:20,376 		2712 of 10000 with 89.45% 	 Time used:  0.00 sec
2023-03-31 23:19:20,378 		2736 of 10000 with 89.40% 	 Time used:  0.00 sec
2023-03-31 23:19:20,381 		2760 of 10000 with 89.42% 	 Time used:  0.00 sec
2023-03-31 23:19:20,383 		2784 of 10000 with 89.33% 	 Time used:  0.00 sec
2023-03-31 23:19:20,385 		2808 of 10000 with 89.39% 	 Time used:  0.00 sec
2023-03-31 23:19:20,387 		2832 of 10000 with 89.41% 	 Time used:  0.00 sec
2023-03-31 23:19:20,389 		2856 of 10000 with 89.43% 	 Time used:  0.00 sec
2023-03-31 23:19:20,391 		2880 of 10000 with 89.41% 	 Time used:  0.00 sec
2023-03-31 23:19:20,393 		2904 of 10000 with 89.29% 	 Time used:  0.00 sec
2023-03-31 23:19:20,396 		2928 of 10000 with 89.17% 	 Time used:  0.00 sec
2023-03-31 23:19:20,398 		2952 of 10000 with 89.13% 	 Time used:  0.00 sec
2023-03-31 23:19:20,400 		2976 of 10000 with 89.08% 	 Time used:  0.00 sec
2023-03-31 23:19:20,402 		3000 of 10000 with 89.07% 	 Time used:  0.00 sec
2023-03-31 23:19:20,404 		3024 of 10000 with 89.02% 	 Time used:  0.00 sec
2023-03-31 23:19:20,406 		3048 of 10000 with 89.04% 	 Time used:  0.00 sec
2023-03-31 23:19:20,408 		3072 of 10000 with 89.13% 	 Time used:  0.00 sec
2023-03-31 23:19:20,411 		3096 of 10000 with 89.11% 	 Time used:  0.00 sec
2023-03-31 23:19:20,413 		3120 of 10000 with 89.13% 	 Time used:  0.00 sec
2023-03-31 23:19:20,415 		3144 of 10000 with 89.15% 	 Time used:  0.00 sec
2023-03-31 23:19:20,417 		3168 of 10000 with 89.17% 	 Time used:  0.00 sec
2023-03-31 23:19:20,419 		3192 of 10000 with 89.13% 	 Time used:  0.00 sec
2023-03-31 23:19:20,421 		3216 of 10000 with 89.12% 	 Time used:  0.00 sec
2023-03-31 23:19:20,424 		3240 of 10000 with 89.07% 	 Time used:  0.00 sec
2023-03-31 23:19:20,426 		3264 of 10000 with 88.94% 	 Time used:  0.00 sec
2023-03-31 23:19:20,428 		3288 of 10000 with 88.93% 	 Time used:  0.00 sec
2023-03-31 23:19:20,430 		3312 of 10000 with 88.98% 	 Time used:  0.00 sec
2023-03-31 23:19:20,432 		3336 of 10000 with 88.94% 	 Time used:  0.00 sec
2023-03-31 23:19:20,434 		3360 of 10000 with 88.93% 	 Time used:  0.00 sec
2023-03-31 23:19:20,436 		3384 of 10000 with 88.95% 	 Time used:  0.00 sec
2023-03-31 23:19:20,439 		3408 of 10000 with 89.00% 	 Time used:  0.00 sec
2023-03-31 23:19:20,441 		3432 of 10000 with 89.07% 	 Time used:  0.00 sec
2023-03-31 23:19:20,443 		3456 of 10000 with 89.06% 	 Time used:  0.00 sec
2023-03-31 23:19:20,445 		3480 of 10000 with 89.02% 	 Time used:  0.00 sec
2023-03-31 23:19:20,447 		3504 of 10000 with 88.93% 	 Time used:  0.00 sec
2023-03-31 23:19:20,449 		3528 of 10000 with 89.00% 	 Time used:  0.00 sec
2023-03-31 23:19:20,451 		3552 of 10000 with 88.99% 	 Time used:  0.00 sec
2023-03-31 23:19:20,454 		3576 of 10000 with 88.98% 	 Time used:  0.00 sec
2023-03-31 23:19:20,456 		3600 of 10000 with 88.97% 	 Time used:  0.00 sec
2023-03-31 23:19:20,458 		3624 of 10000 with 88.93% 	 Time used:  0.00 sec
2023-03-31 23:19:20,460 		3648 of 10000 with 88.93% 	 Time used:  0.00 sec
2023-03-31 23:19:20,462 		3672 of 10000 with 88.92% 	 Time used:  0.00 sec
2023-03-31 23:19:20,464 		3696 of 10000 with 88.91% 	 Time used:  0.00 sec
2023-03-31 23:19:20,466 		3720 of 10000 with 88.90% 	 Time used:  0.00 sec
2023-03-31 23:19:20,469 		3744 of 10000 with 88.84% 	 Time used:  0.00 sec
2023-03-31 23:19:20,471 		3768 of 10000 with 88.85% 	 Time used:  0.00 sec
2023-03-31 23:19:20,473 		3792 of 10000 with 88.90% 	 Time used:  0.00 sec
2023-03-31 23:19:20,475 		3816 of 10000 with 88.89% 	 Time used:  0.00 sec
2023-03-31 23:19:20,477 		3840 of 10000 with 88.85% 	 Time used:  0.00 sec
2023-03-31 23:19:20,479 		3864 of 10000 with 88.90% 	 Time used:  0.00 sec
2023-03-31 23:19:20,482 		3888 of 10000 with 88.86% 	 Time used:  0.00 sec
2023-03-31 23:19:20,484 		3912 of 10000 with 88.88% 	 Time used:  0.00 sec
2023-03-31 23:19:20,486 		3936 of 10000 with 88.92% 	 Time used:  0.00 sec
2023-03-31 23:19:20,488 		3960 of 10000 with 88.89% 	 Time used:  0.00 sec
2023-03-31 23:19:20,490 		3984 of 10000 with 88.91% 	 Time used:  0.00 sec
2023-03-31 23:19:20,492 		4008 of 10000 with 88.87% 	 Time used:  0.00 sec
2023-03-31 23:19:20,494 		4032 of 10000 with 88.89% 	 Time used:  0.00 sec
2023-03-31 23:19:20,497 		4056 of 10000 with 88.93% 	 Time used:  0.00 sec
2023-03-31 23:19:20,499 		4080 of 10000 with 88.92% 	 Time used:  0.00 sec
2023-03-31 23:19:20,501 		4104 of 10000 with 88.89% 	 Time used:  0.00 sec
2023-03-31 23:19:20,503 		4128 of 10000 with 88.86% 	 Time used:  0.00 sec
2023-03-31 23:19:20,505 		4152 of 10000 with 88.80% 	 Time used:  0.00 sec
2023-03-31 23:19:20,507 		4176 of 10000 with 88.79% 	 Time used:  0.00 sec
2023-03-31 23:19:20,509 		4200 of 10000 with 88.76% 	 Time used:  0.00 sec
2023-03-31 23:19:20,511 		4224 of 10000 with 88.80% 	 Time used:  0.00 sec
2023-03-31 23:19:20,514 		4248 of 10000 with 88.77% 	 Time used:  0.00 sec
2023-03-31 23:19:20,516 		4272 of 10000 with 88.72% 	 Time used:  0.00 sec
2023-03-31 23:19:20,518 		4296 of 10000 with 88.73% 	 Time used:  0.00 sec
2023-03-31 23:19:20,520 		4320 of 10000 with 88.75% 	 Time used:  0.00 sec
2023-03-31 23:19:20,522 		4344 of 10000 with 88.81% 	 Time used:  0.00 sec
2023-03-31 23:19:20,524 		4368 of 10000 with 88.85% 	 Time used:  0.00 sec
2023-03-31 23:19:20,527 		4392 of 10000 with 88.89% 	 Time used:  0.00 sec
2023-03-31 23:19:20,529 		4416 of 10000 with 88.86% 	 Time used:  0.00 sec
2023-03-31 23:19:20,531 		4440 of 10000 with 88.85% 	 Time used:  0.00 sec
2023-03-31 23:19:20,533 		4464 of 10000 with 88.84% 	 Time used:  0.00 sec
2023-03-31 23:19:20,535 		4488 of 10000 with 88.86% 	 Time used:  0.00 sec
2023-03-31 23:19:20,537 		4512 of 10000 with 88.85% 	 Time used:  0.00 sec
2023-03-31 23:19:20,540 		4536 of 10000 with 88.89% 	 Time used:  0.00 sec
2023-03-31 23:19:20,542 		4560 of 10000 with 88.90% 	 Time used:  0.00 sec
2023-03-31 23:19:20,544 		4584 of 10000 with 88.96% 	 Time used:  0.00 sec
2023-03-31 23:19:20,546 		4608 of 10000 with 89.00% 	 Time used:  0.00 sec
2023-03-31 23:19:20,548 		4632 of 10000 with 89.01% 	 Time used:  0.00 sec
2023-03-31 23:19:20,550 		4656 of 10000 with 88.98% 	 Time used:  0.00 sec
2023-03-31 23:19:20,552 		4680 of 10000 with 88.95% 	 Time used:  0.00 sec
2023-03-31 23:19:20,555 		4704 of 10000 with 88.97% 	 Time used:  0.00 sec
2023-03-31 23:19:20,557 		4728 of 10000 with 89.00% 	 Time used:  0.00 sec
2023-03-31 23:19:20,559 		4752 of 10000 with 88.97% 	 Time used:  0.00 sec
2023-03-31 23:19:20,561 		4776 of 10000 with 88.99% 	 Time used:  0.00 sec
2023-03-31 23:19:20,563 		4800 of 10000 with 89.02% 	 Time used:  0.00 sec
2023-03-31 23:19:20,565 		4824 of 10000 with 89.01% 	 Time used:  0.00 sec
2023-03-31 23:19:20,567 		4848 of 10000 with 89.01% 	 Time used:  0.00 sec
2023-03-31 23:19:20,570 		4872 of 10000 with 89.04% 	 Time used:  0.00 sec
2023-03-31 23:19:20,572 		4896 of 10000 with 89.07% 	 Time used:  0.00 sec
2023-03-31 23:19:20,574 		4920 of 10000 with 89.07% 	 Time used:  0.00 sec
2023-03-31 23:19:20,576 		4944 of 10000 with 89.02% 	 Time used:  0.00 sec
2023-03-31 23:19:20,578 		4968 of 10000 with 89.05% 	 Time used:  0.00 sec
2023-03-31 23:19:20,580 		4992 of 10000 with 89.06% 	 Time used:  0.00 sec
2023-03-31 23:19:20,582 		5016 of 10000 with 89.04% 	 Time used:  0.00 sec
2023-03-31 23:19:20,585 		5040 of 10000 with 88.97% 	 Time used:  0.00 sec
2023-03-31 23:19:20,587 		5064 of 10000 with 88.98% 	 Time used:  0.00 sec
2023-03-31 23:19:20,589 		5088 of 10000 with 88.95% 	 Time used:  0.00 sec
2023-03-31 23:19:20,591 		5112 of 10000 with 88.93% 	 Time used:  0.00 sec
2023-03-31 23:19:20,593 		5136 of 10000 with 88.94% 	 Time used:  0.00 sec
2023-03-31 23:19:20,595 		5160 of 10000 with 88.97% 	 Time used:  0.00 sec
2023-03-31 23:19:20,598 		5184 of 10000 with 88.95% 	 Time used:  0.00 sec
2023-03-31 23:19:20,600 		5208 of 10000 with 88.94% 	 Time used:  0.00 sec
2023-03-31 23:19:20,602 		5232 of 10000 with 88.97% 	 Time used:  0.00 sec
2023-03-31 23:19:20,604 		5256 of 10000 with 88.95% 	 Time used:  0.00 sec
2023-03-31 23:19:20,606 		5280 of 10000 with 88.94% 	 Time used:  0.00 sec
2023-03-31 23:19:20,608 		5304 of 10000 with 88.95% 	 Time used:  0.00 sec
2023-03-31 23:19:20,610 		5328 of 10000 with 88.96% 	 Time used:  0.00 sec
2023-03-31 23:19:20,613 		5352 of 10000 with 88.96% 	 Time used:  0.00 sec
2023-03-31 23:19:20,615 		5376 of 10000 with 89.01% 	 Time used:  0.00 sec
2023-03-31 23:19:20,617 		5400 of 10000 with 89.06% 	 Time used:  0.00 sec
2023-03-31 23:19:20,619 		5424 of 10000 with 89.09% 	 Time used:  0.00 sec
2023-03-31 23:19:20,621 		5448 of 10000 with 89.06% 	 Time used:  0.00 sec
2023-03-31 23:19:20,623 		5472 of 10000 with 89.05% 	 Time used:  0.00 sec
2023-03-31 23:19:20,625 		5496 of 10000 with 89.05% 	 Time used:  0.00 sec
2023-03-31 23:19:20,628 		5520 of 10000 with 89.00% 	 Time used:  0.00 sec
2023-03-31 23:19:20,630 		5544 of 10000 with 88.94% 	 Time used:  0.00 sec
2023-03-31 23:19:20,632 		5568 of 10000 with 88.95% 	 Time used:  0.00 sec
2023-03-31 23:19:20,634 		5592 of 10000 with 88.95% 	 Time used:  0.00 sec
2023-03-31 23:19:20,636 		5616 of 10000 with 88.89% 	 Time used:  0.00 sec
2023-03-31 23:19:20,638 		5640 of 10000 with 88.94% 	 Time used:  0.00 sec
2023-03-31 23:19:20,641 		5664 of 10000 with 88.95% 	 Time used:  0.00 sec
2023-03-31 23:19:20,643 		5688 of 10000 with 88.96% 	 Time used:  0.00 sec
2023-03-31 23:19:20,645 		5712 of 10000 with 88.95% 	 Time used:  0.00 sec
2023-03-31 23:19:20,647 		5736 of 10000 with 88.93% 	 Time used:  0.00 sec
2023-03-31 23:19:20,649 		5760 of 10000 with 88.98% 	 Time used:  0.00 sec
2023-03-31 23:19:20,651 		5784 of 10000 with 89.00% 	 Time used:  0.00 sec
2023-03-31 23:19:20,653 		5808 of 10000 with 88.98% 	 Time used:  0.00 sec
2023-03-31 23:19:20,656 		5832 of 10000 with 88.99% 	 Time used:  0.00 sec
2023-03-31 23:19:20,658 		5856 of 10000 with 89.00% 	 Time used:  0.00 sec
2023-03-31 23:19:20,660 		5880 of 10000 with 89.03% 	 Time used:  0.00 sec
2023-03-31 23:19:20,662 		5904 of 10000 with 89.04% 	 Time used:  0.00 sec
2023-03-31 23:19:20,664 		5928 of 10000 with 89.07% 	 Time used:  0.00 sec
2023-03-31 23:19:20,666 		5952 of 10000 with 89.03% 	 Time used:  0.00 sec
2023-03-31 23:19:20,668 		5976 of 10000 with 89.01% 	 Time used:  0.00 sec
2023-03-31 23:19:20,671 		6000 of 10000 with 89.00% 	 Time used:  0.00 sec
2023-03-31 23:19:20,673 		6024 of 10000 with 88.99% 	 Time used:  0.00 sec
2023-03-31 23:19:20,675 		6048 of 10000 with 88.99% 	 Time used:  0.00 sec
2023-03-31 23:19:20,677 		6072 of 10000 with 89.00% 	 Time used:  0.00 sec
2023-03-31 23:19:20,679 		6096 of 10000 with 88.99% 	 Time used:  0.00 sec
2023-03-31 23:19:20,681 		6120 of 10000 with 88.99% 	 Time used:  0.00 sec
2023-03-31 23:19:20,684 		6144 of 10000 with 88.98% 	 Time used:  0.00 sec
2023-03-31 23:19:20,686 		6168 of 10000 with 88.96% 	 Time used:  0.00 sec
2023-03-31 23:19:20,688 		6192 of 10000 with 88.94% 	 Time used:  0.00 sec
2023-03-31 23:19:20,690 		6216 of 10000 with 88.93% 	 Time used:  0.00 sec
2023-03-31 23:19:20,692 		6240 of 10000 with 88.96% 	 Time used:  0.00 sec
2023-03-31 23:19:20,694 		6264 of 10000 with 88.87% 	 Time used:  0.00 sec
2023-03-31 23:19:20,696 		6288 of 10000 with 88.87% 	 Time used:  0.00 sec
2023-03-31 23:19:20,699 		6312 of 10000 with 88.89% 	 Time used:  0.00 sec
2023-03-31 23:19:20,701 		6336 of 10000 with 88.89% 	 Time used:  0.00 sec
2023-03-31 23:19:20,703 		6360 of 10000 with 88.92% 	 Time used:  0.00 sec
2023-03-31 23:19:20,705 		6384 of 10000 with 88.93% 	 Time used:  0.00 sec
2023-03-31 23:19:20,707 		6408 of 10000 with 88.94% 	 Time used:  0.00 sec
2023-03-31 23:19:20,709 		6432 of 10000 with 88.95% 	 Time used:  0.00 sec
2023-03-31 23:19:20,711 		6456 of 10000 with 88.97% 	 Time used:  0.00 sec
2023-03-31 23:19:20,714 		6480 of 10000 with 88.95% 	 Time used:  0.00 sec
2023-03-31 23:19:20,716 		6504 of 10000 with 88.96% 	 Time used:  0.00 sec
2023-03-31 23:19:20,718 		6528 of 10000 with 89.00% 	 Time used:  0.00 sec
2023-03-31 23:19:20,720 		6552 of 10000 with 88.98% 	 Time used:  0.00 sec
2023-03-31 23:19:20,722 		6576 of 10000 with 88.93% 	 Time used:  0.00 sec
2023-03-31 23:19:20,724 		6600 of 10000 with 88.92% 	 Time used:  0.00 sec
2023-03-31 23:19:20,726 		6624 of 10000 with 88.95% 	 Time used:  0.00 sec
2023-03-31 23:19:20,729 		6648 of 10000 with 88.96% 	 Time used:  0.00 sec
2023-03-31 23:19:20,731 		6672 of 10000 with 88.94% 	 Time used:  0.00 sec
2023-03-31 23:19:20,733 		6696 of 10000 with 88.92% 	 Time used:  0.00 sec
2023-03-31 23:19:20,735 		6720 of 10000 with 88.90% 	 Time used:  0.00 sec
2023-03-31 23:19:20,737 		6744 of 10000 with 88.91% 	 Time used:  0.00 sec
2023-03-31 23:19:20,740 		6768 of 10000 with 88.93% 	 Time used:  0.00 sec
2023-03-31 23:19:20,742 		6792 of 10000 with 88.96% 	 Time used:  0.00 sec
2023-03-31 23:19:20,744 		6816 of 10000 with 88.97% 	 Time used:  0.00 sec
2023-03-31 23:19:20,746 		6840 of 10000 with 88.98% 	 Time used:  0.00 sec
2023-03-31 23:19:20,748 		6864 of 10000 with 88.97% 	 Time used:  0.00 sec
2023-03-31 23:19:20,750 		6888 of 10000 with 88.98% 	 Time used:  0.00 sec
2023-03-31 23:19:20,753 		6912 of 10000 with 88.98% 	 Time used:  0.00 sec
2023-03-31 23:19:20,755 		6936 of 10000 with 88.96% 	 Time used:  0.00 sec
2023-03-31 23:19:20,757 		6960 of 10000 with 88.98% 	 Time used:  0.00 sec
2023-03-31 23:19:20,759 		6984 of 10000 with 89.02% 	 Time used:  0.00 sec
2023-03-31 23:19:20,761 		7008 of 10000 with 88.98% 	 Time used:  0.00 sec
2023-03-31 23:19:20,763 		7032 of 10000 with 88.96% 	 Time used:  0.00 sec
2023-03-31 23:19:20,766 		7056 of 10000 with 88.96% 	 Time used:  0.00 sec
2023-03-31 23:19:20,768 		7080 of 10000 with 88.93% 	 Time used:  0.00 sec
2023-03-31 23:19:20,770 		7104 of 10000 with 88.92% 	 Time used:  0.00 sec
2023-03-31 23:19:20,772 		7128 of 10000 with 88.95% 	 Time used:  0.00 sec
2023-03-31 23:19:20,774 		7152 of 10000 with 88.94% 	 Time used:  0.00 sec
2023-03-31 23:19:20,776 		7176 of 10000 with 88.96% 	 Time used:  0.00 sec
2023-03-31 23:19:20,778 		7200 of 10000 with 88.94% 	 Time used:  0.00 sec
2023-03-31 23:19:20,781 		7224 of 10000 with 88.94% 	 Time used:  0.00 sec
2023-03-31 23:19:20,783 		7248 of 10000 with 88.95% 	 Time used:  0.00 sec
2023-03-31 23:19:20,785 		7272 of 10000 with 88.94% 	 Time used:  0.00 sec
2023-03-31 23:19:20,787 		7296 of 10000 with 88.97% 	 Time used:  0.00 sec
2023-03-31 23:19:20,789 		7320 of 10000 with 88.95% 	 Time used:  0.00 sec
2023-03-31 23:19:20,791 		7344 of 10000 with 88.94% 	 Time used:  0.00 sec
2023-03-31 23:19:20,794 		7368 of 10000 with 88.97% 	 Time used:  0.00 sec
2023-03-31 23:19:20,796 		7392 of 10000 with 88.96% 	 Time used:  0.00 sec
2023-03-31 23:19:20,798 		7416 of 10000 with 88.93% 	 Time used:  0.00 sec
2023-03-31 23:19:20,800 		7440 of 10000 with 88.95% 	 Time used:  0.00 sec
2023-03-31 23:19:20,802 		7464 of 10000 with 88.93% 	 Time used:  0.00 sec
2023-03-31 23:19:20,804 		7488 of 10000 with 88.96% 	 Time used:  0.00 sec
2023-03-31 23:19:20,806 		7512 of 10000 with 88.95% 	 Time used:  0.00 sec
2023-03-31 23:19:20,809 		7536 of 10000 with 88.96% 	 Time used:  0.00 sec
2023-03-31 23:19:20,811 		7560 of 10000 with 88.97% 	 Time used:  0.00 sec
2023-03-31 23:19:20,813 		7584 of 10000 with 88.99% 	 Time used:  0.00 sec
2023-03-31 23:19:20,815 		7608 of 10000 with 88.99% 	 Time used:  0.00 sec
2023-03-31 23:19:20,817 		7632 of 10000 with 89.01% 	 Time used:  0.00 sec
2023-03-31 23:19:20,819 		7656 of 10000 with 88.99% 	 Time used:  0.00 sec
2023-03-31 23:19:20,821 		7680 of 10000 with 89.00% 	 Time used:  0.00 sec
2023-03-31 23:19:20,824 		7704 of 10000 with 89.02% 	 Time used:  0.00 sec
2023-03-31 23:19:20,826 		7728 of 10000 with 89.03% 	 Time used:  0.00 sec
2023-03-31 23:19:20,828 		7752 of 10000 with 89.05% 	 Time used:  0.00 sec
2023-03-31 23:19:20,830 		7776 of 10000 with 89.03% 	 Time used:  0.00 sec
2023-03-31 23:19:20,832 		7800 of 10000 with 89.01% 	 Time used:  0.00 sec
2023-03-31 23:19:20,834 		7824 of 10000 with 88.98% 	 Time used:  0.00 sec
2023-03-31 23:19:20,836 		7848 of 10000 with 88.99% 	 Time used:  0.00 sec
2023-03-31 23:19:20,839 		7872 of 10000 with 88.97% 	 Time used:  0.00 sec
2023-03-31 23:19:20,841 		7896 of 10000 with 88.99% 	 Time used:  0.00 sec
2023-03-31 23:19:20,843 		7920 of 10000 with 88.99% 	 Time used:  0.00 sec
2023-03-31 23:19:20,845 		7944 of 10000 with 89.00% 	 Time used:  0.00 sec
2023-03-31 23:19:20,847 		7968 of 10000 with 88.99% 	 Time used:  0.00 sec
2023-03-31 23:19:20,849 		7992 of 10000 with 88.95% 	 Time used:  0.00 sec
2023-03-31 23:19:20,851 		8016 of 10000 with 88.93% 	 Time used:  0.00 sec
2023-03-31 23:19:20,854 		8040 of 10000 with 88.94% 	 Time used:  0.00 sec
2023-03-31 23:19:20,856 		8064 of 10000 with 88.93% 	 Time used:  0.00 sec
2023-03-31 23:19:20,858 		8088 of 10000 with 88.91% 	 Time used:  0.00 sec
2023-03-31 23:19:20,860 		8112 of 10000 with 88.92% 	 Time used:  0.00 sec
2023-03-31 23:19:20,862 		8136 of 10000 with 88.91% 	 Time used:  0.00 sec
2023-03-31 23:19:20,864 		8160 of 10000 with 88.88% 	 Time used:  0.00 sec
2023-03-31 23:19:20,867 		8184 of 10000 with 88.89% 	 Time used:  0.00 sec
2023-03-31 23:19:20,869 		8208 of 10000 with 88.88% 	 Time used:  0.00 sec
2023-03-31 23:19:20,871 		8232 of 10000 with 88.87% 	 Time used:  0.00 sec
2023-03-31 23:19:20,873 		8256 of 10000 with 88.88% 	 Time used:  0.00 sec
2023-03-31 23:19:20,875 		8280 of 10000 with 88.88% 	 Time used:  0.00 sec
2023-03-31 23:19:20,877 		8304 of 10000 with 88.86% 	 Time used:  0.00 sec
2023-03-31 23:19:20,879 		8328 of 10000 with 88.87% 	 Time used:  0.00 sec
2023-03-31 23:19:20,882 		8352 of 10000 with 88.88% 	 Time used:  0.00 sec
2023-03-31 23:19:20,884 		8376 of 10000 with 88.86% 	 Time used:  0.00 sec
2023-03-31 23:19:20,886 		8400 of 10000 with 88.88% 	 Time used:  0.00 sec
2023-03-31 23:19:20,888 		8424 of 10000 with 88.90% 	 Time used:  0.00 sec
2023-03-31 23:19:20,890 		8448 of 10000 with 88.92% 	 Time used:  0.00 sec
2023-03-31 23:19:20,892 		8472 of 10000 with 88.89% 	 Time used:  0.00 sec
2023-03-31 23:19:20,894 		8496 of 10000 with 88.91% 	 Time used:  0.00 sec
2023-03-31 23:19:20,897 		8520 of 10000 with 88.92% 	 Time used:  0.00 sec
2023-03-31 23:19:20,899 		8544 of 10000 with 88.93% 	 Time used:  0.00 sec
2023-03-31 23:19:20,901 		8568 of 10000 with 88.94% 	 Time used:  0.00 sec
2023-03-31 23:19:20,903 		8592 of 10000 with 88.93% 	 Time used:  0.00 sec
2023-03-31 23:19:20,905 		8616 of 10000 with 88.92% 	 Time used:  0.00 sec
2023-03-31 23:19:20,907 		8640 of 10000 with 88.87% 	 Time used:  0.00 sec
2023-03-31 23:19:20,909 		8664 of 10000 with 88.87% 	 Time used:  0.00 sec
2023-03-31 23:19:20,912 		8688 of 10000 with 88.87% 	 Time used:  0.00 sec
2023-03-31 23:19:20,914 		8712 of 10000 with 88.85% 	 Time used:  0.00 sec
2023-03-31 23:19:20,916 		8736 of 10000 with 88.82% 	 Time used:  0.00 sec
2023-03-31 23:19:20,918 		8760 of 10000 with 88.79% 	 Time used:  0.00 sec
2023-03-31 23:19:20,920 		8784 of 10000 with 88.78% 	 Time used:  0.00 sec
2023-03-31 23:19:20,922 		8808 of 10000 with 88.76% 	 Time used:  0.00 sec
2023-03-31 23:19:20,925 		8832 of 10000 with 88.75% 	 Time used:  0.00 sec
2023-03-31 23:19:20,927 		8856 of 10000 with 88.74% 	 Time used:  0.00 sec
2023-03-31 23:19:20,929 		8880 of 10000 with 88.75% 	 Time used:  0.00 sec
2023-03-31 23:19:20,931 		8904 of 10000 with 88.78% 	 Time used:  0.00 sec
2023-03-31 23:19:20,933 		8928 of 10000 with 88.78% 	 Time used:  0.00 sec
2023-03-31 23:19:20,935 		8952 of 10000 with 88.77% 	 Time used:  0.00 sec
2023-03-31 23:19:20,937 		8976 of 10000 with 88.78% 	 Time used:  0.00 sec
2023-03-31 23:19:20,940 		9000 of 10000 with 88.79% 	 Time used:  0.00 sec
2023-03-31 23:19:20,942 		9024 of 10000 with 88.80% 	 Time used:  0.00 sec
2023-03-31 23:19:20,944 		9048 of 10000 with 88.82% 	 Time used:  0.00 sec
2023-03-31 23:19:20,946 		9072 of 10000 with 88.77% 	 Time used:  0.00 sec
2023-03-31 23:19:20,948 		9096 of 10000 with 88.74% 	 Time used:  0.00 sec
2023-03-31 23:19:20,950 		9120 of 10000 with 88.76% 	 Time used:  0.00 sec
2023-03-31 23:19:20,953 		9144 of 10000 with 88.72% 	 Time used:  0.00 sec
2023-03-31 23:19:20,955 		9168 of 10000 with 88.72% 	 Time used:  0.00 sec
2023-03-31 23:19:20,957 		9192 of 10000 with 88.73% 	 Time used:  0.00 sec
2023-03-31 23:19:20,959 		9216 of 10000 with 88.70% 	 Time used:  0.00 sec
2023-03-31 23:19:20,961 		9240 of 10000 with 88.70% 	 Time used:  0.00 sec
2023-03-31 23:19:20,963 		9264 of 10000 with 88.70% 	 Time used:  0.00 sec
2023-03-31 23:19:20,965 		9288 of 10000 with 88.71% 	 Time used:  0.00 sec
2023-03-31 23:19:20,968 		9312 of 10000 with 88.68% 	 Time used:  0.00 sec
2023-03-31 23:19:20,970 		9336 of 10000 with 88.66% 	 Time used:  0.00 sec
2023-03-31 23:19:20,972 		9360 of 10000 with 88.65% 	 Time used:  0.00 sec
2023-03-31 23:19:20,974 		9384 of 10000 with 88.68% 	 Time used:  0.00 sec
2023-03-31 23:19:20,976 		9408 of 10000 with 88.71% 	 Time used:  0.00 sec
2023-03-31 23:19:20,978 		9432 of 10000 with 88.73% 	 Time used:  0.00 sec
2023-03-31 23:19:20,981 		9456 of 10000 with 88.71% 	 Time used:  0.00 sec
2023-03-31 23:19:20,983 		9480 of 10000 with 88.71% 	 Time used:  0.00 sec
2023-03-31 23:19:20,985 		9504 of 10000 with 88.70% 	 Time used:  0.00 sec
2023-03-31 23:19:20,987 		9528 of 10000 with 88.73% 	 Time used:  0.00 sec
2023-03-31 23:19:20,989 		9552 of 10000 with 88.74% 	 Time used:  0.00 sec
2023-03-31 23:19:20,991 		9576 of 10000 with 88.74% 	 Time used:  0.00 sec
2023-03-31 23:19:20,994 		9600 of 10000 with 88.74% 	 Time used:  0.00 sec
2023-03-31 23:19:20,996 		9624 of 10000 with 88.74% 	 Time used:  0.00 sec
2023-03-31 23:19:20,998 		9648 of 10000 with 88.73% 	 Time used:  0.00 sec
2023-03-31 23:19:21,000 		9672 of 10000 with 88.73% 	 Time used:  0.00 sec
2023-03-31 23:19:21,002 		9696 of 10000 with 88.72% 	 Time used:  0.00 sec
2023-03-31 23:19:21,004 		9720 of 10000 with 88.73% 	 Time used:  0.00 sec
2023-03-31 23:19:21,006 		9744 of 10000 with 88.74% 	 Time used:  0.00 sec
2023-03-31 23:19:21,009 		9768 of 10000 with 88.75% 	 Time used:  0.00 sec
2023-03-31 23:19:21,011 		9792 of 10000 with 88.77% 	 Time used:  0.00 sec
2023-03-31 23:19:21,013 		9816 of 10000 with 88.78% 	 Time used:  0.00 sec
2023-03-31 23:19:21,015 		9840 of 10000 with 88.80% 	 Time used:  0.00 sec
2023-03-31 23:19:21,017 		9864 of 10000 with 88.82% 	 Time used:  0.00 sec
2023-03-31 23:19:21,019 		9888 of 10000 with 88.82% 	 Time used:  0.00 sec
2023-03-31 23:19:21,021 		9912 of 10000 with 88.84% 	 Time used:  0.00 sec
2023-03-31 23:19:21,024 		9936 of 10000 with 88.84% 	 Time used:  0.00 sec
2023-03-31 23:19:21,026 		9960 of 10000 with 88.82% 	 Time used:  0.00 sec
2023-03-31 23:19:21,028 		9984 of 10000 with 88.79% 	 Time used:  0.00 sec
2023-03-31 23:19:21,030 		10000 of 10000 with 88.78% 	 Time used:  0.00 sec
2023-03-31 23:19:21,030 
2023-03-31 23:19:21,032 			Learning rate: weights:   1.000e-03    
2023-03-31 23:19:21,032 			Last test performance: 88.78%
2023-03-31 23:19:21,032 ----------------
2023-03-31 23:19:21,135   21  =>  0    		Training 486 pattern with 87.29% 	Forward time: 	 0.09 sec
2023-03-31 23:19:21,135 			Loss:    1.304e-02    			Backward time: 	 0.01 sec 
2023-03-31 23:19:21,172 			Learning rate: weights:   1.000e-03    
2023-03-31 23:19:21,172 			Last test performance: 88.78%
2023-03-31 23:19:21,172 ----------------
2023-03-31 23:19:21,296   21  =>  1    		Training 486 pattern with 86.67% 	Forward time: 	 0.11 sec
2023-03-31 23:19:21,296 			Loss:    1.580e-02    			Backward time: 	 0.01 sec 
2023-03-31 23:19:21,367 			Learning rate: weights:   1.000e-03    
2023-03-31 23:19:21,367 			Last test performance: 88.78%
2023-03-31 23:19:21,367 ----------------
2023-03-31 23:19:21,490   21  =>  2    		Training 486 pattern with 87.71% 	Forward time: 	 0.11 sec
2023-03-31 23:19:21,490 			Loss:    1.468e-02    			Backward time: 	 0.01 sec 
2023-03-31 23:19:21,539 			Learning rate: weights:   1.000e-03    
2023-03-31 23:19:21,539 			Last test performance: 88.78%
2023-03-31 23:19:21,539 ----------------
2023-03-31 23:19:21,662   21  =>  3    		Training 486 pattern with 87.50% 	Forward time: 	 0.11 sec
2023-03-31 23:19:21,662 			Loss:    1.362e-02    			Backward time: 	 0.01 sec 
2023-03-31 23:19:21,720 			Learning rate: weights:   1.000e-03    
2023-03-31 23:19:21,720 			Last test performance: 88.78%
2023-03-31 23:19:21,720 ----------------
2023-03-31 23:19:21,843   21  =>  4    		Training 486 pattern with 86.25% 	Forward time: 	 0.11 sec
2023-03-31 23:19:21,843 			Loss:    1.444e-02    			Backward time: 	 0.01 sec 
2023-03-31 23:19:21,899 			Learning rate: weights:   1.000e-03    
2023-03-31 23:19:21,899 			Last test performance: 88.78%
2023-03-31 23:19:21,899 ----------------
2023-03-31 23:19:22,023   21  =>  5    		Training 486 pattern with 89.79% 	Forward time: 	 0.11 sec
2023-03-31 23:19:22,023 			Loss:    1.153e-02    			Backward time: 	 0.01 sec 
2023-03-31 23:19:22,096 			Learning rate: weights:   1.000e-03    
2023-03-31 23:19:22,096 			Last test performance: 88.78%
2023-03-31 23:19:22,096 ----------------
2023-03-31 23:19:22,219   21  =>  6    		Training 486 pattern with 88.12% 	Forward time: 	 0.11 sec
2023-03-31 23:19:22,219 			Loss:    1.284e-02    			Backward time: 	 0.01 sec 
2023-03-31 23:19:22,272 			Learning rate: weights:   1.000e-03    
2023-03-31 23:19:22,272 			Last test performance: 88.78%
2023-03-31 23:19:22,272 ----------------
2023-03-31 23:19:22,395   21  =>  7    		Training 486 pattern with 89.58% 	Forward time: 	 0.11 sec
2023-03-31 23:19:22,395 			Loss:    1.322e-02    			Backward time: 	 0.01 sec 
2023-03-31 23:19:22,440 			Learning rate: weights:   1.000e-03    
2023-03-31 23:19:22,440 			Last test performance: 88.78%
2023-03-31 23:19:22,440 ----------------
2023-03-31 23:19:22,563   21  =>  8    		Training 486 pattern with 88.54% 	Forward time: 	 0.11 sec
2023-03-31 23:19:22,563 			Loss:    1.244e-02    			Backward time: 	 0.01 sec 
2023-03-31 23:19:22,631 			Learning rate: weights:   1.000e-03    
2023-03-31 23:19:22,631 			Last test performance: 88.78%
2023-03-31 23:19:22,631 ----------------
2023-03-31 23:19:22,755   21  =>  9    		Training 486 pattern with 87.92% 	Forward time: 	 0.11 sec
2023-03-31 23:19:22,755 			Loss:    1.333e-02    			Backward time: 	 0.01 sec 
2023-03-31 23:19:22,799 			Learning rate: weights:   1.000e-03    
2023-03-31 23:19:22,799 			Last test performance: 88.78%
2023-03-31 23:19:22,799 ----------------
2023-03-31 23:19:22,921   21  =>  10   		Training 486 pattern with 88.96% 	Forward time: 	 0.11 sec
2023-03-31 23:19:22,921 			Loss:    1.362e-02    			Backward time: 	 0.01 sec 
2023-03-31 23:19:22,968 			Learning rate: weights:   1.000e-03    
2023-03-31 23:19:22,968 			Last test performance: 88.78%
2023-03-31 23:19:22,968 ----------------
2023-03-31 23:19:23,089   21  =>  11   		Training 486 pattern with 87.92% 	Forward time: 	 0.11 sec
2023-03-31 23:19:23,089 			Loss:    1.312e-02    			Backward time: 	 0.01 sec 
2023-03-31 23:19:23,136 			Learning rate: weights:   1.000e-03    
2023-03-31 23:19:23,136 			Last test performance: 88.78%
2023-03-31 23:19:23,136 ----------------
2023-03-31 23:19:23,260   21  =>  12   		Training 486 pattern with 89.17% 	Forward time: 	 0.11 sec
2023-03-31 23:19:23,260 			Loss:    1.306e-02    			Backward time: 	 0.01 sec 
2023-03-31 23:19:23,299 			Learning rate: weights:   1.000e-03    
2023-03-31 23:19:23,299 			Last test performance: 88.78%
2023-03-31 23:19:23,299 ----------------
2023-03-31 23:19:23,421   21  =>  13   		Training 486 pattern with 86.67% 	Forward time: 	 0.11 sec
2023-03-31 23:19:23,421 			Loss:    1.333e-02    			Backward time: 	 0.01 sec 
2023-03-31 23:19:23,465 			Learning rate: weights:   1.000e-03    
2023-03-31 23:19:23,465 			Last test performance: 88.78%
2023-03-31 23:19:23,465 ----------------
2023-03-31 23:19:23,587   21  =>  14   		Training 486 pattern with 88.75% 	Forward time: 	 0.11 sec
2023-03-31 23:19:23,587 			Loss:    1.404e-02    			Backward time: 	 0.01 sec 
2023-03-31 23:19:23,631 			Learning rate: weights:   1.000e-03    
2023-03-31 23:19:23,631 			Last test performance: 88.78%
2023-03-31 23:19:23,631 ----------------
2023-03-31 23:19:23,755   21  =>  15   		Training 486 pattern with 89.38% 	Forward time: 	 0.11 sec
2023-03-31 23:19:23,755 			Loss:    1.258e-02    			Backward time: 	 0.01 sec 
2023-03-31 23:19:23,798 			Learning rate: weights:   1.000e-03    
2023-03-31 23:19:23,798 			Last test performance: 88.78%
2023-03-31 23:19:23,798 ----------------
2023-03-31 23:19:23,921   21  =>  16   		Training 486 pattern with 89.17% 	Forward time: 	 0.11 sec
2023-03-31 23:19:23,921 			Loss:    1.309e-02    			Backward time: 	 0.01 sec 
2023-03-31 23:19:23,965 			Learning rate: weights:   1.000e-03    
2023-03-31 23:19:23,965 			Last test performance: 88.78%
2023-03-31 23:19:23,965 ----------------
2023-03-31 23:19:24,087   21  =>  17   		Training 486 pattern with 87.92% 	Forward time: 	 0.11 sec
2023-03-31 23:19:24,087 			Loss:    1.469e-02    			Backward time: 	 0.01 sec 
2023-03-31 23:19:24,324 			Learning rate: weights:   1.000e-03    
2023-03-31 23:19:24,324 			Last test performance: 88.78%
2023-03-31 23:19:24,325 ----------------
2023-03-31 23:19:24,448   21  =>  18   		Training 486 pattern with 88.96% 	Forward time: 	 0.11 sec
2023-03-31 23:19:24,448 			Loss:    1.312e-02    			Backward time: 	 0.01 sec 
2023-03-31 23:19:24,517 			Learning rate: weights:   1.000e-03    
2023-03-31 23:19:24,517 			Last test performance: 88.78%
2023-03-31 23:19:24,517 ----------------
2023-03-31 23:19:24,639   21  =>  19   		Training 486 pattern with 89.38% 	Forward time: 	 0.11 sec
2023-03-31 23:19:24,639 			Loss:    1.259e-02    			Backward time: 	 0.01 sec 
2023-03-31 23:19:24,719 			Learning rate: weights:   1.000e-03    
2023-03-31 23:19:24,719 			Last test performance: 88.78%
2023-03-31 23:19:24,719 ----------------
2023-03-31 23:19:24,841   21  =>  20   		Training 486 pattern with 85.62% 	Forward time: 	 0.11 sec
2023-03-31 23:19:24,841 			Loss:    1.466e-02    			Backward time: 	 0.01 sec 
2023-03-31 23:19:24,901 			Learning rate: weights:   1.000e-03    
2023-03-31 23:19:24,901 			Last test performance: 88.78%
2023-03-31 23:19:24,901 ----------------
2023-03-31 23:19:25,025   21  =>  21   		Training 486 pattern with 88.75% 	Forward time: 	 0.11 sec
2023-03-31 23:19:25,025 			Loss:    1.234e-02    			Backward time: 	 0.01 sec 
2023-03-31 23:19:25,146 			Learning rate: weights:   1.000e-03    
2023-03-31 23:19:25,146 			Last test performance: 88.78%
2023-03-31 23:19:25,146 ----------------
2023-03-31 23:19:25,269   21  =>  22   		Training 486 pattern with 90.00% 	Forward time: 	 0.11 sec
2023-03-31 23:19:25,269 			Loss:    1.209e-02    			Backward time: 	 0.01 sec 
2023-03-31 23:19:25,379 			Learning rate: weights:   1.000e-03    
2023-03-31 23:19:25,379 			Last test performance: 88.78%
2023-03-31 23:19:25,379 ----------------
2023-03-31 23:19:25,503   21  =>  23   		Training 486 pattern with 85.83% 	Forward time: 	 0.11 sec
2023-03-31 23:19:25,503 			Loss:    1.403e-02    			Backward time: 	 0.01 sec 
2023-03-31 23:19:25,549 			Learning rate: weights:   1.000e-03    
2023-03-31 23:19:25,549 			Last test performance: 88.78%
2023-03-31 23:19:25,549 ----------------
2023-03-31 23:19:25,673   21  =>  24   		Training 486 pattern with 88.96% 	Forward time: 	 0.11 sec
2023-03-31 23:19:25,673 			Loss:    1.370e-02    			Backward time: 	 0.01 sec 
2023-03-31 23:19:25,748 			Learning rate: weights:   1.000e-03    
2023-03-31 23:19:25,748 			Last test performance: 88.78%
2023-03-31 23:19:25,748 ----------------
2023-03-31 23:19:25,875   21  =>  25   		Training 486 pattern with 86.67% 	Forward time: 	 0.11 sec
2023-03-31 23:19:25,875 			Loss:    1.469e-02    			Backward time: 	 0.01 sec 
2023-03-31 23:19:25,942 			Learning rate: weights:   1.000e-03    
2023-03-31 23:19:25,942 			Last test performance: 88.78%
2023-03-31 23:19:25,942 ----------------
2023-03-31 23:19:26,064   21  =>  26   		Training 486 pattern with 87.92% 	Forward time: 	 0.11 sec
2023-03-31 23:19:26,064 			Loss:    1.293e-02    			Backward time: 	 0.01 sec 
2023-03-31 23:19:26,124 			Learning rate: weights:   1.000e-03    
2023-03-31 23:19:26,124 			Last test performance: 88.78%
2023-03-31 23:19:26,124 ----------------
2023-03-31 23:19:26,249   21  =>  27   		Training 486 pattern with 86.88% 	Forward time: 	 0.11 sec
2023-03-31 23:19:26,249 			Loss:    1.512e-02    			Backward time: 	 0.01 sec 
2023-03-31 23:19:26,299 			Learning rate: weights:   1.000e-03    
2023-03-31 23:19:26,299 			Last test performance: 88.78%
2023-03-31 23:19:26,299 ----------------
2023-03-31 23:19:26,423   21  =>  28   		Training 486 pattern with 89.58% 	Forward time: 	 0.11 sec
2023-03-31 23:19:26,423 			Loss:    1.325e-02    			Backward time: 	 0.01 sec 
2023-03-31 23:19:26,528 			Learning rate: weights:   1.000e-03    
2023-03-31 23:19:26,528 			Last test performance: 88.78%
2023-03-31 23:19:26,528 ----------------
2023-03-31 23:19:26,651   21  =>  29   		Training 486 pattern with 90.62% 	Forward time: 	 0.11 sec
2023-03-31 23:19:26,651 			Loss:    1.228e-02    			Backward time: 	 0.01 sec 
2023-03-31 23:19:26,694 			Learning rate: weights:   1.000e-03    
2023-03-31 23:19:26,694 			Last test performance: 88.78%
2023-03-31 23:19:26,694 ----------------
2023-03-31 23:19:26,818   21  =>  30   		Training 486 pattern with 86.88% 	Forward time: 	 0.11 sec
2023-03-31 23:19:26,818 			Loss:    1.350e-02    			Backward time: 	 0.01 sec 
2023-03-31 23:19:26,942 			Learning rate: weights:   1.000e-03    
2023-03-31 23:19:26,942 			Last test performance: 88.78%
2023-03-31 23:19:26,942 ----------------
2023-03-31 23:19:27,064   21  =>  31   		Training 486 pattern with 87.92% 	Forward time: 	 0.11 sec
2023-03-31 23:19:27,064 			Loss:    1.321e-02    			Backward time: 	 0.01 sec 
2023-03-31 23:19:27,158 			Learning rate: weights:   1.000e-03    
2023-03-31 23:19:27,158 			Last test performance: 88.78%
2023-03-31 23:19:27,158 ----------------
2023-03-31 23:19:27,282   21  =>  32   		Training 486 pattern with 86.46% 	Forward time: 	 0.11 sec
2023-03-31 23:19:27,282 			Loss:    1.527e-02    			Backward time: 	 0.01 sec 
2023-03-31 23:19:27,358 			Learning rate: weights:   1.000e-03    
2023-03-31 23:19:27,358 			Last test performance: 88.78%
2023-03-31 23:19:27,358 ----------------
2023-03-31 23:19:27,485   21  =>  33   		Training 486 pattern with 88.33% 	Forward time: 	 0.11 sec
2023-03-31 23:19:27,485 			Loss:    1.486e-02    			Backward time: 	 0.01 sec 
2023-03-31 23:19:27,539 			Learning rate: weights:   1.000e-03    
2023-03-31 23:19:27,539 			Last test performance: 88.78%
2023-03-31 23:19:27,539 ----------------
2023-03-31 23:19:27,661   21  =>  34   		Training 486 pattern with 86.04% 	Forward time: 	 0.11 sec
2023-03-31 23:19:27,661 			Loss:    1.523e-02    			Backward time: 	 0.01 sec 
2023-03-31 23:19:27,718 			Learning rate: weights:   1.000e-03    
2023-03-31 23:19:27,718 			Last test performance: 88.78%
2023-03-31 23:19:27,718 ----------------
2023-03-31 23:19:27,841   21  =>  35   		Training 486 pattern with 88.75% 	Forward time: 	 0.11 sec
2023-03-31 23:19:27,841 			Loss:    1.241e-02    			Backward time: 	 0.01 sec 
2023-03-31 23:19:27,912 			Learning rate: weights:   1.000e-03    
2023-03-31 23:19:27,913 			Last test performance: 88.78%
2023-03-31 23:19:27,913 ----------------
2023-03-31 23:19:28,036   21  =>  36   		Training 486 pattern with 87.92% 	Forward time: 	 0.11 sec
2023-03-31 23:19:28,036 			Loss:    1.328e-02    			Backward time: 	 0.01 sec 
2023-03-31 23:19:28,095 			Learning rate: weights:   1.000e-03    
2023-03-31 23:19:28,095 			Last test performance: 88.78%
2023-03-31 23:19:28,095 ----------------
2023-03-31 23:19:28,218   21  =>  37   		Training 486 pattern with 89.38% 	Forward time: 	 0.11 sec
2023-03-31 23:19:28,218 			Loss:    1.217e-02    			Backward time: 	 0.01 sec 
2023-03-31 23:19:28,274 			Learning rate: weights:   1.000e-03    
2023-03-31 23:19:28,274 			Last test performance: 88.78%
2023-03-31 23:19:28,275 ----------------
2023-03-31 23:19:28,396   21  =>  38   		Training 486 pattern with 88.12% 	Forward time: 	 0.11 sec
2023-03-31 23:19:28,396 			Loss:    1.342e-02    			Backward time: 	 0.01 sec 
2023-03-31 23:19:28,453 			Learning rate: weights:   1.000e-03    
2023-03-31 23:19:28,453 			Last test performance: 88.78%
2023-03-31 23:19:28,453 ----------------
2023-03-31 23:19:28,576   21  =>  39   		Training 486 pattern with 87.29% 	Forward time: 	 0.11 sec
2023-03-31 23:19:28,576 			Loss:    1.550e-02    			Backward time: 	 0.01 sec 
2023-03-31 23:19:28,629 			Learning rate: weights:   1.000e-03    
2023-03-31 23:19:28,629 			Last test performance: 88.78%
2023-03-31 23:19:28,629 ----------------
2023-03-31 23:19:28,752   21  =>  40   		Training 486 pattern with 87.71% 	Forward time: 	 0.11 sec
2023-03-31 23:19:28,752 			Loss:    1.343e-02    			Backward time: 	 0.01 sec 
2023-03-31 23:19:28,795 			Learning rate: weights:   1.000e-03    
2023-03-31 23:19:28,795 			Last test performance: 88.78%
2023-03-31 23:19:28,795 ----------------
2023-03-31 23:19:28,918   21  =>  41   		Training 486 pattern with 85.83% 	Forward time: 	 0.11 sec
2023-03-31 23:19:28,918 			Loss:    1.504e-02    			Backward time: 	 0.01 sec 
2023-03-31 23:19:29,137 			Learning rate: weights:   1.000e-03    
2023-03-31 23:19:29,137 			Last test performance: 88.78%
2023-03-31 23:19:29,137 ----------------
2023-03-31 23:19:29,261   21  =>  42   		Training 486 pattern with 88.12% 	Forward time: 	 0.11 sec
2023-03-31 23:19:29,261 			Loss:    1.322e-02    			Backward time: 	 0.01 sec 
2023-03-31 23:19:29,363 			Learning rate: weights:   1.000e-03    
2023-03-31 23:19:29,363 			Last test performance: 88.78%
2023-03-31 23:19:29,363 ----------------
2023-03-31 23:19:29,487   21  =>  43   		Training 486 pattern with 86.88% 	Forward time: 	 0.11 sec
2023-03-31 23:19:29,487 			Loss:    1.395e-02    			Backward time: 	 0.01 sec 
2023-03-31 23:19:29,578 			Learning rate: weights:   1.000e-03    
2023-03-31 23:19:29,578 			Last test performance: 88.78%
2023-03-31 23:19:29,578 ----------------
2023-03-31 23:19:29,704   21  =>  44   		Training 486 pattern with 86.67% 	Forward time: 	 0.11 sec
2023-03-31 23:19:29,704 			Loss:    1.483e-02    			Backward time: 	 0.01 sec 
2023-03-31 23:19:29,788 			Learning rate: weights:   1.000e-03    
2023-03-31 23:19:29,788 			Last test performance: 88.78%
2023-03-31 23:19:29,788 ----------------
2023-03-31 23:19:29,910   21  =>  45   		Training 486 pattern with 86.04% 	Forward time: 	 0.11 sec
2023-03-31 23:19:29,910 			Loss:    1.337e-02    			Backward time: 	 0.01 sec 
2023-03-31 23:19:29,956 			Learning rate: weights:   1.000e-03    
2023-03-31 23:19:29,956 			Last test performance: 88.78%
2023-03-31 23:19:29,956 ----------------
2023-03-31 23:19:30,078   21  =>  46   		Training 486 pattern with 88.96% 	Forward time: 	 0.11 sec
2023-03-31 23:19:30,078 			Loss:    1.237e-02    			Backward time: 	 0.01 sec 
2023-03-31 23:19:30,123 			Learning rate: weights:   1.000e-03    
2023-03-31 23:19:30,123 			Last test performance: 88.78%
2023-03-31 23:19:30,123 ----------------
2023-03-31 23:19:30,245   21  =>  47   		Training 486 pattern with 87.50% 	Forward time: 	 0.11 sec
2023-03-31 23:19:30,245 			Loss:    1.319e-02    			Backward time: 	 0.01 sec 
2023-03-31 23:19:30,393 			Learning rate: weights:   1.000e-03    
2023-03-31 23:19:30,393 			Last test performance: 88.78%
2023-03-31 23:19:30,393 ----------------
2023-03-31 23:19:30,517   21  =>  48   		Training 486 pattern with 86.67% 	Forward time: 	 0.11 sec
2023-03-31 23:19:30,517 			Loss:    1.576e-02    			Backward time: 	 0.01 sec 
2023-03-31 23:19:30,584 			Learning rate: weights:   1.000e-03    
2023-03-31 23:19:30,584 			Last test performance: 88.78%
2023-03-31 23:19:30,584 ----------------
2023-03-31 23:19:30,707   21  =>  49   		Training 486 pattern with 88.75% 	Forward time: 	 0.11 sec
2023-03-31 23:19:30,707 			Loss:    1.292e-02    			Backward time: 	 0.01 sec 
2023-03-31 23:19:30,760 			Learning rate: weights:   1.000e-03    
2023-03-31 23:19:30,760 			Last test performance: 88.78%
2023-03-31 23:19:30,760 ----------------
2023-03-31 23:19:30,883   21  =>  50   		Training 486 pattern with 87.08% 	Forward time: 	 0.11 sec
2023-03-31 23:19:30,883 			Loss:    1.384e-02    			Backward time: 	 0.01 sec 
2023-03-31 23:19:30,921 			Learning rate: weights:   1.000e-03    
2023-03-31 23:19:30,922 			Last test performance: 88.78%
2023-03-31 23:19:30,922 ----------------
2023-03-31 23:19:31,047   21  =>  51   		Training 486 pattern with 87.50% 	Forward time: 	 0.11 sec
2023-03-31 23:19:31,047 			Loss:    1.356e-02    			Backward time: 	 0.01 sec 
2023-03-31 23:19:31,111 			Learning rate: weights:   1.000e-03    
2023-03-31 23:19:31,111 			Last test performance: 88.78%
2023-03-31 23:19:31,111 ----------------
2023-03-31 23:19:31,234   21  =>  52   		Training 486 pattern with 90.00% 	Forward time: 	 0.11 sec
2023-03-31 23:19:31,234 			Loss:    1.252e-02    			Backward time: 	 0.01 sec 
2023-03-31 23:19:31,281 			Learning rate: weights:   1.000e-03    
2023-03-31 23:19:31,281 			Last test performance: 88.78%
2023-03-31 23:19:31,281 ----------------
2023-03-31 23:19:31,404   21  =>  53   		Training 486 pattern with 87.29% 	Forward time: 	 0.11 sec
2023-03-31 23:19:31,404 			Loss:    1.461e-02    			Backward time: 	 0.01 sec 
2023-03-31 23:19:31,523 			Learning rate: weights:   1.000e-03    
2023-03-31 23:19:31,523 			Last test performance: 88.78%
2023-03-31 23:19:31,523 ----------------
2023-03-31 23:19:31,648   21  =>  54   		Training 486 pattern with 86.88% 	Forward time: 	 0.11 sec
2023-03-31 23:19:31,648 			Loss:    1.569e-02    			Backward time: 	 0.01 sec 
2023-03-31 23:19:31,696 			Learning rate: weights:   1.000e-03    
2023-03-31 23:19:31,696 			Last test performance: 88.78%
2023-03-31 23:19:31,696 ----------------
2023-03-31 23:19:31,819   21  =>  55   		Training 486 pattern with 86.88% 	Forward time: 	 0.11 sec
2023-03-31 23:19:31,819 			Loss:    1.417e-02    			Backward time: 	 0.01 sec 
2023-03-31 23:19:31,882 			Learning rate: weights:   1.000e-03    
2023-03-31 23:19:31,882 			Last test performance: 88.78%
2023-03-31 23:19:31,882 ----------------
2023-03-31 23:19:32,006   21  =>  56   		Training 486 pattern with 90.42% 	Forward time: 	 0.11 sec
2023-03-31 23:19:32,006 			Loss:    1.168e-02    			Backward time: 	 0.01 sec 
2023-03-31 23:19:32,082 			Learning rate: weights:   1.000e-03    
2023-03-31 23:19:32,082 			Last test performance: 88.78%
2023-03-31 23:19:32,082 ----------------
2023-03-31 23:19:32,205   21  =>  57   		Training 486 pattern with 87.92% 	Forward time: 	 0.11 sec
2023-03-31 23:19:32,205 			Loss:    1.385e-02    			Backward time: 	 0.01 sec 
2023-03-31 23:19:32,259 			Learning rate: weights:   1.000e-03    
2023-03-31 23:19:32,259 			Last test performance: 88.78%
2023-03-31 23:19:32,259 ----------------
2023-03-31 23:19:32,382   21  =>  58   		Training 486 pattern with 87.71% 	Forward time: 	 0.11 sec
2023-03-31 23:19:32,382 			Loss:    1.320e-02    			Backward time: 	 0.01 sec 
2023-03-31 23:19:32,459 			Learning rate: weights:   1.000e-03    
2023-03-31 23:19:32,459 			Last test performance: 88.78%
2023-03-31 23:19:32,459 ----------------
2023-03-31 23:19:32,581   21  =>  59   		Training 486 pattern with 88.33% 	Forward time: 	 0.11 sec
2023-03-31 23:19:32,581 			Loss:    1.442e-02    			Backward time: 	 0.01 sec 
2023-03-31 23:19:32,644 			Learning rate: weights:   1.000e-03    
2023-03-31 23:19:32,644 			Last test performance: 88.78%
2023-03-31 23:19:32,644 ----------------
2023-03-31 23:19:32,767   21  =>  60   		Training 486 pattern with 88.33% 	Forward time: 	 0.11 sec
2023-03-31 23:19:32,767 			Loss:    1.573e-02    			Backward time: 	 0.01 sec 
2023-03-31 23:19:32,847 			Learning rate: weights:   1.000e-03    
2023-03-31 23:19:32,847 			Last test performance: 88.78%
2023-03-31 23:19:32,847 ----------------
2023-03-31 23:19:32,969   21  =>  61   		Training 486 pattern with 87.29% 	Forward time: 	 0.11 sec
2023-03-31 23:19:32,969 			Loss:    1.306e-02    			Backward time: 	 0.01 sec 
2023-03-31 23:19:33,024 			Learning rate: weights:   1.000e-03    
2023-03-31 23:19:33,024 			Last test performance: 88.78%
2023-03-31 23:19:33,024 ----------------
2023-03-31 23:19:33,147   21  =>  62   		Training 486 pattern with 89.58% 	Forward time: 	 0.11 sec
2023-03-31 23:19:33,147 			Loss:    1.312e-02    			Backward time: 	 0.01 sec 
2023-03-31 23:19:33,239 			Learning rate: weights:   1.000e-03    
2023-03-31 23:19:33,239 			Last test performance: 88.78%
2023-03-31 23:19:33,239 ----------------
2023-03-31 23:19:33,361   21  =>  63   		Training 486 pattern with 88.75% 	Forward time: 	 0.11 sec
2023-03-31 23:19:33,361 			Loss:    1.249e-02    			Backward time: 	 0.01 sec 
2023-03-31 23:19:33,438 			Learning rate: weights:   1.000e-03    
2023-03-31 23:19:33,438 			Last test performance: 88.78%
2023-03-31 23:19:33,438 ----------------
2023-03-31 23:19:33,561   21  =>  64   		Training 486 pattern with 87.71% 	Forward time: 	 0.11 sec
2023-03-31 23:19:33,561 			Loss:    1.270e-02    			Backward time: 	 0.01 sec 
2023-03-31 23:19:33,631 			Learning rate: weights:   1.000e-03    
2023-03-31 23:19:33,631 			Last test performance: 88.78%
2023-03-31 23:19:33,631 ----------------
2023-03-31 23:19:33,754   21  =>  65   		Training 486 pattern with 86.88% 	Forward time: 	 0.11 sec
2023-03-31 23:19:33,754 			Loss:    1.450e-02    			Backward time: 	 0.01 sec 
2023-03-31 23:19:33,958 			Learning rate: weights:   1.000e-03    
2023-03-31 23:19:33,958 			Last test performance: 88.78%
2023-03-31 23:19:33,959 ----------------
2023-03-31 23:19:34,082   21  =>  66   		Training 486 pattern with 86.04% 	Forward time: 	 0.11 sec
2023-03-31 23:19:34,082 			Loss:    1.447e-02    			Backward time: 	 0.01 sec 
2023-03-31 23:19:34,122 			Learning rate: weights:   1.000e-03    
2023-03-31 23:19:34,122 			Last test performance: 88.78%
2023-03-31 23:19:34,122 ----------------
2023-03-31 23:19:34,246   21  =>  67   		Training 486 pattern with 88.54% 	Forward time: 	 0.11 sec
2023-03-31 23:19:34,246 			Loss:    1.282e-02    			Backward time: 	 0.01 sec 
2023-03-31 23:19:34,359 			Learning rate: weights:   1.000e-03    
2023-03-31 23:19:34,359 			Last test performance: 88.78%
2023-03-31 23:19:34,359 ----------------
2023-03-31 23:19:34,481   21  =>  68   		Training 486 pattern with 85.83% 	Forward time: 	 0.11 sec
2023-03-31 23:19:34,481 			Loss:    1.465e-02    			Backward time: 	 0.01 sec 
2023-03-31 23:19:34,526 			Learning rate: weights:   1.000e-03    
2023-03-31 23:19:34,526 			Last test performance: 88.78%
2023-03-31 23:19:34,526 ----------------
2023-03-31 23:19:34,649   21  =>  69   		Training 486 pattern with 90.42% 	Forward time: 	 0.11 sec
2023-03-31 23:19:34,649 			Loss:    1.202e-02    			Backward time: 	 0.01 sec 
2023-03-31 23:19:34,693 			Learning rate: weights:   1.000e-03    
2023-03-31 23:19:34,693 			Last test performance: 88.78%
2023-03-31 23:19:34,693 ----------------
2023-03-31 23:19:34,817   21  =>  70   		Training 486 pattern with 90.00% 	Forward time: 	 0.11 sec
2023-03-31 23:19:34,817 			Loss:    1.158e-02    			Backward time: 	 0.01 sec 
2023-03-31 23:19:34,863 			Learning rate: weights:   1.000e-03    
2023-03-31 23:19:34,863 			Last test performance: 88.78%
2023-03-31 23:19:34,863 ----------------
2023-03-31 23:19:34,986   21  =>  71   		Training 486 pattern with 88.33% 	Forward time: 	 0.11 sec
2023-03-31 23:19:34,986 			Loss:    1.435e-02    			Backward time: 	 0.01 sec 
2023-03-31 23:19:35,023 			Learning rate: weights:   1.000e-03    
2023-03-31 23:19:35,023 			Last test performance: 88.78%
2023-03-31 23:19:35,023 ----------------
2023-03-31 23:19:35,145   21  =>  72   		Training 486 pattern with 88.12% 	Forward time: 	 0.11 sec
2023-03-31 23:19:35,145 			Loss:    1.403e-02    			Backward time: 	 0.01 sec 
2023-03-31 23:19:35,193 			Learning rate: weights:   1.000e-03    
2023-03-31 23:19:35,193 			Last test performance: 88.78%
2023-03-31 23:19:35,193 ----------------
2023-03-31 23:19:35,316   21  =>  73   		Training 486 pattern with 90.21% 	Forward time: 	 0.11 sec
2023-03-31 23:19:35,316 			Loss:    1.324e-02    			Backward time: 	 0.01 sec 
2023-03-31 23:19:35,388 			Learning rate: weights:   1.000e-03    
2023-03-31 23:19:35,388 			Last test performance: 88.78%
2023-03-31 23:19:35,388 ----------------
2023-03-31 23:19:35,511   21  =>  74   		Training 486 pattern with 85.21% 	Forward time: 	 0.11 sec
2023-03-31 23:19:35,511 			Loss:    1.480e-02    			Backward time: 	 0.01 sec 
2023-03-31 23:19:35,565 			Learning rate: weights:   1.000e-03    
2023-03-31 23:19:35,565 			Last test performance: 88.78%
2023-03-31 23:19:35,565 ----------------
2023-03-31 23:19:35,688   21  =>  75   		Training 486 pattern with 85.00% 	Forward time: 	 0.11 sec
2023-03-31 23:19:35,688 			Loss:    1.492e-02    			Backward time: 	 0.01 sec 
2023-03-31 23:19:35,731 			Learning rate: weights:   1.000e-03    
2023-03-31 23:19:35,731 			Last test performance: 88.78%
2023-03-31 23:19:35,731 ----------------
2023-03-31 23:19:35,836   21  =>  76   		Training 486 pattern with 87.08% 	Forward time: 	 0.09 sec
2023-03-31 23:19:35,836 			Loss:    1.493e-02    			Backward time: 	 0.01 sec 
2023-03-31 23:19:35,889 			Learning rate: weights:   1.000e-03    
2023-03-31 23:19:35,889 			Last test performance: 88.78%
2023-03-31 23:19:35,890 ----------------
2023-03-31 23:19:36,012   21  =>  77   		Training 486 pattern with 87.08% 	Forward time: 	 0.11 sec
2023-03-31 23:19:36,012 			Loss:    1.430e-02    			Backward time: 	 0.01 sec 
2023-03-31 23:19:36,096 			Learning rate: weights:   1.000e-03    
2023-03-31 23:19:36,097 			Last test performance: 88.78%
2023-03-31 23:19:36,097 ----------------
2023-03-31 23:19:36,217   21  =>  78   		Training 486 pattern with 89.17% 	Forward time: 	 0.11 sec
2023-03-31 23:19:36,217 			Loss:    1.211e-02    			Backward time: 	 0.01 sec 
2023-03-31 23:19:36,263 			Learning rate: weights:   1.000e-03    
2023-03-31 23:19:36,263 			Last test performance: 88.78%
2023-03-31 23:19:36,263 ----------------
2023-03-31 23:19:36,386   21  =>  79   		Training 486 pattern with 87.92% 	Forward time: 	 0.11 sec
2023-03-31 23:19:36,386 			Loss:    1.404e-02    			Backward time: 	 0.01 sec 
2023-03-31 23:19:36,446 			Learning rate: weights:   1.000e-03    
2023-03-31 23:19:36,446 			Last test performance: 88.78%
2023-03-31 23:19:36,446 ----------------
2023-03-31 23:19:36,570   21  =>  80   		Training 486 pattern with 86.04% 	Forward time: 	 0.11 sec
2023-03-31 23:19:36,570 			Loss:    1.512e-02    			Backward time: 	 0.01 sec 
2023-03-31 23:19:36,611 			Learning rate: weights:   1.000e-03    
2023-03-31 23:19:36,611 			Last test performance: 88.78%
2023-03-31 23:19:36,611 ----------------
2023-03-31 23:19:36,735   21  =>  81   		Training 486 pattern with 87.50% 	Forward time: 	 0.11 sec
2023-03-31 23:19:36,735 			Loss:    1.351e-02    			Backward time: 	 0.01 sec 
2023-03-31 23:19:36,784 			Learning rate: weights:   1.000e-03    
2023-03-31 23:19:36,784 			Last test performance: 88.78%
2023-03-31 23:19:36,784 ----------------
2023-03-31 23:19:36,908   21  =>  82   		Training 486 pattern with 86.88% 	Forward time: 	 0.11 sec
2023-03-31 23:19:36,908 			Loss:    1.342e-02    			Backward time: 	 0.01 sec 
2023-03-31 23:19:36,952 			Learning rate: weights:   1.000e-03    
2023-03-31 23:19:36,952 			Last test performance: 88.78%
2023-03-31 23:19:36,952 ----------------
2023-03-31 23:19:37,075   21  =>  83   		Training 486 pattern with 87.29% 	Forward time: 	 0.11 sec
2023-03-31 23:19:37,075 			Loss:    1.379e-02    			Backward time: 	 0.01 sec 
2023-03-31 23:19:37,131 			Learning rate: weights:   1.000e-03    
2023-03-31 23:19:37,131 			Last test performance: 88.78%
2023-03-31 23:19:37,131 ----------------
2023-03-31 23:19:37,255   21  =>  84   		Training 486 pattern with 88.33% 	Forward time: 	 0.11 sec
2023-03-31 23:19:37,255 			Loss:    1.363e-02    			Backward time: 	 0.01 sec 
2023-03-31 23:19:37,328 			Learning rate: weights:   1.000e-03    
2023-03-31 23:19:37,329 			Last test performance: 88.78%
2023-03-31 23:19:37,329 ----------------
2023-03-31 23:19:37,450   21  =>  85   		Training 486 pattern with 85.00% 	Forward time: 	 0.11 sec
2023-03-31 23:19:37,450 			Loss:    1.423e-02    			Backward time: 	 0.01 sec 
2023-03-31 23:19:37,488 			Learning rate: weights:   1.000e-03    
2023-03-31 23:19:37,488 			Last test performance: 88.78%
2023-03-31 23:19:37,488 ----------------
2023-03-31 23:19:37,610   21  =>  86   		Training 486 pattern with 87.08% 	Forward time: 	 0.11 sec
2023-03-31 23:19:37,610 			Loss:    1.402e-02    			Backward time: 	 0.01 sec 
2023-03-31 23:19:37,655 			Learning rate: weights:   1.000e-03    
2023-03-31 23:19:37,655 			Last test performance: 88.78%
2023-03-31 23:19:37,655 ----------------
2023-03-31 23:19:37,777   21  =>  87   		Training 486 pattern with 85.42% 	Forward time: 	 0.11 sec
2023-03-31 23:19:37,777 			Loss:    1.531e-02    			Backward time: 	 0.01 sec 
2023-03-31 23:19:37,817 			Learning rate: weights:   1.000e-03    
2023-03-31 23:19:37,817 			Last test performance: 88.78%
2023-03-31 23:19:37,817 ----------------
2023-03-31 23:19:37,943   21  =>  88   		Training 486 pattern with 89.17% 	Forward time: 	 0.11 sec
2023-03-31 23:19:37,943 			Loss:    1.346e-02    			Backward time: 	 0.01 sec 
2023-03-31 23:19:38,001 			Learning rate: weights:   1.000e-03    
2023-03-31 23:19:38,001 			Last test performance: 88.78%
2023-03-31 23:19:38,001 ----------------
2023-03-31 23:19:38,124   21  =>  89   		Training 486 pattern with 83.54% 	Forward time: 	 0.11 sec
2023-03-31 23:19:38,124 			Loss:    1.636e-02    			Backward time: 	 0.01 sec 
2023-03-31 23:19:38,168 			Learning rate: weights:   1.000e-03    
2023-03-31 23:19:38,168 			Last test performance: 88.78%
2023-03-31 23:19:38,168 ----------------
2023-03-31 23:19:38,290   21  =>  90   		Training 486 pattern with 86.04% 	Forward time: 	 0.11 sec
2023-03-31 23:19:38,290 			Loss:    1.473e-02    			Backward time: 	 0.01 sec 
2023-03-31 23:19:38,337 			Learning rate: weights:   1.000e-03    
2023-03-31 23:19:38,337 			Last test performance: 88.78%
2023-03-31 23:19:38,337 ----------------
2023-03-31 23:19:38,460   21  =>  91   		Training 486 pattern with 88.33% 	Forward time: 	 0.11 sec
2023-03-31 23:19:38,460 			Loss:    1.344e-02    			Backward time: 	 0.01 sec 
2023-03-31 23:19:38,576 			Learning rate: weights:   1.000e-03    
2023-03-31 23:19:38,576 			Last test performance: 88.78%
2023-03-31 23:19:38,576 ----------------
2023-03-31 23:19:38,699   21  =>  92   		Training 486 pattern with 89.17% 	Forward time: 	 0.11 sec
2023-03-31 23:19:38,699 			Loss:    1.070e-02    			Backward time: 	 0.01 sec 
2023-03-31 23:19:38,749 			Learning rate: weights:   1.000e-03    
2023-03-31 23:19:38,749 			Last test performance: 88.78%
2023-03-31 23:19:38,749 ----------------
2023-03-31 23:19:38,871   21  =>  93   		Training 486 pattern with 88.96% 	Forward time: 	 0.11 sec
2023-03-31 23:19:38,871 			Loss:    1.280e-02    			Backward time: 	 0.01 sec 
2023-03-31 23:19:38,988 			Learning rate: weights:   1.000e-03    
2023-03-31 23:19:38,988 			Last test performance: 88.78%
2023-03-31 23:19:38,988 ----------------
2023-03-31 23:19:39,112   21  =>  94   		Training 486 pattern with 89.38% 	Forward time: 	 0.11 sec
2023-03-31 23:19:39,112 			Loss:    1.282e-02    			Backward time: 	 0.01 sec 
2023-03-31 23:19:39,162 			Learning rate: weights:   1.000e-03    
2023-03-31 23:19:39,162 			Last test performance: 88.78%
2023-03-31 23:19:39,162 ----------------
2023-03-31 23:19:39,286   21  =>  95   		Training 486 pattern with 88.33% 	Forward time: 	 0.11 sec
2023-03-31 23:19:39,286 			Loss:    1.338e-02    			Backward time: 	 0.01 sec 
2023-03-31 23:19:39,323 			Learning rate: weights:   1.000e-03    
2023-03-31 23:19:39,323 			Last test performance: 88.78%
2023-03-31 23:19:39,323 ----------------
2023-03-31 23:19:39,447   21  =>  96   		Training 486 pattern with 89.38% 	Forward time: 	 0.11 sec
2023-03-31 23:19:39,447 			Loss:    1.246e-02    			Backward time: 	 0.01 sec 
2023-03-31 23:19:39,487 			Learning rate: weights:   1.000e-03    
2023-03-31 23:19:39,487 			Last test performance: 88.78%
2023-03-31 23:19:39,487 ----------------
2023-03-31 23:19:39,613   21  =>  97   		Training 486 pattern with 87.71% 	Forward time: 	 0.11 sec
2023-03-31 23:19:39,613 			Loss:    1.330e-02    			Backward time: 	 0.01 sec 
2023-03-31 23:19:39,664 			Learning rate: weights:   1.000e-03    
2023-03-31 23:19:39,664 			Last test performance: 88.78%
2023-03-31 23:19:39,664 ----------------
2023-03-31 23:19:39,787   21  =>  98   		Training 486 pattern with 86.67% 	Forward time: 	 0.11 sec
2023-03-31 23:19:39,787 			Loss:    1.299e-02    			Backward time: 	 0.01 sec 
2023-03-31 23:19:39,835 			Learning rate: weights:   1.000e-03    
2023-03-31 23:19:39,835 			Last test performance: 88.78%
2023-03-31 23:19:39,835 ----------------
2023-03-31 23:19:39,957   21  =>  99   		Training 486 pattern with 88.75% 	Forward time: 	 0.11 sec
2023-03-31 23:19:39,957 			Loss:    1.313e-02    			Backward time: 	 0.01 sec 
2023-03-31 23:19:40,032 			Learning rate: weights:   1.000e-03    
2023-03-31 23:19:40,032 			Last test performance: 88.78%
2023-03-31 23:19:40,032 ----------------
2023-03-31 23:19:40,155   21  => 100   		Training 486 pattern with 87.50% 	Forward time: 	 0.11 sec
2023-03-31 23:19:40,155 			Loss:    1.331e-02    			Backward time: 	 0.01 sec 
2023-03-31 23:19:40,199 			Learning rate: weights:   1.000e-03    
2023-03-31 23:19:40,199 			Last test performance: 88.78%
2023-03-31 23:19:40,199 ----------------
2023-03-31 23:19:40,323   21  => 101   		Training 486 pattern with 89.17% 	Forward time: 	 0.11 sec
2023-03-31 23:19:40,323 			Loss:    1.316e-02    			Backward time: 	 0.01 sec 
2023-03-31 23:19:40,370 			Learning rate: weights:   1.000e-03    
2023-03-31 23:19:40,370 			Last test performance: 88.78%
2023-03-31 23:19:40,371 ----------------
2023-03-31 23:19:40,494   21  => 102   		Training 486 pattern with 88.54% 	Forward time: 	 0.11 sec
2023-03-31 23:19:40,494 			Loss:    1.475e-02    			Backward time: 	 0.01 sec 
2023-03-31 23:19:40,541 			Learning rate: weights:   1.000e-03    
2023-03-31 23:19:40,541 			Last test performance: 88.78%
2023-03-31 23:19:40,541 ----------------
2023-03-31 23:19:40,664   21  => 103   		Training 486 pattern with 88.75% 	Forward time: 	 0.11 sec
2023-03-31 23:19:40,664 			Loss:    1.277e-02    			Backward time: 	 0.01 sec 
2023-03-31 23:19:40,712 			Learning rate: weights:   1.000e-03    
2023-03-31 23:19:40,712 			Last test performance: 88.78%
2023-03-31 23:19:40,712 ----------------
2023-03-31 23:19:40,835   21  => 104   		Training 486 pattern with 85.83% 	Forward time: 	 0.11 sec
2023-03-31 23:19:40,835 			Loss:    1.491e-02    			Backward time: 	 0.01 sec 
2023-03-31 23:19:40,873 			Learning rate: weights:   1.000e-03    
2023-03-31 23:19:40,873 			Last test performance: 88.78%
2023-03-31 23:19:40,873 ----------------
2023-03-31 23:19:40,998   21  => 105   		Training 486 pattern with 88.12% 	Forward time: 	 0.11 sec
2023-03-31 23:19:40,998 			Loss:    1.273e-02    			Backward time: 	 0.01 sec 
2023-03-31 23:19:41,073 			Learning rate: weights:   1.000e-03    
2023-03-31 23:19:41,073 			Last test performance: 88.78%
2023-03-31 23:19:41,073 ----------------
2023-03-31 23:19:41,196   21  => 106   		Training 486 pattern with 88.12% 	Forward time: 	 0.11 sec
2023-03-31 23:19:41,196 			Loss:    1.191e-02    			Backward time: 	 0.01 sec 
2023-03-31 23:19:41,235 			Learning rate: weights:   1.000e-03    
2023-03-31 23:19:41,235 			Last test performance: 88.78%
2023-03-31 23:19:41,235 ----------------
2023-03-31 23:19:41,359   21  => 107   		Training 486 pattern with 90.21% 	Forward time: 	 0.11 sec
2023-03-31 23:19:41,359 			Loss:    1.235e-02    			Backward time: 	 0.01 sec 
2023-03-31 23:19:41,442 			Learning rate: weights:   1.000e-03    
2023-03-31 23:19:41,442 			Last test performance: 88.78%
2023-03-31 23:19:41,442 ----------------
2023-03-31 23:19:41,565   21  => 108   		Training 486 pattern with 87.50% 	Forward time: 	 0.11 sec
2023-03-31 23:19:41,565 			Loss:    1.487e-02    			Backward time: 	 0.01 sec 
2023-03-31 23:19:41,602 			Learning rate: weights:   1.000e-03    
2023-03-31 23:19:41,602 			Last test performance: 88.78%
2023-03-31 23:19:41,603 ----------------
2023-03-31 23:19:41,704   21  => 109   		Training 486 pattern with 88.96% 	Forward time: 	 0.09 sec
2023-03-31 23:19:41,704 			Loss:    1.314e-02    			Backward time: 	 0.01 sec 
2023-03-31 23:19:41,778 			Learning rate: weights:   1.000e-03    
2023-03-31 23:19:41,778 			Last test performance: 88.78%
2023-03-31 23:19:41,778 ----------------
2023-03-31 23:19:41,901   21  => 110   		Training 486 pattern with 90.00% 	Forward time: 	 0.11 sec
2023-03-31 23:19:41,901 			Loss:    1.092e-02    			Backward time: 	 0.01 sec 
2023-03-31 23:19:41,951 			Learning rate: weights:   1.000e-03    
2023-03-31 23:19:41,951 			Last test performance: 88.78%
2023-03-31 23:19:41,951 ----------------
2023-03-31 23:19:42,074   21  => 111   		Training 486 pattern with 88.33% 	Forward time: 	 0.11 sec
2023-03-31 23:19:42,074 			Loss:    1.292e-02    			Backward time: 	 0.01 sec 
2023-03-31 23:19:42,174 			Learning rate: weights:   1.000e-03    
2023-03-31 23:19:42,174 			Last test performance: 88.78%
2023-03-31 23:19:42,174 ----------------
2023-03-31 23:19:42,297   21  => 112   		Training 486 pattern with 86.88% 	Forward time: 	 0.11 sec
2023-03-31 23:19:42,297 			Loss:    1.518e-02    			Backward time: 	 0.01 sec 
2023-03-31 23:19:42,344 			Learning rate: weights:   1.000e-03    
2023-03-31 23:19:42,344 			Last test performance: 88.78%
2023-03-31 23:19:42,344 ----------------
2023-03-31 23:19:42,467   21  => 113   		Training 486 pattern with 90.00% 	Forward time: 	 0.11 sec
2023-03-31 23:19:42,467 			Loss:    1.321e-02    			Backward time: 	 0.01 sec 
2023-03-31 23:19:42,506 			Learning rate: weights:   1.000e-03    
2023-03-31 23:19:42,506 			Last test performance: 88.78%
2023-03-31 23:19:42,506 ----------------
2023-03-31 23:19:42,629   21  => 114   		Training 486 pattern with 89.38% 	Forward time: 	 0.11 sec
2023-03-31 23:19:42,629 			Loss:    1.292e-02    			Backward time: 	 0.01 sec 
2023-03-31 23:19:42,707 			Learning rate: weights:   1.000e-03    
2023-03-31 23:19:42,707 			Last test performance: 88.78%
2023-03-31 23:19:42,707 ----------------
2023-03-31 23:19:42,830   21  => 115   		Training 486 pattern with 87.29% 	Forward time: 	 0.11 sec
2023-03-31 23:19:42,830 			Loss:    1.464e-02    			Backward time: 	 0.01 sec 
2023-03-31 23:19:42,870 			Learning rate: weights:   1.000e-03    
2023-03-31 23:19:42,870 			Last test performance: 88.78%
2023-03-31 23:19:42,870 ----------------
2023-03-31 23:19:42,993   21  => 116   		Training 486 pattern with 85.21% 	Forward time: 	 0.11 sec
2023-03-31 23:19:42,993 			Loss:    1.676e-02    			Backward time: 	 0.01 sec 
2023-03-31 23:19:43,042 			Learning rate: weights:   1.000e-03    
2023-03-31 23:19:43,042 			Last test performance: 88.78%
2023-03-31 23:19:43,042 ----------------
2023-03-31 23:19:43,165   21  => 117   		Training 486 pattern with 83.33% 	Forward time: 	 0.11 sec
2023-03-31 23:19:43,165 			Loss:    1.599e-02    			Backward time: 	 0.01 sec 
2023-03-31 23:19:43,203 			Learning rate: weights:   1.000e-03    
2023-03-31 23:19:43,203 			Last test performance: 88.78%
2023-03-31 23:19:43,203 ----------------
2023-03-31 23:19:43,327   21  => 118   		Training 486 pattern with 87.50% 	Forward time: 	 0.11 sec
2023-03-31 23:19:43,327 			Loss:    1.244e-02    			Backward time: 	 0.01 sec 
2023-03-31 23:19:43,403 			Learning rate: weights:   1.000e-03    
2023-03-31 23:19:43,403 			Last test performance: 88.78%
2023-03-31 23:19:43,403 ----------------
2023-03-31 23:19:43,526   21  => 119   		Training 486 pattern with 87.29% 	Forward time: 	 0.11 sec
2023-03-31 23:19:43,526 			Loss:    1.271e-02    			Backward time: 	 0.01 sec 
2023-03-31 23:19:43,570 			Learning rate: weights:   1.000e-03    
2023-03-31 23:19:43,570 			Last test performance: 88.78%
2023-03-31 23:19:43,570 ----------------
2023-03-31 23:19:43,694   21  => 120   		Training 486 pattern with 87.08% 	Forward time: 	 0.11 sec
2023-03-31 23:19:43,694 			Loss:    1.452e-02    			Backward time: 	 0.01 sec 
2023-03-31 23:19:43,740 			Learning rate: weights:   1.000e-03    
2023-03-31 23:19:43,740 			Last test performance: 88.78%
2023-03-31 23:19:43,740 ----------------
2023-03-31 23:19:43,862   21  => 121   		Training 486 pattern with 86.46% 	Forward time: 	 0.11 sec
2023-03-31 23:19:43,862 			Loss:    1.589e-02    			Backward time: 	 0.01 sec 
2023-03-31 23:19:43,907 			Learning rate: weights:   1.000e-03    
2023-03-31 23:19:43,907 			Last test performance: 88.78%
2023-03-31 23:19:43,907 ----------------
2023-03-31 23:19:44,030   21  => 122   		Training 486 pattern with 85.83% 	Forward time: 	 0.11 sec
2023-03-31 23:19:44,030 			Loss:    1.520e-02    			Backward time: 	 0.01 sec 
2023-03-31 23:19:44,072 			Learning rate: weights:   1.000e-03    
2023-03-31 23:19:44,072 			Last test performance: 88.78%
2023-03-31 23:19:44,073 ----------------
2023-03-31 23:19:44,197   21  => 123   		Training 486 pattern with 87.08% 	Forward time: 	 0.11 sec
2023-03-31 23:19:44,197 			Loss:    1.426e-02    			Backward time: 	 0.01 sec 
2023-03-31 23:19:44,247 			Learning rate: weights:   1.000e-03    
2023-03-31 23:19:44,247 			Last test performance: 88.78%
2023-03-31 23:19:44,247 ----------------
2023-03-31 23:19:44,371   21  => 124   		Training 486 pattern with 87.50% 	Forward time: 	 0.11 sec
2023-03-31 23:19:44,371 			Loss:    1.335e-02    			Backward time: 	 0.01 sec 
2023-03-31 23:19:44,437 
2023-03-31 23:19:44,437 Testing:
2023-03-31 23:19:44,440 		24 of 10000 with 91.67% 	 Time used:  0.00 sec
2023-03-31 23:19:44,443 		48 of 10000 with 83.33% 	 Time used:  0.00 sec
2023-03-31 23:19:44,446 		72 of 10000 with 83.33% 	 Time used:  0.00 sec
2023-03-31 23:19:44,449 		96 of 10000 with 84.38% 	 Time used:  0.00 sec
2023-03-31 23:19:44,453 		120 of 10000 with 85.00% 	 Time used:  0.00 sec
2023-03-31 23:19:44,456 		144 of 10000 with 87.50% 	 Time used:  0.00 sec
2023-03-31 23:19:44,459 		168 of 10000 with 88.10% 	 Time used:  0.00 sec
2023-03-31 23:19:44,462 		192 of 10000 with 89.06% 	 Time used:  0.00 sec
2023-03-31 23:19:44,465 		216 of 10000 with 89.81% 	 Time used:  0.00 sec
2023-03-31 23:19:44,469 		240 of 10000 with 90.83% 	 Time used:  0.00 sec
2023-03-31 23:19:44,472 		264 of 10000 with 90.53% 	 Time used:  0.00 sec
2023-03-31 23:19:44,475 		288 of 10000 with 89.93% 	 Time used:  0.00 sec
2023-03-31 23:19:44,478 		312 of 10000 with 90.38% 	 Time used:  0.00 sec
2023-03-31 23:19:44,481 		336 of 10000 with 90.48% 	 Time used:  0.00 sec
2023-03-31 23:19:44,485 		360 of 10000 with 91.11% 	 Time used:  0.00 sec
2023-03-31 23:19:44,488 		384 of 10000 with 91.15% 	 Time used:  0.00 sec
2023-03-31 23:19:44,491 		408 of 10000 with 90.44% 	 Time used:  0.00 sec
2023-03-31 23:19:44,493 		432 of 10000 with 90.51% 	 Time used:  0.00 sec
2023-03-31 23:19:44,495 		456 of 10000 with 90.35% 	 Time used:  0.00 sec
2023-03-31 23:19:44,497 		480 of 10000 with 89.79% 	 Time used:  0.00 sec
2023-03-31 23:19:44,499 		504 of 10000 with 90.08% 	 Time used:  0.00 sec
2023-03-31 23:19:44,501 		528 of 10000 with 90.15% 	 Time used:  0.00 sec
2023-03-31 23:19:44,504 		552 of 10000 with 90.22% 	 Time used:  0.00 sec
2023-03-31 23:19:44,506 		576 of 10000 with 90.10% 	 Time used:  0.00 sec
2023-03-31 23:19:44,508 		600 of 10000 with 89.67% 	 Time used:  0.00 sec
2023-03-31 23:19:44,510 		624 of 10000 with 89.90% 	 Time used:  0.00 sec
2023-03-31 23:19:44,512 		648 of 10000 with 89.81% 	 Time used:  0.00 sec
2023-03-31 23:19:44,514 		672 of 10000 with 89.88% 	 Time used:  0.00 sec
2023-03-31 23:19:44,517 		696 of 10000 with 89.51% 	 Time used:  0.00 sec
2023-03-31 23:19:44,519 		720 of 10000 with 89.58% 	 Time used:  0.00 sec
2023-03-31 23:19:44,521 		744 of 10000 with 89.52% 	 Time used:  0.00 sec
2023-03-31 23:19:44,523 		768 of 10000 with 89.32% 	 Time used:  0.00 sec
2023-03-31 23:19:44,525 		792 of 10000 with 89.52% 	 Time used:  0.00 sec
2023-03-31 23:19:44,527 		816 of 10000 with 89.58% 	 Time used:  0.00 sec
2023-03-31 23:19:44,530 		840 of 10000 with 89.76% 	 Time used:  0.00 sec
2023-03-31 23:19:44,532 		864 of 10000 with 89.70% 	 Time used:  0.00 sec
2023-03-31 23:19:44,534 		888 of 10000 with 89.75% 	 Time used:  0.00 sec
2023-03-31 23:19:44,536 		912 of 10000 with 89.69% 	 Time used:  0.00 sec
2023-03-31 23:19:44,539 		936 of 10000 with 89.74% 	 Time used:  0.00 sec
2023-03-31 23:19:44,541 		960 of 10000 with 89.90% 	 Time used:  0.00 sec
2023-03-31 23:19:44,543 		984 of 10000 with 89.63% 	 Time used:  0.00 sec
2023-03-31 23:19:44,545 		1008 of 10000 with 89.48% 	 Time used:  0.00 sec
2023-03-31 23:19:44,547 		1032 of 10000 with 89.63% 	 Time used:  0.00 sec
2023-03-31 23:19:44,550 		1056 of 10000 with 89.68% 	 Time used:  0.00 sec
2023-03-31 23:19:44,552 		1080 of 10000 with 89.63% 	 Time used:  0.00 sec
2023-03-31 23:19:44,554 		1104 of 10000 with 89.76% 	 Time used:  0.00 sec
2023-03-31 23:19:44,556 		1128 of 10000 with 89.72% 	 Time used:  0.00 sec
2023-03-31 23:19:44,558 		1152 of 10000 with 89.58% 	 Time used:  0.00 sec
2023-03-31 23:19:44,561 		1176 of 10000 with 89.46% 	 Time used:  0.00 sec
2023-03-31 23:19:44,563 		1200 of 10000 with 89.42% 	 Time used:  0.00 sec
2023-03-31 23:19:44,565 		1224 of 10000 with 89.54% 	 Time used:  0.00 sec
2023-03-31 23:19:44,567 		1248 of 10000 with 89.50% 	 Time used:  0.00 sec
2023-03-31 23:19:44,569 		1272 of 10000 with 89.47% 	 Time used:  0.00 sec
2023-03-31 23:19:44,571 		1296 of 10000 with 89.51% 	 Time used:  0.00 sec
2023-03-31 23:19:44,574 		1320 of 10000 with 89.47% 	 Time used:  0.00 sec
2023-03-31 23:19:44,576 		1344 of 10000 with 89.29% 	 Time used:  0.00 sec
2023-03-31 23:19:44,578 		1368 of 10000 with 89.25% 	 Time used:  0.00 sec
2023-03-31 23:19:44,580 		1392 of 10000 with 89.15% 	 Time used:  0.00 sec
2023-03-31 23:19:44,582 		1416 of 10000 with 89.19% 	 Time used:  0.00 sec
2023-03-31 23:19:44,585 		1440 of 10000 with 89.24% 	 Time used:  0.00 sec
2023-03-31 23:19:44,587 		1464 of 10000 with 89.28% 	 Time used:  0.00 sec
2023-03-31 23:19:44,589 		1488 of 10000 with 89.31% 	 Time used:  0.00 sec
2023-03-31 23:19:44,591 		1512 of 10000 with 89.42% 	 Time used:  0.00 sec
2023-03-31 23:19:44,593 		1536 of 10000 with 89.45% 	 Time used:  0.00 sec
2023-03-31 23:19:44,595 		1560 of 10000 with 89.49% 	 Time used:  0.00 sec
2023-03-31 23:19:44,598 		1584 of 10000 with 89.58% 	 Time used:  0.00 sec
2023-03-31 23:19:44,600 		1608 of 10000 with 89.61% 	 Time used:  0.00 sec
2023-03-31 23:19:44,602 		1632 of 10000 with 89.52% 	 Time used:  0.00 sec
2023-03-31 23:19:44,604 		1656 of 10000 with 89.37% 	 Time used:  0.00 sec
2023-03-31 23:19:44,606 		1680 of 10000 with 89.46% 	 Time used:  0.00 sec
2023-03-31 23:19:44,608 		1704 of 10000 with 89.44% 	 Time used:  0.00 sec
2023-03-31 23:19:44,611 		1728 of 10000 with 89.35% 	 Time used:  0.00 sec
2023-03-31 23:19:44,613 		1752 of 10000 with 89.21% 	 Time used:  0.00 sec
2023-03-31 23:19:44,615 		1776 of 10000 with 89.30% 	 Time used:  0.00 sec
2023-03-31 23:19:44,617 		1800 of 10000 with 89.33% 	 Time used:  0.00 sec
2023-03-31 23:19:44,619 		1824 of 10000 with 89.47% 	 Time used:  0.00 sec
2023-03-31 23:19:44,622 		1848 of 10000 with 89.50% 	 Time used:  0.00 sec
2023-03-31 23:19:44,624 		1872 of 10000 with 89.48% 	 Time used:  0.00 sec
2023-03-31 23:19:44,626 		1896 of 10000 with 89.56% 	 Time used:  0.00 sec
2023-03-31 23:19:44,628 		1920 of 10000 with 89.69% 	 Time used:  0.00 sec
2023-03-31 23:19:44,630 		1944 of 10000 with 89.66% 	 Time used:  0.00 sec
2023-03-31 23:19:44,632 		1968 of 10000 with 89.58% 	 Time used:  0.00 sec
2023-03-31 23:19:44,634 		1992 of 10000 with 89.56% 	 Time used:  0.00 sec
2023-03-31 23:19:44,637 		2016 of 10000 with 89.53% 	 Time used:  0.00 sec
2023-03-31 23:19:44,639 		2040 of 10000 with 89.51% 	 Time used:  0.00 sec
2023-03-31 23:19:44,641 		2064 of 10000 with 89.63% 	 Time used:  0.00 sec
2023-03-31 23:19:44,643 		2088 of 10000 with 89.46% 	 Time used:  0.00 sec
2023-03-31 23:19:44,645 		2112 of 10000 with 89.35% 	 Time used:  0.00 sec
2023-03-31 23:19:44,648 		2136 of 10000 with 89.47% 	 Time used:  0.00 sec
2023-03-31 23:19:44,650 		2160 of 10000 with 89.40% 	 Time used:  0.00 sec
2023-03-31 23:19:44,652 		2184 of 10000 with 89.47% 	 Time used:  0.00 sec
2023-03-31 23:19:44,654 		2208 of 10000 with 89.40% 	 Time used:  0.00 sec
2023-03-31 23:19:44,656 		2232 of 10000 with 89.47% 	 Time used:  0.00 sec
2023-03-31 23:19:44,658 		2256 of 10000 with 89.54% 	 Time used:  0.00 sec
2023-03-31 23:19:44,661 		2280 of 10000 with 89.56% 	 Time used:  0.00 sec
2023-03-31 23:19:44,663 		2304 of 10000 with 89.50% 	 Time used:  0.00 sec
2023-03-31 23:19:44,665 		2328 of 10000 with 89.26% 	 Time used:  0.00 sec
2023-03-31 23:19:44,667 		2352 of 10000 with 89.33% 	 Time used:  0.00 sec
2023-03-31 23:19:44,669 		2376 of 10000 with 89.35% 	 Time used:  0.00 sec
2023-03-31 23:19:44,672 		2400 of 10000 with 89.38% 	 Time used:  0.00 sec
2023-03-31 23:19:44,674 		2424 of 10000 with 89.44% 	 Time used:  0.00 sec
2023-03-31 23:19:44,676 		2448 of 10000 with 89.34% 	 Time used:  0.00 sec
2023-03-31 23:19:44,678 		2472 of 10000 with 89.36% 	 Time used:  0.00 sec
2023-03-31 23:19:44,680 		2496 of 10000 with 89.22% 	 Time used:  0.00 sec
2023-03-31 23:19:44,682 		2520 of 10000 with 89.17% 	 Time used:  0.00 sec
2023-03-31 23:19:44,685 		2544 of 10000 with 89.19% 	 Time used:  0.00 sec
2023-03-31 23:19:44,687 		2568 of 10000 with 89.21% 	 Time used:  0.00 sec
2023-03-31 23:19:44,689 		2592 of 10000 with 89.16% 	 Time used:  0.00 sec
2023-03-31 23:19:44,691 		2616 of 10000 with 89.11% 	 Time used:  0.00 sec
2023-03-31 23:19:44,693 		2640 of 10000 with 89.05% 	 Time used:  0.00 sec
2023-03-31 23:19:44,696 		2664 of 10000 with 88.96% 	 Time used:  0.00 sec
2023-03-31 23:19:44,698 		2688 of 10000 with 88.99% 	 Time used:  0.00 sec
2023-03-31 23:19:44,700 		2712 of 10000 with 89.01% 	 Time used:  0.00 sec
2023-03-31 23:19:44,702 		2736 of 10000 with 88.96% 	 Time used:  0.00 sec
2023-03-31 23:19:44,704 		2760 of 10000 with 88.99% 	 Time used:  0.00 sec
2023-03-31 23:19:44,706 		2784 of 10000 with 88.90% 	 Time used:  0.00 sec
2023-03-31 23:19:44,709 		2808 of 10000 with 88.92% 	 Time used:  0.00 sec
2023-03-31 23:19:44,711 		2832 of 10000 with 88.95% 	 Time used:  0.00 sec
2023-03-31 23:19:44,713 		2856 of 10000 with 89.01% 	 Time used:  0.00 sec
2023-03-31 23:19:44,715 		2880 of 10000 with 88.99% 	 Time used:  0.00 sec
2023-03-31 23:19:44,717 		2904 of 10000 with 88.88% 	 Time used:  0.00 sec
2023-03-31 23:19:44,719 		2928 of 10000 with 88.70% 	 Time used:  0.00 sec
2023-03-31 23:19:44,722 		2952 of 10000 with 88.69% 	 Time used:  0.00 sec
2023-03-31 23:19:44,724 		2976 of 10000 with 88.68% 	 Time used:  0.00 sec
2023-03-31 23:19:44,726 		3000 of 10000 with 88.63% 	 Time used:  0.00 sec
2023-03-31 23:19:44,728 		3024 of 10000 with 88.59% 	 Time used:  0.00 sec
2023-03-31 23:19:44,730 		3048 of 10000 with 88.62% 	 Time used:  0.00 sec
2023-03-31 23:19:44,733 		3072 of 10000 with 88.67% 	 Time used:  0.00 sec
2023-03-31 23:19:44,735 		3096 of 10000 with 88.66% 	 Time used:  0.00 sec
2023-03-31 23:19:44,737 		3120 of 10000 with 88.65% 	 Time used:  0.00 sec
2023-03-31 23:19:44,739 		3144 of 10000 with 88.68% 	 Time used:  0.00 sec
2023-03-31 23:19:44,741 		3168 of 10000 with 88.67% 	 Time used:  0.00 sec
2023-03-31 23:19:44,744 		3192 of 10000 with 88.63% 	 Time used:  0.00 sec
2023-03-31 23:19:44,746 		3216 of 10000 with 88.59% 	 Time used:  0.00 sec
2023-03-31 23:19:44,748 		3240 of 10000 with 88.61% 	 Time used:  0.00 sec
2023-03-31 23:19:44,750 		3264 of 10000 with 88.51% 	 Time used:  0.00 sec
2023-03-31 23:19:44,753 		3288 of 10000 with 88.50% 	 Time used:  0.00 sec
2023-03-31 23:19:44,755 		3312 of 10000 with 88.50% 	 Time used:  0.00 sec
2023-03-31 23:19:44,757 		3336 of 10000 with 88.46% 	 Time used:  0.00 sec
2023-03-31 23:19:44,759 		3360 of 10000 with 88.48% 	 Time used:  0.00 sec
2023-03-31 23:19:44,761 		3384 of 10000 with 88.50% 	 Time used:  0.00 sec
2023-03-31 23:19:44,764 		3408 of 10000 with 88.56% 	 Time used:  0.00 sec
2023-03-31 23:19:44,766 		3432 of 10000 with 88.58% 	 Time used:  0.00 sec
2023-03-31 23:19:44,768 		3456 of 10000 with 88.60% 	 Time used:  0.00 sec
2023-03-31 23:19:44,770 		3480 of 10000 with 88.56% 	 Time used:  0.00 sec
2023-03-31 23:19:44,772 		3504 of 10000 with 88.50% 	 Time used:  0.00 sec
2023-03-31 23:19:44,774 		3528 of 10000 with 88.55% 	 Time used:  0.00 sec
2023-03-31 23:19:44,777 		3552 of 10000 with 88.51% 	 Time used:  0.00 sec
2023-03-31 23:19:44,779 		3576 of 10000 with 88.51% 	 Time used:  0.00 sec
2023-03-31 23:19:44,781 		3600 of 10000 with 88.50% 	 Time used:  0.00 sec
2023-03-31 23:19:44,783 		3624 of 10000 with 88.49% 	 Time used:  0.00 sec
2023-03-31 23:19:44,785 		3648 of 10000 with 88.46% 	 Time used:  0.00 sec
2023-03-31 23:19:44,788 		3672 of 10000 with 88.43% 	 Time used:  0.00 sec
2023-03-31 23:19:44,790 		3696 of 10000 with 88.45% 	 Time used:  0.00 sec
2023-03-31 23:19:44,792 		3720 of 10000 with 88.44% 	 Time used:  0.00 sec
2023-03-31 23:19:44,794 		3744 of 10000 with 88.38% 	 Time used:  0.00 sec
2023-03-31 23:19:44,796 		3768 of 10000 with 88.40% 	 Time used:  0.00 sec
2023-03-31 23:19:44,798 		3792 of 10000 with 88.42% 	 Time used:  0.00 sec
2023-03-31 23:19:44,801 		3816 of 10000 with 88.34% 	 Time used:  0.00 sec
2023-03-31 23:19:44,803 		3840 of 10000 with 88.33% 	 Time used:  0.00 sec
2023-03-31 23:19:44,805 		3864 of 10000 with 88.38% 	 Time used:  0.00 sec
2023-03-31 23:19:44,807 		3888 of 10000 with 88.35% 	 Time used:  0.00 sec
2023-03-31 23:19:44,809 		3912 of 10000 with 88.37% 	 Time used:  0.00 sec
2023-03-31 23:19:44,812 		3936 of 10000 with 88.41% 	 Time used:  0.00 sec
2023-03-31 23:19:44,814 		3960 of 10000 with 88.36% 	 Time used:  0.00 sec
2023-03-31 23:19:44,816 		3984 of 10000 with 88.40% 	 Time used:  0.00 sec
2023-03-31 23:19:44,818 		4008 of 10000 with 88.37% 	 Time used:  0.00 sec
2023-03-31 23:19:44,820 		4032 of 10000 with 88.39% 	 Time used:  0.00 sec
2023-03-31 23:19:44,822 		4056 of 10000 with 88.41% 	 Time used:  0.00 sec
2023-03-31 23:19:44,825 		4080 of 10000 with 88.43% 	 Time used:  0.00 sec
2023-03-31 23:19:44,827 		4104 of 10000 with 88.40% 	 Time used:  0.00 sec
2023-03-31 23:19:44,829 		4128 of 10000 with 88.37% 	 Time used:  0.00 sec
2023-03-31 23:19:44,831 		4152 of 10000 with 88.32% 	 Time used:  0.00 sec
2023-03-31 23:19:44,833 		4176 of 10000 with 88.29% 	 Time used:  0.00 sec
2023-03-31 23:19:44,836 		4200 of 10000 with 88.26% 	 Time used:  0.00 sec
2023-03-31 23:19:44,838 		4224 of 10000 with 88.33% 	 Time used:  0.00 sec
2023-03-31 23:19:44,840 		4248 of 10000 with 88.30% 	 Time used:  0.00 sec
2023-03-31 23:19:44,842 		4272 of 10000 with 88.25% 	 Time used:  0.00 sec
2023-03-31 23:19:44,844 		4296 of 10000 with 88.27% 	 Time used:  0.00 sec
2023-03-31 23:19:44,846 		4320 of 10000 with 88.31% 	 Time used:  0.00 sec
2023-03-31 23:19:44,849 		4344 of 10000 with 88.35% 	 Time used:  0.00 sec
2023-03-31 23:19:44,851 		4368 of 10000 with 88.42% 	 Time used:  0.00 sec
2023-03-31 23:19:44,853 		4392 of 10000 with 88.41% 	 Time used:  0.00 sec
2023-03-31 23:19:44,855 		4416 of 10000 with 88.38% 	 Time used:  0.00 sec
2023-03-31 23:19:44,857 		4440 of 10000 with 88.36% 	 Time used:  0.00 sec
2023-03-31 23:19:44,860 		4464 of 10000 with 88.35% 	 Time used:  0.00 sec
2023-03-31 23:19:44,862 		4488 of 10000 with 88.35% 	 Time used:  0.00 sec
2023-03-31 23:19:44,864 		4512 of 10000 with 88.36% 	 Time used:  0.00 sec
2023-03-31 23:19:44,866 		4536 of 10000 with 88.40% 	 Time used:  0.00 sec
2023-03-31 23:19:44,868 		4560 of 10000 with 88.40% 	 Time used:  0.00 sec
2023-03-31 23:19:44,870 		4584 of 10000 with 88.46% 	 Time used:  0.00 sec
2023-03-31 23:19:44,873 		4608 of 10000 with 88.50% 	 Time used:  0.00 sec
2023-03-31 23:19:44,875 		4632 of 10000 with 88.54% 	 Time used:  0.00 sec
2023-03-31 23:19:44,877 		4656 of 10000 with 88.53% 	 Time used:  0.00 sec
2023-03-31 23:19:44,879 		4680 of 10000 with 88.50% 	 Time used:  0.00 sec
2023-03-31 23:19:44,881 		4704 of 10000 with 88.52% 	 Time used:  0.00 sec
2023-03-31 23:19:44,884 		4728 of 10000 with 88.56% 	 Time used:  0.00 sec
2023-03-31 23:19:44,886 		4752 of 10000 with 88.53% 	 Time used:  0.00 sec
2023-03-31 23:19:44,888 		4776 of 10000 with 88.53% 	 Time used:  0.00 sec
2023-03-31 23:19:44,890 		4800 of 10000 with 88.52% 	 Time used:  0.00 sec
2023-03-31 23:19:44,892 		4824 of 10000 with 88.52% 	 Time used:  0.00 sec
2023-03-31 23:19:44,894 		4848 of 10000 with 88.49% 	 Time used:  0.00 sec
2023-03-31 23:19:44,897 		4872 of 10000 with 88.51% 	 Time used:  0.00 sec
2023-03-31 23:19:44,899 		4896 of 10000 with 88.50% 	 Time used:  0.00 sec
2023-03-31 23:19:44,901 		4920 of 10000 with 88.52% 	 Time used:  0.00 sec
2023-03-31 23:19:44,903 		4944 of 10000 with 88.49% 	 Time used:  0.00 sec
2023-03-31 23:19:44,905 		4968 of 10000 with 88.51% 	 Time used:  0.00 sec
2023-03-31 23:19:44,907 		4992 of 10000 with 88.52% 	 Time used:  0.00 sec
2023-03-31 23:19:44,910 		5016 of 10000 with 88.50% 	 Time used:  0.00 sec
2023-03-31 23:19:44,912 		5040 of 10000 with 88.49% 	 Time used:  0.00 sec
2023-03-31 23:19:44,914 		5064 of 10000 with 88.51% 	 Time used:  0.00 sec
2023-03-31 23:19:44,916 		5088 of 10000 with 88.48% 	 Time used:  0.00 sec
2023-03-31 23:19:44,918 		5112 of 10000 with 88.46% 	 Time used:  0.00 sec
2023-03-31 23:19:44,921 		5136 of 10000 with 88.43% 	 Time used:  0.00 sec
2023-03-31 23:19:44,923 		5160 of 10000 with 88.47% 	 Time used:  0.00 sec
2023-03-31 23:19:44,925 		5184 of 10000 with 88.45% 	 Time used:  0.00 sec
2023-03-31 23:19:44,927 		5208 of 10000 with 88.40% 	 Time used:  0.00 sec
2023-03-31 23:19:44,929 		5232 of 10000 with 88.42% 	 Time used:  0.00 sec
2023-03-31 23:19:44,931 		5256 of 10000 with 88.38% 	 Time used:  0.00 sec
2023-03-31 23:19:44,934 		5280 of 10000 with 88.39% 	 Time used:  0.00 sec
2023-03-31 23:19:44,936 		5304 of 10000 with 88.42% 	 Time used:  0.00 sec
2023-03-31 23:19:44,938 		5328 of 10000 with 88.44% 	 Time used:  0.00 sec
2023-03-31 23:19:44,940 		5352 of 10000 with 88.43% 	 Time used:  0.00 sec
2023-03-31 23:19:44,942 		5376 of 10000 with 88.49% 	 Time used:  0.00 sec
2023-03-31 23:19:44,945 		5400 of 10000 with 88.54% 	 Time used:  0.00 sec
2023-03-31 23:19:44,947 		5424 of 10000 with 88.57% 	 Time used:  0.00 sec
2023-03-31 23:19:44,949 		5448 of 10000 with 88.53% 	 Time used:  0.00 sec
2023-03-31 23:19:44,951 		5472 of 10000 with 88.56% 	 Time used:  0.00 sec
2023-03-31 23:19:44,953 		5496 of 10000 with 88.56% 	 Time used:  0.00 sec
2023-03-31 23:19:44,955 		5520 of 10000 with 88.53% 	 Time used:  0.00 sec
2023-03-31 23:19:44,958 		5544 of 10000 with 88.47% 	 Time used:  0.00 sec
2023-03-31 23:19:44,960 		5568 of 10000 with 88.49% 	 Time used:  0.00 sec
2023-03-31 23:19:44,962 		5592 of 10000 with 88.47% 	 Time used:  0.00 sec
2023-03-31 23:19:44,964 		5616 of 10000 with 88.46% 	 Time used:  0.00 sec
2023-03-31 23:19:44,966 		5640 of 10000 with 88.51% 	 Time used:  0.00 sec
2023-03-31 23:19:44,969 		5664 of 10000 with 88.52% 	 Time used:  0.00 sec
2023-03-31 23:19:44,971 		5688 of 10000 with 88.48% 	 Time used:  0.00 sec
2023-03-31 23:19:44,973 		5712 of 10000 with 88.48% 	 Time used:  0.00 sec
2023-03-31 23:19:44,975 		5736 of 10000 with 88.48% 	 Time used:  0.00 sec
2023-03-31 23:19:44,977 		5760 of 10000 with 88.51% 	 Time used:  0.00 sec
2023-03-31 23:19:44,980 		5784 of 10000 with 88.52% 	 Time used:  0.00 sec
2023-03-31 23:19:44,982 		5808 of 10000 with 88.50% 	 Time used:  0.00 sec
2023-03-31 23:19:44,984 		5832 of 10000 with 88.51% 	 Time used:  0.00 sec
2023-03-31 23:19:44,986 		5856 of 10000 with 88.54% 	 Time used:  0.00 sec
2023-03-31 23:19:44,988 		5880 of 10000 with 88.57% 	 Time used:  0.00 sec
2023-03-31 23:19:44,990 		5904 of 10000 with 88.57% 	 Time used:  0.00 sec
2023-03-31 23:19:44,993 		5928 of 10000 with 88.60% 	 Time used:  0.00 sec
2023-03-31 23:19:44,995 		5952 of 10000 with 88.59% 	 Time used:  0.00 sec
2023-03-31 23:19:44,997 		5976 of 10000 with 88.55% 	 Time used:  0.00 sec
2023-03-31 23:19:44,999 		6000 of 10000 with 88.55% 	 Time used:  0.00 sec
2023-03-31 23:19:45,001 		6024 of 10000 with 88.56% 	 Time used:  0.00 sec
2023-03-31 23:19:45,003 		6048 of 10000 with 88.56% 	 Time used:  0.00 sec
2023-03-31 23:19:45,006 		6072 of 10000 with 88.55% 	 Time used:  0.00 sec
2023-03-31 23:19:45,008 		6096 of 10000 with 88.57% 	 Time used:  0.00 sec
2023-03-31 23:19:45,010 		6120 of 10000 with 88.55% 	 Time used:  0.00 sec
2023-03-31 23:19:45,012 		6144 of 10000 with 88.54% 	 Time used:  0.00 sec
2023-03-31 23:19:45,014 		6168 of 10000 with 88.51% 	 Time used:  0.00 sec
2023-03-31 23:19:45,016 		6192 of 10000 with 88.49% 	 Time used:  0.00 sec
2023-03-31 23:19:45,019 		6216 of 10000 with 88.48% 	 Time used:  0.00 sec
2023-03-31 23:19:45,021 		6240 of 10000 with 88.49% 	 Time used:  0.00 sec
2023-03-31 23:19:45,023 		6264 of 10000 with 88.44% 	 Time used:  0.00 sec
2023-03-31 23:19:45,025 		6288 of 10000 with 88.42% 	 Time used:  0.00 sec
2023-03-31 23:19:45,027 		6312 of 10000 with 88.45% 	 Time used:  0.00 sec
2023-03-31 23:19:45,030 		6336 of 10000 with 88.42% 	 Time used:  0.00 sec
2023-03-31 23:19:45,032 		6360 of 10000 with 88.44% 	 Time used:  0.00 sec
2023-03-31 23:19:45,034 		6384 of 10000 with 88.46% 	 Time used:  0.00 sec
2023-03-31 23:19:45,036 		6408 of 10000 with 88.48% 	 Time used:  0.00 sec
2023-03-31 23:19:45,038 		6432 of 10000 with 88.48% 	 Time used:  0.00 sec
2023-03-31 23:19:45,040 		6456 of 10000 with 88.44% 	 Time used:  0.00 sec
2023-03-31 23:19:45,043 		6480 of 10000 with 88.44% 	 Time used:  0.00 sec
2023-03-31 23:19:45,045 		6504 of 10000 with 88.47% 	 Time used:  0.00 sec
2023-03-31 23:19:45,047 		6528 of 10000 with 88.51% 	 Time used:  0.00 sec
2023-03-31 23:19:45,049 		6552 of 10000 with 88.49% 	 Time used:  0.00 sec
2023-03-31 23:19:45,051 		6576 of 10000 with 88.44% 	 Time used:  0.00 sec
2023-03-31 23:19:45,053 		6600 of 10000 with 88.47% 	 Time used:  0.00 sec
2023-03-31 23:19:45,056 		6624 of 10000 with 88.50% 	 Time used:  0.00 sec
2023-03-31 23:19:45,058 		6648 of 10000 with 88.51% 	 Time used:  0.00 sec
2023-03-31 23:19:45,060 		6672 of 10000 with 88.46% 	 Time used:  0.00 sec
2023-03-31 23:19:45,062 		6696 of 10000 with 88.43% 	 Time used:  0.00 sec
2023-03-31 23:19:45,064 		6720 of 10000 with 88.42% 	 Time used:  0.00 sec
2023-03-31 23:19:45,066 		6744 of 10000 with 88.43% 	 Time used:  0.00 sec
2023-03-31 23:19:45,069 		6768 of 10000 with 88.45% 	 Time used:  0.00 sec
2023-03-31 23:19:45,071 		6792 of 10000 with 88.49% 	 Time used:  0.00 sec
2023-03-31 23:19:45,073 		6816 of 10000 with 88.50% 	 Time used:  0.00 sec
2023-03-31 23:19:45,075 		6840 of 10000 with 88.49% 	 Time used:  0.00 sec
2023-03-31 23:19:45,077 		6864 of 10000 with 88.49% 	 Time used:  0.00 sec
2023-03-31 23:19:45,080 		6888 of 10000 with 88.53% 	 Time used:  0.00 sec
2023-03-31 23:19:45,082 		6912 of 10000 with 88.53% 	 Time used:  0.00 sec
2023-03-31 23:19:45,084 		6936 of 10000 with 88.52% 	 Time used:  0.00 sec
2023-03-31 23:19:45,086 		6960 of 10000 with 88.55% 	 Time used:  0.00 sec
2023-03-31 23:19:45,088 		6984 of 10000 with 88.56% 	 Time used:  0.00 sec
2023-03-31 23:19:45,090 		7008 of 10000 with 88.54% 	 Time used:  0.00 sec
2023-03-31 23:19:45,093 		7032 of 10000 with 88.52% 	 Time used:  0.00 sec
2023-03-31 23:19:45,095 		7056 of 10000 with 88.52% 	 Time used:  0.00 sec
2023-03-31 23:19:45,097 		7080 of 10000 with 88.50% 	 Time used:  0.00 sec
2023-03-31 23:19:45,099 		7104 of 10000 with 88.51% 	 Time used:  0.00 sec
2023-03-31 23:19:45,101 		7128 of 10000 with 88.52% 	 Time used:  0.00 sec
2023-03-31 23:19:45,103 		7152 of 10000 with 88.52% 	 Time used:  0.00 sec
2023-03-31 23:19:45,106 		7176 of 10000 with 88.55% 	 Time used:  0.00 sec
2023-03-31 23:19:45,108 		7200 of 10000 with 88.51% 	 Time used:  0.00 sec
2023-03-31 23:19:45,110 		7224 of 10000 with 88.52% 	 Time used:  0.00 sec
2023-03-31 23:19:45,112 		7248 of 10000 with 88.52% 	 Time used:  0.00 sec
2023-03-31 23:19:45,114 		7272 of 10000 with 88.52% 	 Time used:  0.00 sec
2023-03-31 23:19:45,117 		7296 of 10000 with 88.54% 	 Time used:  0.00 sec
2023-03-31 23:19:45,119 		7320 of 10000 with 88.51% 	 Time used:  0.00 sec
2023-03-31 23:19:45,121 		7344 of 10000 with 88.49% 	 Time used:  0.00 sec
2023-03-31 23:19:45,123 		7368 of 10000 with 88.52% 	 Time used:  0.00 sec
2023-03-31 23:19:45,125 		7392 of 10000 with 88.51% 	 Time used:  0.00 sec
2023-03-31 23:19:45,127 		7416 of 10000 with 88.52% 	 Time used:  0.00 sec
2023-03-31 23:19:45,130 		7440 of 10000 with 88.55% 	 Time used:  0.00 sec
2023-03-31 23:19:45,132 		7464 of 10000 with 88.53% 	 Time used:  0.00 sec
2023-03-31 23:19:45,134 		7488 of 10000 with 88.56% 	 Time used:  0.00 sec
2023-03-31 23:19:45,136 		7512 of 10000 with 88.54% 	 Time used:  0.00 sec
2023-03-31 23:19:45,138 		7536 of 10000 with 88.56% 	 Time used:  0.00 sec
2023-03-31 23:19:45,141 		7560 of 10000 with 88.57% 	 Time used:  0.00 sec
2023-03-31 23:19:45,143 		7584 of 10000 with 88.58% 	 Time used:  0.00 sec
2023-03-31 23:19:45,145 		7608 of 10000 with 88.59% 	 Time used:  0.00 sec
2023-03-31 23:19:45,147 		7632 of 10000 with 88.61% 	 Time used:  0.00 sec
2023-03-31 23:19:45,149 		7656 of 10000 with 88.60% 	 Time used:  0.00 sec
2023-03-31 23:19:45,151 		7680 of 10000 with 88.57% 	 Time used:  0.00 sec
2023-03-31 23:19:45,154 		7704 of 10000 with 88.59% 	 Time used:  0.00 sec
2023-03-31 23:19:45,156 		7728 of 10000 with 88.57% 	 Time used:  0.00 sec
2023-03-31 23:19:45,158 		7752 of 10000 with 88.60% 	 Time used:  0.00 sec
2023-03-31 23:19:45,160 		7776 of 10000 with 88.57% 	 Time used:  0.00 sec
2023-03-31 23:19:45,162 		7800 of 10000 with 88.58% 	 Time used:  0.00 sec
2023-03-31 23:19:45,164 		7824 of 10000 with 88.55% 	 Time used:  0.00 sec
2023-03-31 23:19:45,167 		7848 of 10000 with 88.54% 	 Time used:  0.00 sec
2023-03-31 23:19:45,169 		7872 of 10000 with 88.53% 	 Time used:  0.00 sec
2023-03-31 23:19:45,171 		7896 of 10000 with 88.55% 	 Time used:  0.00 sec
2023-03-31 23:19:45,173 		7920 of 10000 with 88.55% 	 Time used:  0.00 sec
2023-03-31 23:19:45,175 		7944 of 10000 with 88.54% 	 Time used:  0.00 sec
2023-03-31 23:19:45,178 		7968 of 10000 with 88.53% 	 Time used:  0.00 sec
2023-03-31 23:19:45,180 		7992 of 10000 with 88.49% 	 Time used:  0.00 sec
2023-03-31 23:19:45,182 		8016 of 10000 with 88.46% 	 Time used:  0.00 sec
2023-03-31 23:19:45,184 		8040 of 10000 with 88.47% 	 Time used:  0.00 sec
2023-03-31 23:19:45,186 		8064 of 10000 with 88.45% 	 Time used:  0.00 sec
2023-03-31 23:19:45,188 		8088 of 10000 with 88.44% 	 Time used:  0.00 sec
2023-03-31 23:19:45,191 		8112 of 10000 with 88.45% 	 Time used:  0.00 sec
2023-03-31 23:19:45,193 		8136 of 10000 with 88.43% 	 Time used:  0.00 sec
2023-03-31 23:19:45,195 		8160 of 10000 with 88.41% 	 Time used:  0.00 sec
2023-03-31 23:19:45,197 		8184 of 10000 with 88.42% 	 Time used:  0.00 sec
2023-03-31 23:19:45,199 		8208 of 10000 with 88.43% 	 Time used:  0.00 sec
2023-03-31 23:19:45,201 		8232 of 10000 with 88.42% 	 Time used:  0.00 sec
2023-03-31 23:19:45,204 		8256 of 10000 with 88.43% 	 Time used:  0.00 sec
2023-03-31 23:19:45,206 		8280 of 10000 with 88.44% 	 Time used:  0.00 sec
2023-03-31 23:19:45,208 		8304 of 10000 with 88.43% 	 Time used:  0.00 sec
2023-03-31 23:19:45,210 		8328 of 10000 with 88.45% 	 Time used:  0.00 sec
2023-03-31 23:19:45,212 		8352 of 10000 with 88.46% 	 Time used:  0.00 sec
2023-03-31 23:19:45,215 		8376 of 10000 with 88.43% 	 Time used:  0.00 sec
2023-03-31 23:19:45,217 		8400 of 10000 with 88.45% 	 Time used:  0.00 sec
2023-03-31 23:19:45,219 		8424 of 10000 with 88.47% 	 Time used:  0.00 sec
2023-03-31 23:19:45,221 		8448 of 10000 with 88.48% 	 Time used:  0.00 sec
2023-03-31 23:19:45,223 		8472 of 10000 with 88.46% 	 Time used:  0.00 sec
2023-03-31 23:19:45,225 		8496 of 10000 with 88.48% 	 Time used:  0.00 sec
2023-03-31 23:19:45,228 		8520 of 10000 with 88.49% 	 Time used:  0.00 sec
2023-03-31 23:19:45,230 		8544 of 10000 with 88.48% 	 Time used:  0.00 sec
2023-03-31 23:19:45,232 		8568 of 10000 with 88.50% 	 Time used:  0.00 sec
2023-03-31 23:19:45,234 		8592 of 10000 with 88.49% 	 Time used:  0.00 sec
2023-03-31 23:19:45,236 		8616 of 10000 with 88.49% 	 Time used:  0.00 sec
2023-03-31 23:19:45,239 		8640 of 10000 with 88.44% 	 Time used:  0.00 sec
2023-03-31 23:19:45,241 		8664 of 10000 with 88.45% 	 Time used:  0.00 sec
2023-03-31 23:19:45,243 		8688 of 10000 with 88.44% 	 Time used:  0.00 sec
2023-03-31 23:19:45,245 		8712 of 10000 with 88.43% 	 Time used:  0.00 sec
2023-03-31 23:19:45,247 		8736 of 10000 with 88.39% 	 Time used:  0.00 sec
2023-03-31 23:19:45,250 		8760 of 10000 with 88.39% 	 Time used:  0.00 sec
2023-03-31 23:19:45,252 		8784 of 10000 with 88.38% 	 Time used:  0.00 sec
2023-03-31 23:19:45,254 		8808 of 10000 with 88.37% 	 Time used:  0.00 sec
2023-03-31 23:19:45,256 		8832 of 10000 with 88.37% 	 Time used:  0.00 sec
2023-03-31 23:19:45,258 		8856 of 10000 with 88.37% 	 Time used:  0.00 sec
2023-03-31 23:19:45,261 		8880 of 10000 with 88.37% 	 Time used:  0.00 sec
2023-03-31 23:19:45,263 		8904 of 10000 with 88.40% 	 Time used:  0.00 sec
2023-03-31 23:19:45,265 		8928 of 10000 with 88.40% 	 Time used:  0.00 sec
2023-03-31 23:19:45,267 		8952 of 10000 with 88.38% 	 Time used:  0.00 sec
2023-03-31 23:19:45,270 		8976 of 10000 with 88.40% 	 Time used:  0.00 sec
2023-03-31 23:19:45,272 		9000 of 10000 with 88.41% 	 Time used:  0.00 sec
2023-03-31 23:19:45,274 		9024 of 10000 with 88.42% 	 Time used:  0.00 sec
2023-03-31 23:19:45,276 		9048 of 10000 with 88.44% 	 Time used:  0.00 sec
2023-03-31 23:19:45,278 		9072 of 10000 with 88.39% 	 Time used:  0.00 sec
2023-03-31 23:19:45,281 		9096 of 10000 with 88.38% 	 Time used:  0.00 sec
2023-03-31 23:19:45,283 		9120 of 10000 with 88.39% 	 Time used:  0.00 sec
2023-03-31 23:19:45,285 		9144 of 10000 with 88.35% 	 Time used:  0.00 sec
2023-03-31 23:19:45,287 		9168 of 10000 with 88.35% 	 Time used:  0.00 sec
2023-03-31 23:19:45,289 		9192 of 10000 with 88.36% 	 Time used:  0.00 sec
2023-03-31 23:19:45,292 		9216 of 10000 with 88.34% 	 Time used:  0.00 sec
2023-03-31 23:19:45,294 		9240 of 10000 with 88.33% 	 Time used:  0.00 sec
2023-03-31 23:19:45,296 		9264 of 10000 with 88.33% 	 Time used:  0.00 sec
2023-03-31 23:19:45,298 		9288 of 10000 with 88.33% 	 Time used:  0.00 sec
2023-03-31 23:19:45,301 		9312 of 10000 with 88.33% 	 Time used:  0.00 sec
2023-03-31 23:19:45,303 		9336 of 10000 with 88.34% 	 Time used:  0.00 sec
2023-03-31 23:19:45,305 		9360 of 10000 with 88.33% 	 Time used:  0.00 sec
2023-03-31 23:19:45,307 		9384 of 10000 with 88.35% 	 Time used:  0.00 sec
2023-03-31 23:19:45,309 		9408 of 10000 with 88.37% 	 Time used:  0.00 sec
2023-03-31 23:19:45,311 		9432 of 10000 with 88.39% 	 Time used:  0.00 sec
2023-03-31 23:19:45,314 		9456 of 10000 with 88.38% 	 Time used:  0.00 sec
2023-03-31 23:19:45,316 		9480 of 10000 with 88.41% 	 Time used:  0.00 sec
2023-03-31 23:19:45,318 		9504 of 10000 with 88.39% 	 Time used:  0.00 sec
2023-03-31 23:19:45,320 		9528 of 10000 with 88.41% 	 Time used:  0.00 sec
2023-03-31 23:19:45,322 		9552 of 10000 with 88.41% 	 Time used:  0.00 sec
2023-03-31 23:19:45,324 		9576 of 10000 with 88.42% 	 Time used:  0.00 sec
2023-03-31 23:19:45,327 		9600 of 10000 with 88.40% 	 Time used:  0.00 sec
2023-03-31 23:19:45,329 		9624 of 10000 with 88.39% 	 Time used:  0.00 sec
2023-03-31 23:19:45,331 		9648 of 10000 with 88.38% 	 Time used:  0.00 sec
2023-03-31 23:19:45,333 		9672 of 10000 with 88.38% 	 Time used:  0.00 sec
2023-03-31 23:19:45,335 		9696 of 10000 with 88.37% 	 Time used:  0.00 sec
2023-03-31 23:19:45,337 		9720 of 10000 with 88.38% 	 Time used:  0.00 sec
2023-03-31 23:19:45,340 		9744 of 10000 with 88.40% 	 Time used:  0.00 sec
2023-03-31 23:19:45,342 		9768 of 10000 with 88.40% 	 Time used:  0.00 sec
2023-03-31 23:19:45,344 		9792 of 10000 with 88.42% 	 Time used:  0.00 sec
2023-03-31 23:19:45,346 		9816 of 10000 with 88.44% 	 Time used:  0.00 sec
2023-03-31 23:19:45,348 		9840 of 10000 with 88.46% 	 Time used:  0.00 sec
2023-03-31 23:19:45,350 		9864 of 10000 with 88.47% 	 Time used:  0.00 sec
2023-03-31 23:19:45,353 		9888 of 10000 with 88.48% 	 Time used:  0.00 sec
2023-03-31 23:19:45,355 		9912 of 10000 with 88.50% 	 Time used:  0.00 sec
2023-03-31 23:19:45,357 		9936 of 10000 with 88.52% 	 Time used:  0.00 sec
2023-03-31 23:19:45,359 		9960 of 10000 with 88.49% 	 Time used:  0.00 sec
2023-03-31 23:19:45,361 		9984 of 10000 with 88.47% 	 Time used:  0.00 sec
2023-03-31 23:19:45,364 		10000 of 10000 with 88.47% 	 Time used:  0.00 sec
2023-03-31 23:19:45,364 
2023-03-31 23:19:45,365 			Learning rate: weights:   1.000e-03    
2023-03-31 23:19:45,365 			Last test performance: 88.47%
2023-03-31 23:19:45,365 ----------------
2023-03-31 23:19:45,467   22  =>  0    		Training 486 pattern with 83.96% 	Forward time: 	 0.09 sec
2023-03-31 23:19:45,467 			Loss:    1.534e-02    			Backward time: 	 0.01 sec 
2023-03-31 23:19:45,507 			Learning rate: weights:   1.000e-03    
2023-03-31 23:19:45,507 			Last test performance: 88.47%
2023-03-31 23:19:45,507 ----------------
2023-03-31 23:19:45,631   22  =>  1    		Training 486 pattern with 87.92% 	Forward time: 	 0.11 sec
2023-03-31 23:19:45,631 			Loss:    1.403e-02    			Backward time: 	 0.01 sec 
2023-03-31 23:19:45,676 			Learning rate: weights:   1.000e-03    
2023-03-31 23:19:45,676 			Last test performance: 88.47%
2023-03-31 23:19:45,676 ----------------
2023-03-31 23:19:45,800   22  =>  2    		Training 486 pattern with 90.21% 	Forward time: 	 0.11 sec
2023-03-31 23:19:45,800 			Loss:    1.411e-02    			Backward time: 	 0.01 sec 
2023-03-31 23:19:45,950 			Learning rate: weights:   1.000e-03    
2023-03-31 23:19:45,950 			Last test performance: 88.47%
2023-03-31 23:19:45,950 ----------------
2023-03-31 23:19:46,074   22  =>  3    		Training 486 pattern with 87.92% 	Forward time: 	 0.11 sec
2023-03-31 23:19:46,074 			Loss:    1.375e-02    			Backward time: 	 0.01 sec 
2023-03-31 23:19:46,199 			Learning rate: weights:   1.000e-03    
2023-03-31 23:19:46,199 			Last test performance: 88.47%
2023-03-31 23:19:46,199 ----------------
2023-03-31 23:19:46,323   22  =>  4    		Training 486 pattern with 89.17% 	Forward time: 	 0.11 sec
2023-03-31 23:19:46,323 			Loss:    1.314e-02    			Backward time: 	 0.01 sec 
2023-03-31 23:19:46,379 			Learning rate: weights:   1.000e-03    
2023-03-31 23:19:46,380 			Last test performance: 88.47%
2023-03-31 23:19:46,380 ----------------
2023-03-31 23:19:46,503   22  =>  5    		Training 486 pattern with 87.29% 	Forward time: 	 0.11 sec
2023-03-31 23:19:46,503 			Loss:    1.333e-02    			Backward time: 	 0.01 sec 
2023-03-31 23:19:46,541 			Learning rate: weights:   1.000e-03    
2023-03-31 23:19:46,541 			Last test performance: 88.47%
2023-03-31 23:19:46,541 ----------------
2023-03-31 23:19:46,665   22  =>  6    		Training 486 pattern with 88.96% 	Forward time: 	 0.11 sec
2023-03-31 23:19:46,665 			Loss:    1.370e-02    			Backward time: 	 0.01 sec 
2023-03-31 23:19:46,725 			Learning rate: weights:   1.000e-03    
2023-03-31 23:19:46,725 			Last test performance: 88.47%
2023-03-31 23:19:46,725 ----------------
2023-03-31 23:19:46,850   22  =>  7    		Training 486 pattern with 88.12% 	Forward time: 	 0.11 sec
2023-03-31 23:19:46,850 			Loss:    1.400e-02    			Backward time: 	 0.01 sec 
2023-03-31 23:19:46,927 			Learning rate: weights:   1.000e-03    
2023-03-31 23:19:46,927 			Last test performance: 88.47%
2023-03-31 23:19:46,928 ----------------
2023-03-31 23:19:47,050   22  =>  8    		Training 486 pattern with 87.92% 	Forward time: 	 0.11 sec
2023-03-31 23:19:47,050 			Loss:    1.267e-02    			Backward time: 	 0.01 sec 
2023-03-31 23:19:47,089 			Learning rate: weights:   1.000e-03    
2023-03-31 23:19:47,089 			Last test performance: 88.47%
2023-03-31 23:19:47,089 ----------------
2023-03-31 23:19:47,212   22  =>  9    		Training 486 pattern with 88.96% 	Forward time: 	 0.11 sec
2023-03-31 23:19:47,212 			Loss:    1.181e-02    			Backward time: 	 0.01 sec 
2023-03-31 23:19:47,259 			Learning rate: weights:   1.000e-03    
2023-03-31 23:19:47,259 			Last test performance: 88.47%
2023-03-31 23:19:47,259 ----------------
2023-03-31 23:19:47,382   22  =>  10   		Training 486 pattern with 87.50% 	Forward time: 	 0.11 sec
2023-03-31 23:19:47,383 			Loss:    1.381e-02    			Backward time: 	 0.01 sec 
2023-03-31 23:19:47,427 			Learning rate: weights:   1.000e-03    
2023-03-31 23:19:47,427 			Last test performance: 88.47%
2023-03-31 23:19:47,427 ----------------
2023-03-31 23:19:47,550   22  =>  11   		Training 486 pattern with 87.29% 	Forward time: 	 0.11 sec
2023-03-31 23:19:47,550 			Loss:    1.403e-02    			Backward time: 	 0.01 sec 
2023-03-31 23:19:47,598 			Learning rate: weights:   1.000e-03    
2023-03-31 23:19:47,598 			Last test performance: 88.47%
2023-03-31 23:19:47,598 ----------------
2023-03-31 23:19:47,720   22  =>  12   		Training 486 pattern with 86.46% 	Forward time: 	 0.11 sec
2023-03-31 23:19:47,720 			Loss:    1.625e-02    			Backward time: 	 0.01 sec 
2023-03-31 23:19:47,803 			Learning rate: weights:   1.000e-03    
2023-03-31 23:19:47,803 			Last test performance: 88.47%
2023-03-31 23:19:47,803 ----------------
2023-03-31 23:19:47,927   22  =>  13   		Training 486 pattern with 86.67% 	Forward time: 	 0.11 sec
2023-03-31 23:19:47,927 			Loss:    1.391e-02    			Backward time: 	 0.01 sec 
2023-03-31 23:19:47,985 			Learning rate: weights:   1.000e-03    
2023-03-31 23:19:47,985 			Last test performance: 88.47%
2023-03-31 23:19:47,985 ----------------
2023-03-31 23:19:48,108   22  =>  14   		Training 486 pattern with 87.50% 	Forward time: 	 0.11 sec
2023-03-31 23:19:48,108 			Loss:    1.470e-02    			Backward time: 	 0.01 sec 
2023-03-31 23:19:48,161 			Learning rate: weights:   1.000e-03    
2023-03-31 23:19:48,161 			Last test performance: 88.47%
2023-03-31 23:19:48,161 ----------------
2023-03-31 23:19:48,284   22  =>  15   		Training 486 pattern with 86.46% 	Forward time: 	 0.11 sec
2023-03-31 23:19:48,284 			Loss:    1.629e-02    			Backward time: 	 0.01 sec 
2023-03-31 23:19:48,364 			Learning rate: weights:   1.000e-03    
2023-03-31 23:19:48,364 			Last test performance: 88.47%
2023-03-31 23:19:48,364 ----------------
2023-03-31 23:19:48,488   22  =>  16   		Training 486 pattern with 87.71% 	Forward time: 	 0.11 sec
2023-03-31 23:19:48,488 			Loss:    1.256e-02    			Backward time: 	 0.01 sec 
2023-03-31 23:19:48,541 			Learning rate: weights:   1.000e-03    
2023-03-31 23:19:48,541 			Last test performance: 88.47%
2023-03-31 23:19:48,541 ----------------
2023-03-31 23:19:48,665   22  =>  17   		Training 486 pattern with 89.58% 	Forward time: 	 0.11 sec
2023-03-31 23:19:48,665 			Loss:    1.181e-02    			Backward time: 	 0.01 sec 
2023-03-31 23:19:48,712 			Learning rate: weights:   1.000e-03    
2023-03-31 23:19:48,712 			Last test performance: 88.47%
2023-03-31 23:19:48,712 ----------------
2023-03-31 23:19:48,835   22  =>  18   		Training 486 pattern with 86.67% 	Forward time: 	 0.11 sec
2023-03-31 23:19:48,835 			Loss:    1.306e-02    			Backward time: 	 0.01 sec 
2023-03-31 23:19:48,889 			Learning rate: weights:   1.000e-03    
2023-03-31 23:19:48,889 			Last test performance: 88.47%
2023-03-31 23:19:48,889 ----------------
2023-03-31 23:19:49,013   22  =>  19   		Training 486 pattern with 85.83% 	Forward time: 	 0.11 sec
2023-03-31 23:19:49,013 			Loss:    1.604e-02    			Backward time: 	 0.01 sec 
2023-03-31 23:19:49,086 			Learning rate: weights:   1.000e-03    
2023-03-31 23:19:49,086 			Last test performance: 88.47%
2023-03-31 23:19:49,086 ----------------
2023-03-31 23:19:49,215   22  =>  20   		Training 486 pattern with 86.46% 	Forward time: 	 0.11 sec
2023-03-31 23:19:49,215 			Loss:    1.633e-02    			Backward time: 	 0.01 sec 
2023-03-31 23:19:49,269 			Learning rate: weights:   1.000e-03    
2023-03-31 23:19:49,269 			Last test performance: 88.47%
2023-03-31 23:19:49,269 ----------------
2023-03-31 23:19:49,394   22  =>  21   		Training 486 pattern with 86.04% 	Forward time: 	 0.11 sec
2023-03-31 23:19:49,394 			Loss:    1.486e-02    			Backward time: 	 0.01 sec 
2023-03-31 23:19:49,445 			Learning rate: weights:   1.000e-03    
2023-03-31 23:19:49,445 			Last test performance: 88.47%
2023-03-31 23:19:49,445 ----------------
2023-03-31 23:19:49,568   22  =>  22   		Training 486 pattern with 87.50% 	Forward time: 	 0.11 sec
2023-03-31 23:19:49,568 			Loss:    1.537e-02    			Backward time: 	 0.01 sec 
2023-03-31 23:19:49,631 			Learning rate: weights:   1.000e-03    
2023-03-31 23:19:49,631 			Last test performance: 88.47%
2023-03-31 23:19:49,631 ----------------
2023-03-31 23:19:49,733   22  =>  23   		Training 486 pattern with 90.42% 	Forward time: 	 0.09 sec
2023-03-31 23:19:49,733 			Loss:    1.324e-02    			Backward time: 	 0.01 sec 
2023-03-31 23:19:49,773 			Learning rate: weights:   1.000e-03    
2023-03-31 23:19:49,774 			Last test performance: 88.47%
2023-03-31 23:19:49,774 ----------------
2023-03-31 23:19:49,899   22  =>  24   		Training 486 pattern with 88.33% 	Forward time: 	 0.11 sec
2023-03-31 23:19:49,899 			Loss:    1.300e-02    			Backward time: 	 0.01 sec 
2023-03-31 23:19:49,997 			Learning rate: weights:   1.000e-03    
2023-03-31 23:19:49,997 			Last test performance: 88.47%
2023-03-31 23:19:49,997 ----------------
2023-03-31 23:19:50,118   22  =>  25   		Training 486 pattern with 88.54% 	Forward time: 	 0.11 sec
2023-03-31 23:19:50,118 			Loss:    1.412e-02    			Backward time: 	 0.01 sec 
2023-03-31 23:19:50,167 			Learning rate: weights:   1.000e-03    
2023-03-31 23:19:50,167 			Last test performance: 88.47%
2023-03-31 23:19:50,167 ----------------
2023-03-31 23:19:50,288   22  =>  26   		Training 486 pattern with 86.88% 	Forward time: 	 0.11 sec
2023-03-31 23:19:50,288 			Loss:    1.512e-02    			Backward time: 	 0.01 sec 
2023-03-31 23:19:50,355 			Learning rate: weights:   1.000e-03    
2023-03-31 23:19:50,355 			Last test performance: 88.47%
2023-03-31 23:19:50,355 ----------------
2023-03-31 23:19:50,478   22  =>  27   		Training 486 pattern with 88.96% 	Forward time: 	 0.11 sec
2023-03-31 23:19:50,478 			Loss:    1.296e-02    			Backward time: 	 0.01 sec 
2023-03-31 23:19:50,560 			Learning rate: weights:   1.000e-03    
2023-03-31 23:19:50,560 			Last test performance: 88.47%
2023-03-31 23:19:50,560 ----------------
2023-03-31 23:19:50,682   22  =>  28   		Training 486 pattern with 88.33% 	Forward time: 	 0.11 sec
2023-03-31 23:19:50,682 			Loss:    1.205e-02    			Backward time: 	 0.01 sec 
2023-03-31 23:19:50,758 			Learning rate: weights:   1.000e-03    
2023-03-31 23:19:50,758 			Last test performance: 88.47%
2023-03-31 23:19:50,758 ----------------
2023-03-31 23:19:50,881   22  =>  29   		Training 486 pattern with 89.17% 	Forward time: 	 0.11 sec
2023-03-31 23:19:50,881 			Loss:    1.530e-02    			Backward time: 	 0.01 sec 
2023-03-31 23:19:50,922 			Learning rate: weights:   1.000e-03    
2023-03-31 23:19:50,922 			Last test performance: 88.47%
2023-03-31 23:19:50,922 ----------------
2023-03-31 23:19:51,044   22  =>  30   		Training 486 pattern with 86.46% 	Forward time: 	 0.11 sec
2023-03-31 23:19:51,044 			Loss:    1.441e-02    			Backward time: 	 0.01 sec 
2023-03-31 23:19:51,164 			Learning rate: weights:   1.000e-03    
2023-03-31 23:19:51,164 			Last test performance: 88.47%
2023-03-31 23:19:51,164 ----------------
2023-03-31 23:19:51,287   22  =>  31   		Training 486 pattern with 86.88% 	Forward time: 	 0.11 sec
2023-03-31 23:19:51,287 			Loss:    1.408e-02    			Backward time: 	 0.01 sec 
2023-03-31 23:19:51,385 			Learning rate: weights:   1.000e-03    
2023-03-31 23:19:51,386 			Last test performance: 88.47%
2023-03-31 23:19:51,386 ----------------
2023-03-31 23:19:51,509   22  =>  32   		Training 486 pattern with 86.25% 	Forward time: 	 0.11 sec
2023-03-31 23:19:51,509 			Loss:    1.502e-02    			Backward time: 	 0.01 sec 
2023-03-31 23:19:51,590 			Learning rate: weights:   1.000e-03    
2023-03-31 23:19:51,590 			Last test performance: 88.47%
2023-03-31 23:19:51,590 ----------------
2023-03-31 23:19:51,713   22  =>  33   		Training 486 pattern with 87.29% 	Forward time: 	 0.11 sec
2023-03-31 23:19:51,713 			Loss:    1.446e-02    			Backward time: 	 0.01 sec 
2023-03-31 23:19:51,764 			Learning rate: weights:   1.000e-03    
2023-03-31 23:19:51,764 			Last test performance: 88.47%
2023-03-31 23:19:51,764 ----------------
2023-03-31 23:19:51,887   22  =>  34   		Training 486 pattern with 89.79% 	Forward time: 	 0.11 sec
2023-03-31 23:19:51,887 			Loss:    1.102e-02    			Backward time: 	 0.01 sec 
2023-03-31 23:19:51,935 			Learning rate: weights:   1.000e-03    
2023-03-31 23:19:51,935 			Last test performance: 88.47%
2023-03-31 23:19:51,935 ----------------
2023-03-31 23:19:52,059   22  =>  35   		Training 486 pattern with 89.38% 	Forward time: 	 0.11 sec
2023-03-31 23:19:52,059 			Loss:    1.319e-02    			Backward time: 	 0.01 sec 
2023-03-31 23:19:52,134 			Learning rate: weights:   1.000e-03    
2023-03-31 23:19:52,134 			Last test performance: 88.47%
2023-03-31 23:19:52,134 ----------------
2023-03-31 23:19:52,257   22  =>  36   		Training 486 pattern with 87.92% 	Forward time: 	 0.11 sec
2023-03-31 23:19:52,257 			Loss:    1.205e-02    			Backward time: 	 0.01 sec 
2023-03-31 23:19:52,296 			Learning rate: weights:   1.000e-03    
2023-03-31 23:19:52,296 			Last test performance: 88.47%
2023-03-31 23:19:52,296 ----------------
2023-03-31 23:19:52,418   22  =>  37   		Training 486 pattern with 87.92% 	Forward time: 	 0.11 sec
2023-03-31 23:19:52,418 			Loss:    1.374e-02    			Backward time: 	 0.01 sec 
2023-03-31 23:19:52,455 			Learning rate: weights:   1.000e-03    
2023-03-31 23:19:52,456 			Last test performance: 88.47%
2023-03-31 23:19:52,456 ----------------
2023-03-31 23:19:52,583   22  =>  38   		Training 486 pattern with 88.12% 	Forward time: 	 0.12 sec
2023-03-31 23:19:52,583 			Loss:    1.384e-02    			Backward time: 	 0.01 sec 
2023-03-31 23:19:52,630 			Learning rate: weights:   1.000e-03    
2023-03-31 23:19:52,630 			Last test performance: 88.47%
2023-03-31 23:19:52,630 ----------------
2023-03-31 23:19:52,754   22  =>  39   		Training 486 pattern with 87.71% 	Forward time: 	 0.11 sec
2023-03-31 23:19:52,754 			Loss:    1.393e-02    			Backward time: 	 0.01 sec 
2023-03-31 23:19:52,817 			Learning rate: weights:   1.000e-03    
2023-03-31 23:19:52,817 			Last test performance: 88.47%
2023-03-31 23:19:52,817 ----------------
2023-03-31 23:19:52,940   22  =>  40   		Training 486 pattern with 88.96% 	Forward time: 	 0.11 sec
2023-03-31 23:19:52,940 			Loss:    1.212e-02    			Backward time: 	 0.01 sec 
2023-03-31 23:19:52,980 			Learning rate: weights:   1.000e-03    
2023-03-31 23:19:52,980 			Last test performance: 88.47%
2023-03-31 23:19:52,980 ----------------
2023-03-31 23:19:53,104   22  =>  41   		Training 486 pattern with 85.00% 	Forward time: 	 0.11 sec
2023-03-31 23:19:53,104 			Loss:    1.410e-02    			Backward time: 	 0.01 sec 
2023-03-31 23:19:53,153 			Learning rate: weights:   1.000e-03    
2023-03-31 23:19:53,153 			Last test performance: 88.47%
2023-03-31 23:19:53,153 ----------------
2023-03-31 23:19:53,275   22  =>  42   		Training 486 pattern with 85.83% 	Forward time: 	 0.11 sec
2023-03-31 23:19:53,275 			Loss:    1.379e-02    			Backward time: 	 0.01 sec 
2023-03-31 23:19:53,314 			Learning rate: weights:   1.000e-03    
2023-03-31 23:19:53,314 			Last test performance: 88.47%
2023-03-31 23:19:53,314 ----------------
2023-03-31 23:19:53,438   22  =>  43   		Training 486 pattern with 87.08% 	Forward time: 	 0.11 sec
2023-03-31 23:19:53,438 			Loss:    1.453e-02    			Backward time: 	 0.01 sec 
2023-03-31 23:19:53,479 			Learning rate: weights:   1.000e-03    
2023-03-31 23:19:53,480 			Last test performance: 88.47%
2023-03-31 23:19:53,480 ----------------
2023-03-31 23:19:53,603   22  =>  44   		Training 486 pattern with 87.29% 	Forward time: 	 0.11 sec
2023-03-31 23:19:53,603 			Loss:    1.387e-02    			Backward time: 	 0.01 sec 
2023-03-31 23:19:53,653 			Learning rate: weights:   1.000e-03    
2023-03-31 23:19:53,653 			Last test performance: 88.47%
2023-03-31 23:19:53,653 ----------------
2023-03-31 23:19:53,775   22  =>  45   		Training 486 pattern with 88.54% 	Forward time: 	 0.11 sec
2023-03-31 23:19:53,775 			Loss:    1.319e-02    			Backward time: 	 0.01 sec 
2023-03-31 23:19:53,829 			Learning rate: weights:   1.000e-03    
2023-03-31 23:19:53,829 			Last test performance: 88.47%
2023-03-31 23:19:53,829 ----------------
2023-03-31 23:19:53,951   22  =>  46   		Training 486 pattern with 87.29% 	Forward time: 	 0.11 sec
2023-03-31 23:19:53,951 			Loss:    1.470e-02    			Backward time: 	 0.01 sec 
2023-03-31 23:19:53,994 			Learning rate: weights:   1.000e-03    
2023-03-31 23:19:53,994 			Last test performance: 88.47%
2023-03-31 23:19:53,994 ----------------
2023-03-31 23:19:54,119   22  =>  47   		Training 486 pattern with 87.92% 	Forward time: 	 0.11 sec
2023-03-31 23:19:54,119 			Loss:    1.275e-02    			Backward time: 	 0.01 sec 
2023-03-31 23:19:54,180 			Learning rate: weights:   1.000e-03    
2023-03-31 23:19:54,181 			Last test performance: 88.47%
2023-03-31 23:19:54,181 ----------------
2023-03-31 23:19:54,308   22  =>  48   		Training 486 pattern with 83.96% 	Forward time: 	 0.11 sec
2023-03-31 23:19:54,308 			Loss:    1.578e-02    			Backward time: 	 0.01 sec 
2023-03-31 23:19:54,347 			Learning rate: weights:   1.000e-03    
2023-03-31 23:19:54,347 			Last test performance: 88.47%
2023-03-31 23:19:54,348 ----------------
2023-03-31 23:19:54,473   22  =>  49   		Training 486 pattern with 90.21% 	Forward time: 	 0.11 sec
2023-03-31 23:19:54,473 			Loss:    1.289e-02    			Backward time: 	 0.01 sec 
2023-03-31 23:19:54,737 			Learning rate: weights:   1.000e-03    
2023-03-31 23:19:54,737 			Last test performance: 88.47%
2023-03-31 23:19:54,737 ----------------
2023-03-31 23:19:54,861   22  =>  50   		Training 486 pattern with 86.88% 	Forward time: 	 0.11 sec
2023-03-31 23:19:54,861 			Loss:    1.438e-02    			Backward time: 	 0.01 sec 
2023-03-31 23:19:54,907 			Learning rate: weights:   1.000e-03    
2023-03-31 23:19:54,907 			Last test performance: 88.47%
2023-03-31 23:19:54,907 ----------------
2023-03-31 23:19:55,030   22  =>  51   		Training 486 pattern with 87.08% 	Forward time: 	 0.11 sec
2023-03-31 23:19:55,030 			Loss:    1.458e-02    			Backward time: 	 0.01 sec 
2023-03-31 23:19:55,106 			Learning rate: weights:   1.000e-03    
2023-03-31 23:19:55,106 			Last test performance: 88.47%
2023-03-31 23:19:55,106 ----------------
2023-03-31 23:19:55,230   22  =>  52   		Training 486 pattern with 88.12% 	Forward time: 	 0.11 sec
2023-03-31 23:19:55,230 			Loss:    1.502e-02    			Backward time: 	 0.01 sec 
2023-03-31 23:19:55,363 			Learning rate: weights:   1.000e-03    
2023-03-31 23:19:55,363 			Last test performance: 88.47%
2023-03-31 23:19:55,363 ----------------
2023-03-31 23:19:55,488   22  =>  53   		Training 486 pattern with 87.92% 	Forward time: 	 0.11 sec
2023-03-31 23:19:55,488 			Loss:    1.365e-02    			Backward time: 	 0.01 sec 
2023-03-31 23:19:55,532 			Learning rate: weights:   1.000e-03    
2023-03-31 23:19:55,532 			Last test performance: 88.47%
2023-03-31 23:19:55,532 ----------------
2023-03-31 23:19:55,655   22  =>  54   		Training 486 pattern with 89.38% 	Forward time: 	 0.11 sec
2023-03-31 23:19:55,655 			Loss:    1.126e-02    			Backward time: 	 0.01 sec 
2023-03-31 23:19:55,705 			Learning rate: weights:   1.000e-03    
2023-03-31 23:19:55,705 			Last test performance: 88.47%
2023-03-31 23:19:55,705 ----------------
2023-03-31 23:19:55,828   22  =>  55   		Training 486 pattern with 83.96% 	Forward time: 	 0.11 sec
2023-03-31 23:19:55,828 			Loss:    1.721e-02    			Backward time: 	 0.01 sec 
2023-03-31 23:19:55,884 			Learning rate: weights:   1.000e-03    
2023-03-31 23:19:55,884 			Last test performance: 88.47%
2023-03-31 23:19:55,885 ----------------
2023-03-31 23:19:56,007   22  =>  56   		Training 486 pattern with 87.50% 	Forward time: 	 0.11 sec
2023-03-31 23:19:56,007 			Loss:    1.383e-02    			Backward time: 	 0.01 sec 
2023-03-31 23:19:56,060 			Learning rate: weights:   1.000e-03    
2023-03-31 23:19:56,060 			Last test performance: 88.47%
2023-03-31 23:19:56,060 ----------------
2023-03-31 23:19:56,183   22  =>  57   		Training 486 pattern with 88.33% 	Forward time: 	 0.11 sec
2023-03-31 23:19:56,183 			Loss:    1.434e-02    			Backward time: 	 0.01 sec 
2023-03-31 23:19:56,235 			Learning rate: weights:   1.000e-03    
2023-03-31 23:19:56,235 			Last test performance: 88.47%
2023-03-31 23:19:56,235 ----------------
2023-03-31 23:19:56,358   22  =>  58   		Training 486 pattern with 85.21% 	Forward time: 	 0.11 sec
2023-03-31 23:19:56,358 			Loss:    1.427e-02    			Backward time: 	 0.01 sec 
2023-03-31 23:19:56,397 			Learning rate: weights:   1.000e-03    
2023-03-31 23:19:56,397 			Last test performance: 88.47%
2023-03-31 23:19:56,397 ----------------
2023-03-31 23:19:56,523   22  =>  59   		Training 486 pattern with 88.33% 	Forward time: 	 0.11 sec
2023-03-31 23:19:56,523 			Loss:    1.339e-02    			Backward time: 	 0.01 sec 
2023-03-31 23:19:56,596 			Learning rate: weights:   1.000e-03    
2023-03-31 23:19:56,596 			Last test performance: 88.47%
2023-03-31 23:19:56,596 ----------------
2023-03-31 23:19:56,718   22  =>  60   		Training 486 pattern with 87.29% 	Forward time: 	 0.11 sec
2023-03-31 23:19:56,718 			Loss:    1.265e-02    			Backward time: 	 0.01 sec 
2023-03-31 23:19:56,765 			Learning rate: weights:   1.000e-03    
2023-03-31 23:19:56,765 			Last test performance: 88.47%
2023-03-31 23:19:56,765 ----------------
2023-03-31 23:19:56,889   22  =>  61   		Training 486 pattern with 89.17% 	Forward time: 	 0.11 sec
2023-03-31 23:19:56,889 			Loss:    1.233e-02    			Backward time: 	 0.01 sec 
2023-03-31 23:19:56,940 			Learning rate: weights:   1.000e-03    
2023-03-31 23:19:56,940 			Last test performance: 88.47%
2023-03-31 23:19:56,940 ----------------
2023-03-31 23:19:57,062   22  =>  62   		Training 486 pattern with 88.96% 	Forward time: 	 0.11 sec
2023-03-31 23:19:57,062 			Loss:    1.334e-02    			Backward time: 	 0.01 sec 
2023-03-31 23:19:57,173 			Learning rate: weights:   1.000e-03    
2023-03-31 23:19:57,173 			Last test performance: 88.47%
2023-03-31 23:19:57,173 ----------------
2023-03-31 23:19:57,297   22  =>  63   		Training 486 pattern with 87.29% 	Forward time: 	 0.11 sec
2023-03-31 23:19:57,297 			Loss:    1.598e-02    			Backward time: 	 0.01 sec 
2023-03-31 23:19:57,341 			Learning rate: weights:   1.000e-03    
2023-03-31 23:19:57,341 			Last test performance: 88.47%
2023-03-31 23:19:57,341 ----------------
2023-03-31 23:19:57,462   22  =>  64   		Training 486 pattern with 87.50% 	Forward time: 	 0.11 sec
2023-03-31 23:19:57,462 			Loss:    1.269e-02    			Backward time: 	 0.01 sec 
2023-03-31 23:19:57,518 			Learning rate: weights:   1.000e-03    
2023-03-31 23:19:57,518 			Last test performance: 88.47%
2023-03-31 23:19:57,519 ----------------
2023-03-31 23:19:57,641   22  =>  65   		Training 486 pattern with 87.08% 	Forward time: 	 0.11 sec
2023-03-31 23:19:57,641 			Loss:    1.414e-02    			Backward time: 	 0.01 sec 
2023-03-31 23:19:57,690 			Learning rate: weights:   1.000e-03    
2023-03-31 23:19:57,690 			Last test performance: 88.47%
2023-03-31 23:19:57,690 ----------------
2023-03-31 23:19:57,812   22  =>  66   		Training 486 pattern with 85.83% 	Forward time: 	 0.11 sec
2023-03-31 23:19:57,812 			Loss:    1.566e-02    			Backward time: 	 0.01 sec 
2023-03-31 23:19:57,867 			Learning rate: weights:   1.000e-03    
2023-03-31 23:19:57,867 			Last test performance: 88.47%
2023-03-31 23:19:57,867 ----------------
2023-03-31 23:19:57,991   22  =>  67   		Training 486 pattern with 87.71% 	Forward time: 	 0.11 sec
2023-03-31 23:19:57,991 			Loss:    1.302e-02    			Backward time: 	 0.01 sec 
2023-03-31 23:19:58,044 			Learning rate: weights:   1.000e-03    
2023-03-31 23:19:58,044 			Last test performance: 88.47%
2023-03-31 23:19:58,044 ----------------
2023-03-31 23:19:58,167   22  =>  68   		Training 486 pattern with 89.17% 	Forward time: 	 0.11 sec
2023-03-31 23:19:58,167 			Loss:    1.211e-02    			Backward time: 	 0.01 sec 
2023-03-31 23:19:58,244 			Learning rate: weights:   1.000e-03    
2023-03-31 23:19:58,244 			Last test performance: 88.47%
2023-03-31 23:19:58,244 ----------------
2023-03-31 23:19:58,388   22  =>  69   		Training 486 pattern with 90.42% 	Forward time: 	 0.13 sec
2023-03-31 23:19:58,388 			Loss:    1.100e-02    			Backward time: 	 0.01 sec 
2023-03-31 23:19:58,437 			Learning rate: weights:   1.000e-03    
2023-03-31 23:19:58,438 			Last test performance: 88.47%
2023-03-31 23:19:58,438 ----------------
2023-03-31 23:19:58,561   22  =>  70   		Training 486 pattern with 90.62% 	Forward time: 	 0.11 sec
2023-03-31 23:19:58,561 			Loss:    1.107e-02    			Backward time: 	 0.01 sec 
2023-03-31 23:19:58,637 			Learning rate: weights:   1.000e-03    
2023-03-31 23:19:58,637 			Last test performance: 88.47%
2023-03-31 23:19:58,637 ----------------
2023-03-31 23:19:58,761   22  =>  71   		Training 486 pattern with 90.42% 	Forward time: 	 0.11 sec
2023-03-31 23:19:58,761 			Loss:    1.146e-02    			Backward time: 	 0.01 sec 
2023-03-31 23:19:58,811 			Learning rate: weights:   1.000e-03    
2023-03-31 23:19:58,811 			Last test performance: 88.47%
2023-03-31 23:19:58,811 ----------------
2023-03-31 23:19:58,934   22  =>  72   		Training 486 pattern with 86.46% 	Forward time: 	 0.11 sec
2023-03-31 23:19:58,934 			Loss:    1.403e-02    			Backward time: 	 0.01 sec 
2023-03-31 23:19:58,988 			Learning rate: weights:   1.000e-03    
2023-03-31 23:19:58,988 			Last test performance: 88.47%
2023-03-31 23:19:58,988 ----------------
2023-03-31 23:19:59,113   22  =>  73   		Training 486 pattern with 84.79% 	Forward time: 	 0.11 sec
2023-03-31 23:19:59,113 			Loss:    1.739e-02    			Backward time: 	 0.01 sec 
2023-03-31 23:19:59,292 			Learning rate: weights:   1.000e-03    
2023-03-31 23:19:59,292 			Last test performance: 88.47%
2023-03-31 23:19:59,292 ----------------
2023-03-31 23:19:59,417   22  =>  74   		Training 486 pattern with 87.50% 	Forward time: 	 0.11 sec
2023-03-31 23:19:59,417 			Loss:    1.369e-02    			Backward time: 	 0.01 sec 
2023-03-31 23:19:59,484 			Learning rate: weights:   1.000e-03    
2023-03-31 23:19:59,484 			Last test performance: 88.47%
2023-03-31 23:19:59,484 ----------------
2023-03-31 23:19:59,606   22  =>  75   		Training 486 pattern with 86.67% 	Forward time: 	 0.11 sec
2023-03-31 23:19:59,606 			Loss:    1.353e-02    			Backward time: 	 0.01 sec 
2023-03-31 23:19:59,652 			Learning rate: weights:   1.000e-03    
2023-03-31 23:19:59,652 			Last test performance: 88.47%
2023-03-31 23:19:59,652 ----------------
2023-03-31 23:19:59,777   22  =>  76   		Training 486 pattern with 88.12% 	Forward time: 	 0.11 sec
2023-03-31 23:19:59,788 			Loss:    1.393e-02    			Backward time: 	 0.01 sec 
2023-03-31 23:19:59,880 			Learning rate: weights:   1.000e-03    
2023-03-31 23:19:59,880 			Last test performance: 88.47%
2023-03-31 23:19:59,880 ----------------
2023-03-31 23:20:00,003   22  =>  77   		Training 486 pattern with 88.75% 	Forward time: 	 0.11 sec
2023-03-31 23:20:00,003 			Loss:    1.264e-02    			Backward time: 	 0.01 sec 
2023-03-31 23:20:00,053 			Learning rate: weights:   1.000e-03    
2023-03-31 23:20:00,053 			Last test performance: 88.47%
2023-03-31 23:20:00,053 ----------------
2023-03-31 23:20:00,175   22  =>  78   		Training 486 pattern with 86.04% 	Forward time: 	 0.11 sec
2023-03-31 23:20:00,175 			Loss:    1.532e-02    			Backward time: 	 0.01 sec 
2023-03-31 23:20:00,220 			Learning rate: weights:   1.000e-03    
2023-03-31 23:20:00,220 			Last test performance: 88.47%
2023-03-31 23:20:00,220 ----------------
2023-03-31 23:20:00,342   22  =>  79   		Training 486 pattern with 86.88% 	Forward time: 	 0.11 sec
2023-03-31 23:20:00,342 			Loss:    1.716e-02    			Backward time: 	 0.01 sec 
2023-03-31 23:20:00,400 			Learning rate: weights:   1.000e-03    
2023-03-31 23:20:00,400 			Last test performance: 88.47%
2023-03-31 23:20:00,400 ----------------
2023-03-31 23:20:00,523   22  =>  80   		Training 486 pattern with 88.54% 	Forward time: 	 0.11 sec
2023-03-31 23:20:00,523 			Loss:    1.397e-02    			Backward time: 	 0.01 sec 
2023-03-31 23:20:00,606 			Learning rate: weights:   1.000e-03    
2023-03-31 23:20:00,606 			Last test performance: 88.47%
2023-03-31 23:20:00,606 ----------------
2023-03-31 23:20:00,729   22  =>  81   		Training 486 pattern with 87.50% 	Forward time: 	 0.11 sec
2023-03-31 23:20:00,729 			Loss:    1.404e-02    			Backward time: 	 0.01 sec 
2023-03-31 23:20:00,766 			Learning rate: weights:   1.000e-03    
2023-03-31 23:20:00,766 			Last test performance: 88.47%
2023-03-31 23:20:00,766 ----------------
2023-03-31 23:20:00,891   22  =>  82   		Training 486 pattern with 89.38% 	Forward time: 	 0.11 sec
2023-03-31 23:20:00,891 			Loss:    1.291e-02    			Backward time: 	 0.01 sec 
2023-03-31 23:20:00,991 			Learning rate: weights:   1.000e-03    
2023-03-31 23:20:00,991 			Last test performance: 88.47%
2023-03-31 23:20:00,991 ----------------
2023-03-31 23:20:01,114   22  =>  83   		Training 486 pattern with 87.08% 	Forward time: 	 0.11 sec
2023-03-31 23:20:01,114 			Loss:    1.283e-02    			Backward time: 	 0.01 sec 
2023-03-31 23:20:01,192 			Learning rate: weights:   1.000e-03    
2023-03-31 23:20:01,192 			Last test performance: 88.47%
2023-03-31 23:20:01,192 ----------------
2023-03-31 23:20:01,318   22  =>  84   		Training 486 pattern with 88.96% 	Forward time: 	 0.11 sec
2023-03-31 23:20:01,318 			Loss:    1.287e-02    			Backward time: 	 0.01 sec 
2023-03-31 23:20:01,351 			Learning rate: weights:   1.000e-03    
2023-03-31 23:20:01,351 			Last test performance: 88.47%
2023-03-31 23:20:01,351 ----------------
2023-03-31 23:20:01,479   22  =>  85   		Training 486 pattern with 88.12% 	Forward time: 	 0.11 sec
2023-03-31 23:20:01,479 			Loss:    1.345e-02    			Backward time: 	 0.01 sec 
2023-03-31 23:20:01,558 			Learning rate: weights:   1.000e-03    
2023-03-31 23:20:01,558 			Last test performance: 88.47%
2023-03-31 23:20:01,558 ----------------
2023-03-31 23:20:01,685   22  =>  86   		Training 486 pattern with 88.12% 	Forward time: 	 0.11 sec
2023-03-31 23:20:01,685 			Loss:    1.290e-02    			Backward time: 	 0.01 sec 
2023-03-31 23:20:01,758 			Learning rate: weights:   1.000e-03    
2023-03-31 23:20:01,758 			Last test performance: 88.47%
2023-03-31 23:20:01,758 ----------------
2023-03-31 23:20:01,882   22  =>  87   		Training 486 pattern with 90.21% 	Forward time: 	 0.11 sec
2023-03-31 23:20:01,882 			Loss:    1.218e-02    			Backward time: 	 0.01 sec 
2023-03-31 23:20:01,938 			Learning rate: weights:   1.000e-03    
2023-03-31 23:20:01,938 			Last test performance: 88.47%
2023-03-31 23:20:01,938 ----------------
2023-03-31 23:20:02,061   22  =>  88   		Training 486 pattern with 87.71% 	Forward time: 	 0.11 sec
2023-03-31 23:20:02,061 			Loss:    1.437e-02    			Backward time: 	 0.01 sec 
2023-03-31 23:20:02,133 			Learning rate: weights:   1.000e-03    
2023-03-31 23:20:02,133 			Last test performance: 88.47%
2023-03-31 23:20:02,133 ----------------
2023-03-31 23:20:02,257   22  =>  89   		Training 486 pattern with 89.38% 	Forward time: 	 0.11 sec
2023-03-31 23:20:02,257 			Loss:    1.186e-02    			Backward time: 	 0.01 sec 
2023-03-31 23:20:02,424 			Learning rate: weights:   1.000e-03    
2023-03-31 23:20:02,424 			Last test performance: 88.47%
2023-03-31 23:20:02,424 ----------------
2023-03-31 23:20:02,548   22  =>  90   		Training 486 pattern with 86.46% 	Forward time: 	 0.11 sec
2023-03-31 23:20:02,548 			Loss:    1.485e-02    			Backward time: 	 0.01 sec 
2023-03-31 23:20:02,610 			Learning rate: weights:   1.000e-03    
2023-03-31 23:20:02,611 			Last test performance: 88.47%
2023-03-31 23:20:02,611 ----------------
2023-03-31 23:20:02,734   22  =>  91   		Training 486 pattern with 89.79% 	Forward time: 	 0.11 sec
2023-03-31 23:20:02,734 			Loss:    1.331e-02    			Backward time: 	 0.01 sec 
2023-03-31 23:20:02,798 			Learning rate: weights:   1.000e-03    
2023-03-31 23:20:02,798 			Last test performance: 88.47%
2023-03-31 23:20:02,798 ----------------
2023-03-31 23:20:02,910   22  =>  92   		Training 486 pattern with 88.12% 	Forward time: 	 0.10 sec
2023-03-31 23:20:02,910 			Loss:    1.212e-02    			Backward time: 	 0.01 sec 
2023-03-31 23:20:02,947 			Learning rate: weights:   1.000e-03    
2023-03-31 23:20:02,947 			Last test performance: 88.47%
2023-03-31 23:20:02,948 ----------------
2023-03-31 23:20:03,072   22  =>  93   		Training 486 pattern with 88.12% 	Forward time: 	 0.11 sec
2023-03-31 23:20:03,072 			Loss:    1.362e-02    			Backward time: 	 0.01 sec 
2023-03-31 23:20:03,124 			Learning rate: weights:   1.000e-03    
2023-03-31 23:20:03,124 			Last test performance: 88.47%
2023-03-31 23:20:03,124 ----------------
2023-03-31 23:20:03,247   22  =>  94   		Training 486 pattern with 90.83% 	Forward time: 	 0.11 sec
2023-03-31 23:20:03,247 			Loss:    1.062e-02    			Backward time: 	 0.01 sec 
2023-03-31 23:20:03,308 			Learning rate: weights:   1.000e-03    
2023-03-31 23:20:03,308 			Last test performance: 88.47%
2023-03-31 23:20:03,308 ----------------
2023-03-31 23:20:03,431   22  =>  95   		Training 486 pattern with 89.38% 	Forward time: 	 0.11 sec
2023-03-31 23:20:03,431 			Loss:    1.301e-02    			Backward time: 	 0.01 sec 
2023-03-31 23:20:03,478 			Learning rate: weights:   1.000e-03    
2023-03-31 23:20:03,478 			Last test performance: 88.47%
2023-03-31 23:20:03,478 ----------------
2023-03-31 23:20:03,602   22  =>  96   		Training 486 pattern with 87.92% 	Forward time: 	 0.11 sec
2023-03-31 23:20:03,602 			Loss:    1.320e-02    			Backward time: 	 0.01 sec 
2023-03-31 23:20:03,666 			Learning rate: weights:   1.000e-03    
2023-03-31 23:20:03,666 			Last test performance: 88.47%
2023-03-31 23:20:03,666 ----------------
2023-03-31 23:20:03,790   22  =>  97   		Training 486 pattern with 89.58% 	Forward time: 	 0.11 sec
2023-03-31 23:20:03,790 			Loss:    1.211e-02    			Backward time: 	 0.01 sec 
2023-03-31 23:20:03,841 			Learning rate: weights:   1.000e-03    
2023-03-31 23:20:03,841 			Last test performance: 88.47%
2023-03-31 23:20:03,841 ----------------
2023-03-31 23:20:03,964   22  =>  98   		Training 486 pattern with 90.83% 	Forward time: 	 0.11 sec
2023-03-31 23:20:03,964 			Loss:    9.956e-03    			Backward time: 	 0.01 sec 
2023-03-31 23:20:04,011 			Learning rate: weights:   1.000e-03    
2023-03-31 23:20:04,011 			Last test performance: 88.47%
2023-03-31 23:20:04,011 ----------------
2023-03-31 23:20:04,134   22  =>  99   		Training 486 pattern with 91.25% 	Forward time: 	 0.11 sec
2023-03-31 23:20:04,134 			Loss:    1.146e-02    			Backward time: 	 0.01 sec 
2023-03-31 23:20:04,240 			Learning rate: weights:   1.000e-03    
2023-03-31 23:20:04,240 			Last test performance: 88.47%
2023-03-31 23:20:04,240 ----------------
2023-03-31 23:20:04,363   22  => 100   		Training 486 pattern with 87.71% 	Forward time: 	 0.11 sec
2023-03-31 23:20:04,363 			Loss:    1.155e-02    			Backward time: 	 0.01 sec 
2023-03-31 23:20:04,406 			Learning rate: weights:   1.000e-03    
2023-03-31 23:20:04,406 			Last test performance: 88.47%
2023-03-31 23:20:04,406 ----------------
2023-03-31 23:20:04,528   22  => 101   		Training 486 pattern with 88.75% 	Forward time: 	 0.11 sec
2023-03-31 23:20:04,528 			Loss:    1.339e-02    			Backward time: 	 0.01 sec 
2023-03-31 23:20:04,598 			Learning rate: weights:   1.000e-03    
2023-03-31 23:20:04,598 			Last test performance: 88.47%
2023-03-31 23:20:04,598 ----------------
2023-03-31 23:20:04,724   22  => 102   		Training 486 pattern with 89.17% 	Forward time: 	 0.11 sec
2023-03-31 23:20:04,724 			Loss:    1.212e-02    			Backward time: 	 0.01 sec 
2023-03-31 23:20:04,786 			Learning rate: weights:   1.000e-03    
2023-03-31 23:20:04,786 			Last test performance: 88.47%
2023-03-31 23:20:04,786 ----------------
2023-03-31 23:20:04,909   22  => 103   		Training 486 pattern with 88.12% 	Forward time: 	 0.11 sec
2023-03-31 23:20:04,909 			Loss:    1.250e-02    			Backward time: 	 0.01 sec 
2023-03-31 23:20:04,970 			Learning rate: weights:   1.000e-03    
2023-03-31 23:20:04,970 			Last test performance: 88.47%
2023-03-31 23:20:04,970 ----------------
2023-03-31 23:20:05,094   22  => 104   		Training 486 pattern with 89.58% 	Forward time: 	 0.11 sec
2023-03-31 23:20:05,094 			Loss:    1.116e-02    			Backward time: 	 0.01 sec 
2023-03-31 23:20:05,149 			Learning rate: weights:   1.000e-03    
2023-03-31 23:20:05,149 			Last test performance: 88.47%
2023-03-31 23:20:05,149 ----------------
2023-03-31 23:20:05,273   22  => 105   		Training 486 pattern with 88.12% 	Forward time: 	 0.11 sec
2023-03-31 23:20:05,273 			Loss:    1.280e-02    			Backward time: 	 0.01 sec 
2023-03-31 23:20:05,376 			Learning rate: weights:   1.000e-03    
2023-03-31 23:20:05,376 			Last test performance: 88.47%
2023-03-31 23:20:05,376 ----------------
2023-03-31 23:20:05,499   22  => 106   		Training 486 pattern with 88.12% 	Forward time: 	 0.11 sec
2023-03-31 23:20:05,499 			Loss:    1.297e-02    			Backward time: 	 0.01 sec 
2023-03-31 23:20:05,571 			Learning rate: weights:   1.000e-03    
2023-03-31 23:20:05,571 			Last test performance: 88.47%
2023-03-31 23:20:05,571 ----------------
2023-03-31 23:20:05,680   22  => 107   		Training 486 pattern with 86.88% 	Forward time: 	 0.10 sec
2023-03-31 23:20:05,680 			Loss:    1.374e-02    			Backward time: 	 0.01 sec 
2023-03-31 23:20:05,734 			Learning rate: weights:   1.000e-03    
2023-03-31 23:20:05,734 			Last test performance: 88.47%
2023-03-31 23:20:05,734 ----------------
2023-03-31 23:20:05,857   22  => 108   		Training 486 pattern with 88.96% 	Forward time: 	 0.11 sec
2023-03-31 23:20:05,857 			Loss:    1.105e-02    			Backward time: 	 0.01 sec 
2023-03-31 23:20:05,928 			Learning rate: weights:   1.000e-03    
2023-03-31 23:20:05,928 			Last test performance: 88.47%
2023-03-31 23:20:05,928 ----------------
2023-03-31 23:20:06,052   22  => 109   		Training 486 pattern with 88.96% 	Forward time: 	 0.11 sec
2023-03-31 23:20:06,052 			Loss:    1.285e-02    			Backward time: 	 0.01 sec 
2023-03-31 23:20:06,100 			Learning rate: weights:   1.000e-03    
2023-03-31 23:20:06,100 			Last test performance: 88.47%
2023-03-31 23:20:06,100 ----------------
2023-03-31 23:20:06,223   22  => 110   		Training 486 pattern with 90.21% 	Forward time: 	 0.11 sec
2023-03-31 23:20:06,223 			Loss:    1.314e-02    			Backward time: 	 0.01 sec 
2023-03-31 23:20:06,331 			Learning rate: weights:   1.000e-03    
2023-03-31 23:20:06,331 			Last test performance: 88.47%
2023-03-31 23:20:06,331 ----------------
2023-03-31 23:20:06,456   22  => 111   		Training 486 pattern with 86.46% 	Forward time: 	 0.11 sec
2023-03-31 23:20:06,456 			Loss:    1.666e-02    			Backward time: 	 0.01 sec 
2023-03-31 23:20:06,510 			Learning rate: weights:   1.000e-03    
2023-03-31 23:20:06,510 			Last test performance: 88.47%
2023-03-31 23:20:06,510 ----------------
2023-03-31 23:20:06,634   22  => 112   		Training 486 pattern with 89.79% 	Forward time: 	 0.11 sec
2023-03-31 23:20:06,634 			Loss:    1.222e-02    			Backward time: 	 0.01 sec 
2023-03-31 23:20:06,683 			Learning rate: weights:   1.000e-03    
2023-03-31 23:20:06,683 			Last test performance: 88.47%
2023-03-31 23:20:06,683 ----------------
2023-03-31 23:20:06,808   22  => 113   		Training 486 pattern with 88.33% 	Forward time: 	 0.11 sec
2023-03-31 23:20:06,808 			Loss:    1.197e-02    			Backward time: 	 0.01 sec 
2023-03-31 23:20:06,910 			Learning rate: weights:   1.000e-03    
2023-03-31 23:20:06,910 			Last test performance: 88.47%
2023-03-31 23:20:06,910 ----------------
2023-03-31 23:20:07,013   22  => 114   		Training 486 pattern with 86.46% 	Forward time: 	 0.09 sec
2023-03-31 23:20:07,013 			Loss:    1.513e-02    			Backward time: 	 0.01 sec 
2023-03-31 23:20:07,164 			Learning rate: weights:   1.000e-03    
2023-03-31 23:20:07,164 			Last test performance: 88.47%
2023-03-31 23:20:07,164 ----------------
2023-03-31 23:20:07,288   22  => 115   		Training 486 pattern with 86.88% 	Forward time: 	 0.11 sec
2023-03-31 23:20:07,288 			Loss:    1.448e-02    			Backward time: 	 0.01 sec 
2023-03-31 23:20:07,352 			Learning rate: weights:   1.000e-03    
2023-03-31 23:20:07,352 			Last test performance: 88.47%
2023-03-31 23:20:07,353 ----------------
2023-03-31 23:20:07,475   22  => 116   		Training 486 pattern with 90.21% 	Forward time: 	 0.11 sec
2023-03-31 23:20:07,475 			Loss:    1.348e-02    			Backward time: 	 0.01 sec 
2023-03-31 23:20:07,598 			Learning rate: weights:   1.000e-03    
2023-03-31 23:20:07,598 			Last test performance: 88.47%
2023-03-31 23:20:07,598 ----------------
2023-03-31 23:20:07,721   22  => 117   		Training 486 pattern with 89.17% 	Forward time: 	 0.11 sec
2023-03-31 23:20:07,721 			Loss:    1.234e-02    			Backward time: 	 0.01 sec 
2023-03-31 23:20:07,760 			Learning rate: weights:   1.000e-03    
2023-03-31 23:20:07,760 			Last test performance: 88.47%
2023-03-31 23:20:07,760 ----------------
2023-03-31 23:20:07,883   22  => 118   		Training 486 pattern with 87.50% 	Forward time: 	 0.11 sec
2023-03-31 23:20:07,883 			Loss:    1.331e-02    			Backward time: 	 0.01 sec 
2023-03-31 23:20:07,954 			Learning rate: weights:   1.000e-03    
2023-03-31 23:20:07,954 			Last test performance: 88.47%
2023-03-31 23:20:07,954 ----------------
2023-03-31 23:20:08,078   22  => 119   		Training 486 pattern with 87.71% 	Forward time: 	 0.11 sec
2023-03-31 23:20:08,078 			Loss:    1.371e-02    			Backward time: 	 0.01 sec 
2023-03-31 23:20:08,138 			Learning rate: weights:   1.000e-03    
2023-03-31 23:20:08,139 			Last test performance: 88.47%
2023-03-31 23:20:08,139 ----------------
2023-03-31 23:20:08,255   22  => 120   		Training 486 pattern with 86.88% 	Forward time: 	 0.10 sec
2023-03-31 23:20:08,255 			Loss:    1.600e-02    			Backward time: 	 0.01 sec 
2023-03-31 23:20:08,352 			Learning rate: weights:   1.000e-03    
2023-03-31 23:20:08,352 			Last test performance: 88.47%
2023-03-31 23:20:08,352 ----------------
2023-03-31 23:20:08,475   22  => 121   		Training 486 pattern with 88.33% 	Forward time: 	 0.11 sec
2023-03-31 23:20:08,475 			Loss:    1.308e-02    			Backward time: 	 0.01 sec 
2023-03-31 23:20:08,551 			Learning rate: weights:   1.000e-03    
2023-03-31 23:20:08,551 			Last test performance: 88.47%
2023-03-31 23:20:08,551 ----------------
2023-03-31 23:20:08,673   22  => 122   		Training 486 pattern with 86.04% 	Forward time: 	 0.11 sec
2023-03-31 23:20:08,673 			Loss:    1.534e-02    			Backward time: 	 0.01 sec 
2023-03-31 23:20:08,714 			Learning rate: weights:   1.000e-03    
2023-03-31 23:20:08,714 			Last test performance: 88.47%
2023-03-31 23:20:08,714 ----------------
2023-03-31 23:20:08,838   22  => 123   		Training 486 pattern with 85.00% 	Forward time: 	 0.11 sec
2023-03-31 23:20:08,838 			Loss:    1.819e-02    			Backward time: 	 0.01 sec 
2023-03-31 23:20:08,906 			Learning rate: weights:   1.000e-03    
2023-03-31 23:20:08,906 			Last test performance: 88.47%
2023-03-31 23:20:08,906 ----------------
2023-03-31 23:20:09,032   22  => 124   		Training 486 pattern with 90.21% 	Forward time: 	 0.11 sec
2023-03-31 23:20:09,032 			Loss:    1.141e-02    			Backward time: 	 0.01 sec 
2023-03-31 23:20:09,085 
2023-03-31 23:20:09,085 Testing:
2023-03-31 23:20:09,088 		24 of 10000 with 83.33% 	 Time used:  0.00 sec
2023-03-31 23:20:09,091 		48 of 10000 with 79.17% 	 Time used:  0.00 sec
2023-03-31 23:20:09,095 		72 of 10000 with 79.17% 	 Time used:  0.00 sec
2023-03-31 23:20:09,106 		96 of 10000 with 82.29% 	 Time used:  0.01 sec
2023-03-31 23:20:09,109 		120 of 10000 with 83.33% 	 Time used:  0.00 sec
2023-03-31 23:20:09,112 		144 of 10000 with 86.11% 	 Time used:  0.00 sec
2023-03-31 23:20:09,116 		168 of 10000 with 86.31% 	 Time used:  0.00 sec
2023-03-31 23:20:09,119 		192 of 10000 with 87.50% 	 Time used:  0.00 sec
2023-03-31 23:20:09,122 		216 of 10000 with 88.43% 	 Time used:  0.00 sec
2023-03-31 23:20:09,125 		240 of 10000 with 89.58% 	 Time used:  0.00 sec
2023-03-31 23:20:09,128 		264 of 10000 with 88.64% 	 Time used:  0.00 sec
2023-03-31 23:20:09,132 		288 of 10000 with 88.89% 	 Time used:  0.00 sec
2023-03-31 23:20:09,135 		312 of 10000 with 89.42% 	 Time used:  0.00 sec
2023-03-31 23:20:09,138 		336 of 10000 with 89.29% 	 Time used:  0.00 sec
2023-03-31 23:20:09,141 		360 of 10000 with 90.00% 	 Time used:  0.00 sec
2023-03-31 23:20:09,144 		384 of 10000 with 89.58% 	 Time used:  0.00 sec
2023-03-31 23:20:09,148 		408 of 10000 with 89.22% 	 Time used:  0.00 sec
2023-03-31 23:20:09,151 		432 of 10000 with 89.12% 	 Time used:  0.00 sec
2023-03-31 23:20:09,153 		456 of 10000 with 89.04% 	 Time used:  0.00 sec
2023-03-31 23:20:09,155 		480 of 10000 with 88.75% 	 Time used:  0.00 sec
2023-03-31 23:20:09,157 		504 of 10000 with 89.09% 	 Time used:  0.00 sec
2023-03-31 23:20:09,159 		528 of 10000 with 89.20% 	 Time used:  0.00 sec
2023-03-31 23:20:09,162 		552 of 10000 with 89.49% 	 Time used:  0.00 sec
2023-03-31 23:20:09,164 		576 of 10000 with 89.41% 	 Time used:  0.00 sec
2023-03-31 23:20:09,166 		600 of 10000 with 89.17% 	 Time used:  0.00 sec
2023-03-31 23:20:09,168 		624 of 10000 with 89.42% 	 Time used:  0.00 sec
2023-03-31 23:20:09,170 		648 of 10000 with 89.51% 	 Time used:  0.00 sec
2023-03-31 23:20:09,172 		672 of 10000 with 89.29% 	 Time used:  0.00 sec
2023-03-31 23:20:09,174 		696 of 10000 with 88.94% 	 Time used:  0.00 sec
2023-03-31 23:20:09,176 		720 of 10000 with 89.17% 	 Time used:  0.00 sec
2023-03-31 23:20:09,179 		744 of 10000 with 88.98% 	 Time used:  0.00 sec
2023-03-31 23:20:09,181 		768 of 10000 with 88.93% 	 Time used:  0.00 sec
2023-03-31 23:20:09,183 		792 of 10000 with 89.14% 	 Time used:  0.00 sec
2023-03-31 23:20:09,185 		816 of 10000 with 89.09% 	 Time used:  0.00 sec
2023-03-31 23:20:09,187 		840 of 10000 with 89.17% 	 Time used:  0.00 sec
2023-03-31 23:20:09,189 		864 of 10000 with 89.24% 	 Time used:  0.00 sec
2023-03-31 23:20:09,191 		888 of 10000 with 89.30% 	 Time used:  0.00 sec
2023-03-31 23:20:09,194 		912 of 10000 with 89.14% 	 Time used:  0.00 sec
2023-03-31 23:20:09,196 		936 of 10000 with 89.21% 	 Time used:  0.00 sec
2023-03-31 23:20:09,198 		960 of 10000 with 89.27% 	 Time used:  0.00 sec
2023-03-31 23:20:09,200 		984 of 10000 with 89.13% 	 Time used:  0.00 sec
2023-03-31 23:20:09,202 		1008 of 10000 with 88.99% 	 Time used:  0.00 sec
2023-03-31 23:20:09,204 		1032 of 10000 with 88.95% 	 Time used:  0.00 sec
2023-03-31 23:20:09,207 		1056 of 10000 with 89.02% 	 Time used:  0.00 sec
2023-03-31 23:20:09,209 		1080 of 10000 with 88.98% 	 Time used:  0.00 sec
2023-03-31 23:20:09,211 		1104 of 10000 with 89.13% 	 Time used:  0.00 sec
2023-03-31 23:20:09,213 		1128 of 10000 with 89.01% 	 Time used:  0.00 sec
2023-03-31 23:20:09,215 		1152 of 10000 with 88.98% 	 Time used:  0.00 sec
2023-03-31 23:20:09,217 		1176 of 10000 with 88.86% 	 Time used:  0.00 sec
2023-03-31 23:20:09,219 		1200 of 10000 with 88.83% 	 Time used:  0.00 sec
2023-03-31 23:20:09,222 		1224 of 10000 with 88.97% 	 Time used:  0.00 sec
2023-03-31 23:20:09,224 		1248 of 10000 with 89.02% 	 Time used:  0.00 sec
2023-03-31 23:20:09,226 		1272 of 10000 with 88.99% 	 Time used:  0.00 sec
2023-03-31 23:20:09,228 		1296 of 10000 with 89.12% 	 Time used:  0.00 sec
2023-03-31 23:20:09,230 		1320 of 10000 with 89.02% 	 Time used:  0.00 sec
2023-03-31 23:20:09,232 		1344 of 10000 with 88.91% 	 Time used:  0.00 sec
2023-03-31 23:20:09,235 		1368 of 10000 with 88.96% 	 Time used:  0.00 sec
2023-03-31 23:20:09,237 		1392 of 10000 with 89.01% 	 Time used:  0.00 sec
2023-03-31 23:20:09,239 		1416 of 10000 with 88.98% 	 Time used:  0.00 sec
2023-03-31 23:20:09,241 		1440 of 10000 with 89.10% 	 Time used:  0.00 sec
2023-03-31 23:20:09,243 		1464 of 10000 with 89.21% 	 Time used:  0.00 sec
2023-03-31 23:20:09,245 		1488 of 10000 with 89.25% 	 Time used:  0.00 sec
2023-03-31 23:20:09,248 		1512 of 10000 with 89.22% 	 Time used:  0.00 sec
2023-03-31 23:20:09,250 		1536 of 10000 with 89.19% 	 Time used:  0.00 sec
2023-03-31 23:20:09,252 		1560 of 10000 with 89.29% 	 Time used:  0.00 sec
2023-03-31 23:20:09,254 		1584 of 10000 with 89.39% 	 Time used:  0.00 sec
2023-03-31 23:20:09,256 		1608 of 10000 with 89.37% 	 Time used:  0.00 sec
2023-03-31 23:20:09,258 		1632 of 10000 with 89.34% 	 Time used:  0.00 sec
2023-03-31 23:20:09,260 		1656 of 10000 with 89.31% 	 Time used:  0.00 sec
2023-03-31 23:20:09,263 		1680 of 10000 with 89.40% 	 Time used:  0.00 sec
2023-03-31 23:20:09,265 		1704 of 10000 with 89.38% 	 Time used:  0.00 sec
2023-03-31 23:20:09,267 		1728 of 10000 with 89.29% 	 Time used:  0.00 sec
2023-03-31 23:20:09,269 		1752 of 10000 with 89.21% 	 Time used:  0.00 sec
2023-03-31 23:20:09,271 		1776 of 10000 with 89.30% 	 Time used:  0.00 sec
2023-03-31 23:20:09,273 		1800 of 10000 with 89.22% 	 Time used:  0.00 sec
2023-03-31 23:20:09,275 		1824 of 10000 with 89.36% 	 Time used:  0.00 sec
2023-03-31 23:20:09,278 		1848 of 10000 with 89.34% 	 Time used:  0.00 sec
2023-03-31 23:20:09,280 		1872 of 10000 with 89.32% 	 Time used:  0.00 sec
2023-03-31 23:20:09,282 		1896 of 10000 with 89.40% 	 Time used:  0.00 sec
2023-03-31 23:20:09,284 		1920 of 10000 with 89.53% 	 Time used:  0.00 sec
2023-03-31 23:20:09,286 		1944 of 10000 with 89.51% 	 Time used:  0.00 sec
2023-03-31 23:20:09,288 		1968 of 10000 with 89.38% 	 Time used:  0.00 sec
2023-03-31 23:20:09,291 		1992 of 10000 with 89.36% 	 Time used:  0.00 sec
2023-03-31 23:20:09,293 		2016 of 10000 with 89.38% 	 Time used:  0.00 sec
2023-03-31 23:20:09,295 		2040 of 10000 with 89.36% 	 Time used:  0.00 sec
2023-03-31 23:20:09,297 		2064 of 10000 with 89.49% 	 Time used:  0.00 sec
2023-03-31 23:20:09,299 		2088 of 10000 with 89.32% 	 Time used:  0.00 sec
2023-03-31 23:20:09,302 		2112 of 10000 with 89.25% 	 Time used:  0.00 sec
2023-03-31 23:20:09,304 		2136 of 10000 with 89.37% 	 Time used:  0.00 sec
2023-03-31 23:20:09,306 		2160 of 10000 with 89.40% 	 Time used:  0.00 sec
2023-03-31 23:20:09,308 		2184 of 10000 with 89.47% 	 Time used:  0.00 sec
2023-03-31 23:20:09,310 		2208 of 10000 with 89.36% 	 Time used:  0.00 sec
2023-03-31 23:20:09,313 		2232 of 10000 with 89.43% 	 Time used:  0.00 sec
2023-03-31 23:20:09,315 		2256 of 10000 with 89.49% 	 Time used:  0.00 sec
2023-03-31 23:20:09,317 		2280 of 10000 with 89.52% 	 Time used:  0.00 sec
2023-03-31 23:20:09,319 		2304 of 10000 with 89.45% 	 Time used:  0.00 sec
2023-03-31 23:20:09,321 		2328 of 10000 with 89.18% 	 Time used:  0.00 sec
2023-03-31 23:20:09,324 		2352 of 10000 with 89.16% 	 Time used:  0.00 sec
2023-03-31 23:20:09,326 		2376 of 10000 with 89.18% 	 Time used:  0.00 sec
2023-03-31 23:20:09,328 		2400 of 10000 with 89.25% 	 Time used:  0.00 sec
2023-03-31 23:20:09,330 		2424 of 10000 with 89.32% 	 Time used:  0.00 sec
2023-03-31 23:20:09,332 		2448 of 10000 with 89.26% 	 Time used:  0.00 sec
2023-03-31 23:20:09,334 		2472 of 10000 with 89.32% 	 Time used:  0.00 sec
2023-03-31 23:20:09,337 		2496 of 10000 with 89.22% 	 Time used:  0.00 sec
2023-03-31 23:20:09,339 		2520 of 10000 with 89.13% 	 Time used:  0.00 sec
2023-03-31 23:20:09,341 		2544 of 10000 with 89.11% 	 Time used:  0.00 sec
2023-03-31 23:20:09,343 		2568 of 10000 with 89.10% 	 Time used:  0.00 sec
2023-03-31 23:20:09,345 		2592 of 10000 with 89.04% 	 Time used:  0.00 sec
2023-03-31 23:20:09,348 		2616 of 10000 with 88.99% 	 Time used:  0.00 sec
2023-03-31 23:20:09,350 		2640 of 10000 with 88.98% 	 Time used:  0.00 sec
2023-03-31 23:20:09,352 		2664 of 10000 with 88.96% 	 Time used:  0.00 sec
2023-03-31 23:20:09,354 		2688 of 10000 with 88.99% 	 Time used:  0.00 sec
2023-03-31 23:20:09,356 		2712 of 10000 with 88.94% 	 Time used:  0.00 sec
2023-03-31 23:20:09,358 		2736 of 10000 with 88.89% 	 Time used:  0.00 sec
2023-03-31 23:20:09,361 		2760 of 10000 with 88.91% 	 Time used:  0.00 sec
2023-03-31 23:20:09,363 		2784 of 10000 with 88.86% 	 Time used:  0.00 sec
2023-03-31 23:20:09,365 		2808 of 10000 with 88.92% 	 Time used:  0.00 sec
2023-03-31 23:20:09,367 		2832 of 10000 with 88.95% 	 Time used:  0.00 sec
2023-03-31 23:20:09,369 		2856 of 10000 with 88.90% 	 Time used:  0.00 sec
2023-03-31 23:20:09,371 		2880 of 10000 with 88.82% 	 Time used:  0.00 sec
2023-03-31 23:20:09,374 		2904 of 10000 with 88.77% 	 Time used:  0.00 sec
2023-03-31 23:20:09,376 		2928 of 10000 with 88.59% 	 Time used:  0.00 sec
2023-03-31 23:20:09,378 		2952 of 10000 with 88.55% 	 Time used:  0.00 sec
2023-03-31 23:20:09,380 		2976 of 10000 with 88.54% 	 Time used:  0.00 sec
2023-03-31 23:20:09,382 		3000 of 10000 with 88.50% 	 Time used:  0.00 sec
2023-03-31 23:20:09,385 		3024 of 10000 with 88.46% 	 Time used:  0.00 sec
2023-03-31 23:20:09,387 		3048 of 10000 with 88.45% 	 Time used:  0.00 sec
2023-03-31 23:20:09,389 		3072 of 10000 with 88.54% 	 Time used:  0.00 sec
2023-03-31 23:20:09,391 		3096 of 10000 with 88.57% 	 Time used:  0.00 sec
2023-03-31 23:20:09,393 		3120 of 10000 with 88.56% 	 Time used:  0.00 sec
2023-03-31 23:20:09,396 		3144 of 10000 with 88.61% 	 Time used:  0.00 sec
2023-03-31 23:20:09,398 		3168 of 10000 with 88.67% 	 Time used:  0.00 sec
2023-03-31 23:20:09,400 		3192 of 10000 with 88.60% 	 Time used:  0.00 sec
2023-03-31 23:20:09,402 		3216 of 10000 with 88.59% 	 Time used:  0.00 sec
2023-03-31 23:20:09,404 		3240 of 10000 with 88.58% 	 Time used:  0.00 sec
2023-03-31 23:20:09,406 		3264 of 10000 with 88.45% 	 Time used:  0.00 sec
2023-03-31 23:20:09,409 		3288 of 10000 with 88.41% 	 Time used:  0.00 sec
2023-03-31 23:20:09,411 		3312 of 10000 with 88.41% 	 Time used:  0.00 sec
2023-03-31 23:20:09,413 		3336 of 10000 with 88.40% 	 Time used:  0.00 sec
2023-03-31 23:20:09,415 		3360 of 10000 with 88.39% 	 Time used:  0.00 sec
2023-03-31 23:20:09,417 		3384 of 10000 with 88.39% 	 Time used:  0.00 sec
2023-03-31 23:20:09,420 		3408 of 10000 with 88.47% 	 Time used:  0.00 sec
2023-03-31 23:20:09,422 		3432 of 10000 with 88.52% 	 Time used:  0.00 sec
2023-03-31 23:20:09,424 		3456 of 10000 with 88.54% 	 Time used:  0.00 sec
2023-03-31 23:20:09,426 		3480 of 10000 with 88.51% 	 Time used:  0.00 sec
2023-03-31 23:20:09,428 		3504 of 10000 with 88.44% 	 Time used:  0.00 sec
2023-03-31 23:20:09,431 		3528 of 10000 with 88.49% 	 Time used:  0.00 sec
2023-03-31 23:20:09,433 		3552 of 10000 with 88.46% 	 Time used:  0.00 sec
2023-03-31 23:20:09,435 		3576 of 10000 with 88.45% 	 Time used:  0.00 sec
2023-03-31 23:20:09,437 		3600 of 10000 with 88.44% 	 Time used:  0.00 sec
2023-03-31 23:20:09,439 		3624 of 10000 with 88.47% 	 Time used:  0.00 sec
2023-03-31 23:20:09,441 		3648 of 10000 with 88.43% 	 Time used:  0.00 sec
2023-03-31 23:20:09,444 		3672 of 10000 with 88.40% 	 Time used:  0.00 sec
2023-03-31 23:20:09,446 		3696 of 10000 with 88.39% 	 Time used:  0.00 sec
2023-03-31 23:20:09,448 		3720 of 10000 with 88.39% 	 Time used:  0.00 sec
2023-03-31 23:20:09,450 		3744 of 10000 with 88.35% 	 Time used:  0.00 sec
2023-03-31 23:20:09,452 		3768 of 10000 with 88.38% 	 Time used:  0.00 sec
2023-03-31 23:20:09,454 		3792 of 10000 with 88.40% 	 Time used:  0.00 sec
2023-03-31 23:20:09,457 		3816 of 10000 with 88.34% 	 Time used:  0.00 sec
2023-03-31 23:20:09,459 		3840 of 10000 with 88.33% 	 Time used:  0.00 sec
2023-03-31 23:20:09,461 		3864 of 10000 with 88.35% 	 Time used:  0.00 sec
2023-03-31 23:20:09,463 		3888 of 10000 with 88.32% 	 Time used:  0.00 sec
2023-03-31 23:20:09,465 		3912 of 10000 with 88.34% 	 Time used:  0.00 sec
2023-03-31 23:20:09,468 		3936 of 10000 with 88.39% 	 Time used:  0.00 sec
2023-03-31 23:20:09,470 		3960 of 10000 with 88.36% 	 Time used:  0.00 sec
2023-03-31 23:20:09,472 		3984 of 10000 with 88.40% 	 Time used:  0.00 sec
2023-03-31 23:20:09,474 		4008 of 10000 with 88.37% 	 Time used:  0.00 sec
2023-03-31 23:20:09,476 		4032 of 10000 with 88.42% 	 Time used:  0.00 sec
2023-03-31 23:20:09,479 		4056 of 10000 with 88.44% 	 Time used:  0.00 sec
2023-03-31 23:20:09,481 		4080 of 10000 with 88.46% 	 Time used:  0.00 sec
2023-03-31 23:20:09,483 		4104 of 10000 with 88.45% 	 Time used:  0.00 sec
2023-03-31 23:20:09,485 		4128 of 10000 with 88.42% 	 Time used:  0.00 sec
2023-03-31 23:20:09,487 		4152 of 10000 with 88.34% 	 Time used:  0.00 sec
2023-03-31 23:20:09,489 		4176 of 10000 with 88.27% 	 Time used:  0.00 sec
2023-03-31 23:20:09,492 		4200 of 10000 with 88.26% 	 Time used:  0.00 sec
2023-03-31 23:20:09,494 		4224 of 10000 with 88.33% 	 Time used:  0.00 sec
2023-03-31 23:20:09,496 		4248 of 10000 with 88.32% 	 Time used:  0.00 sec
2023-03-31 23:20:09,498 		4272 of 10000 with 88.27% 	 Time used:  0.00 sec
2023-03-31 23:20:09,500 		4296 of 10000 with 88.29% 	 Time used:  0.00 sec
2023-03-31 23:20:09,503 		4320 of 10000 with 88.31% 	 Time used:  0.00 sec
2023-03-31 23:20:09,505 		4344 of 10000 with 88.33% 	 Time used:  0.00 sec
2023-03-31 23:20:09,507 		4368 of 10000 with 88.39% 	 Time used:  0.00 sec
2023-03-31 23:20:09,509 		4392 of 10000 with 88.41% 	 Time used:  0.00 sec
2023-03-31 23:20:09,511 		4416 of 10000 with 88.43% 	 Time used:  0.00 sec
2023-03-31 23:20:09,513 		4440 of 10000 with 88.36% 	 Time used:  0.00 sec
2023-03-31 23:20:09,516 		4464 of 10000 with 88.35% 	 Time used:  0.00 sec
2023-03-31 23:20:09,518 		4488 of 10000 with 88.37% 	 Time used:  0.00 sec
2023-03-31 23:20:09,520 		4512 of 10000 with 88.39% 	 Time used:  0.00 sec
2023-03-31 23:20:09,522 		4536 of 10000 with 88.40% 	 Time used:  0.00 sec
2023-03-31 23:20:09,524 		4560 of 10000 with 88.42% 	 Time used:  0.00 sec
2023-03-31 23:20:09,527 		4584 of 10000 with 88.46% 	 Time used:  0.00 sec
2023-03-31 23:20:09,529 		4608 of 10000 with 88.50% 	 Time used:  0.00 sec
2023-03-31 23:20:09,531 		4632 of 10000 with 88.54% 	 Time used:  0.00 sec
2023-03-31 23:20:09,533 		4656 of 10000 with 88.49% 	 Time used:  0.00 sec
2023-03-31 23:20:09,535 		4680 of 10000 with 88.46% 	 Time used:  0.00 sec
2023-03-31 23:20:09,538 		4704 of 10000 with 88.48% 	 Time used:  0.00 sec
2023-03-31 23:20:09,540 		4728 of 10000 with 88.52% 	 Time used:  0.00 sec
2023-03-31 23:20:09,542 		4752 of 10000 with 88.51% 	 Time used:  0.00 sec
2023-03-31 23:20:09,544 		4776 of 10000 with 88.53% 	 Time used:  0.00 sec
2023-03-31 23:20:09,546 		4800 of 10000 with 88.52% 	 Time used:  0.00 sec
2023-03-31 23:20:09,548 		4824 of 10000 with 88.52% 	 Time used:  0.00 sec
2023-03-31 23:20:09,551 		4848 of 10000 with 88.49% 	 Time used:  0.00 sec
2023-03-31 23:20:09,553 		4872 of 10000 with 88.53% 	 Time used:  0.00 sec
2023-03-31 23:20:09,555 		4896 of 10000 with 88.56% 	 Time used:  0.00 sec
2023-03-31 23:20:09,557 		4920 of 10000 with 88.54% 	 Time used:  0.00 sec
2023-03-31 23:20:09,559 		4944 of 10000 with 88.49% 	 Time used:  0.00 sec
2023-03-31 23:20:09,561 		4968 of 10000 with 88.51% 	 Time used:  0.00 sec
2023-03-31 23:20:09,564 		4992 of 10000 with 88.54% 	 Time used:  0.00 sec
2023-03-31 23:20:09,566 		5016 of 10000 with 88.52% 	 Time used:  0.00 sec
2023-03-31 23:20:09,568 		5040 of 10000 with 88.47% 	 Time used:  0.00 sec
2023-03-31 23:20:09,570 		5064 of 10000 with 88.51% 	 Time used:  0.00 sec
2023-03-31 23:20:09,572 		5088 of 10000 with 88.46% 	 Time used:  0.00 sec
2023-03-31 23:20:09,575 		5112 of 10000 with 88.44% 	 Time used:  0.00 sec
2023-03-31 23:20:09,577 		5136 of 10000 with 88.45% 	 Time used:  0.00 sec
2023-03-31 23:20:09,579 		5160 of 10000 with 88.45% 	 Time used:  0.00 sec
2023-03-31 23:20:09,581 		5184 of 10000 with 88.45% 	 Time used:  0.00 sec
2023-03-31 23:20:09,583 		5208 of 10000 with 88.40% 	 Time used:  0.00 sec
2023-03-31 23:20:09,586 		5232 of 10000 with 88.40% 	 Time used:  0.00 sec
2023-03-31 23:20:09,588 		5256 of 10000 with 88.34% 	 Time used:  0.00 sec
2023-03-31 23:20:09,590 		5280 of 10000 with 88.35% 	 Time used:  0.00 sec
2023-03-31 23:20:09,592 		5304 of 10000 with 88.39% 	 Time used:  0.00 sec
2023-03-31 23:20:09,594 		5328 of 10000 with 88.40% 	 Time used:  0.00 sec
2023-03-31 23:20:09,596 		5352 of 10000 with 88.40% 	 Time used:  0.00 sec
2023-03-31 23:20:09,599 		5376 of 10000 with 88.45% 	 Time used:  0.00 sec
2023-03-31 23:20:09,601 		5400 of 10000 with 88.48% 	 Time used:  0.00 sec
2023-03-31 23:20:09,603 		5424 of 10000 with 88.51% 	 Time used:  0.00 sec
2023-03-31 23:20:09,605 		5448 of 10000 with 88.53% 	 Time used:  0.00 sec
2023-03-31 23:20:09,607 		5472 of 10000 with 88.56% 	 Time used:  0.00 sec
2023-03-31 23:20:09,610 		5496 of 10000 with 88.56% 	 Time used:  0.00 sec
2023-03-31 23:20:09,612 		5520 of 10000 with 88.53% 	 Time used:  0.00 sec
2023-03-31 23:20:09,614 		5544 of 10000 with 88.47% 	 Time used:  0.00 sec
2023-03-31 23:20:09,616 		5568 of 10000 with 88.49% 	 Time used:  0.00 sec
2023-03-31 23:20:09,618 		5592 of 10000 with 88.47% 	 Time used:  0.00 sec
2023-03-31 23:20:09,620 		5616 of 10000 with 88.46% 	 Time used:  0.00 sec
2023-03-31 23:20:09,623 		5640 of 10000 with 88.48% 	 Time used:  0.00 sec
2023-03-31 23:20:09,625 		5664 of 10000 with 88.47% 	 Time used:  0.00 sec
2023-03-31 23:20:09,627 		5688 of 10000 with 88.50% 	 Time used:  0.00 sec
2023-03-31 23:20:09,629 		5712 of 10000 with 88.48% 	 Time used:  0.00 sec
2023-03-31 23:20:09,631 		5736 of 10000 with 88.48% 	 Time used:  0.00 sec
2023-03-31 23:20:09,634 		5760 of 10000 with 88.49% 	 Time used:  0.00 sec
2023-03-31 23:20:09,636 		5784 of 10000 with 88.52% 	 Time used:  0.00 sec
2023-03-31 23:20:09,638 		5808 of 10000 with 88.50% 	 Time used:  0.00 sec
2023-03-31 23:20:09,640 		5832 of 10000 with 88.51% 	 Time used:  0.00 sec
2023-03-31 23:20:09,642 		5856 of 10000 with 88.52% 	 Time used:  0.00 sec
2023-03-31 23:20:09,645 		5880 of 10000 with 88.55% 	 Time used:  0.00 sec
2023-03-31 23:20:09,647 		5904 of 10000 with 88.57% 	 Time used:  0.00 sec
2023-03-31 23:20:09,649 		5928 of 10000 with 88.58% 	 Time used:  0.00 sec
2023-03-31 23:20:09,651 		5952 of 10000 with 88.56% 	 Time used:  0.00 sec
2023-03-31 23:20:09,653 		5976 of 10000 with 88.52% 	 Time used:  0.00 sec
2023-03-31 23:20:09,656 		6000 of 10000 with 88.53% 	 Time used:  0.00 sec
2023-03-31 23:20:09,658 		6024 of 10000 with 88.56% 	 Time used:  0.00 sec
2023-03-31 23:20:09,660 		6048 of 10000 with 88.57% 	 Time used:  0.00 sec
2023-03-31 23:20:09,662 		6072 of 10000 with 88.57% 	 Time used:  0.00 sec
2023-03-31 23:20:09,664 		6096 of 10000 with 88.60% 	 Time used:  0.00 sec
2023-03-31 23:20:09,667 		6120 of 10000 with 88.59% 	 Time used:  0.00 sec
2023-03-31 23:20:09,669 		6144 of 10000 with 88.59% 	 Time used:  0.00 sec
2023-03-31 23:20:09,671 		6168 of 10000 with 88.55% 	 Time used:  0.00 sec
2023-03-31 23:20:09,673 		6192 of 10000 with 88.53% 	 Time used:  0.00 sec
2023-03-31 23:20:09,675 		6216 of 10000 with 88.53% 	 Time used:  0.00 sec
2023-03-31 23:20:09,677 		6240 of 10000 with 88.54% 	 Time used:  0.00 sec
2023-03-31 23:20:09,680 		6264 of 10000 with 88.52% 	 Time used:  0.00 sec
2023-03-31 23:20:09,682 		6288 of 10000 with 88.52% 	 Time used:  0.00 sec
2023-03-31 23:20:09,684 		6312 of 10000 with 88.55% 	 Time used:  0.00 sec
2023-03-31 23:20:09,686 		6336 of 10000 with 88.54% 	 Time used:  0.00 sec
2023-03-31 23:20:09,688 		6360 of 10000 with 88.57% 	 Time used:  0.00 sec
2023-03-31 23:20:09,690 		6384 of 10000 with 88.57% 	 Time used:  0.00 sec
2023-03-31 23:20:09,693 		6408 of 10000 with 88.61% 	 Time used:  0.00 sec
2023-03-31 23:20:09,695 		6432 of 10000 with 88.62% 	 Time used:  0.00 sec
2023-03-31 23:20:09,697 		6456 of 10000 with 88.63% 	 Time used:  0.00 sec
2023-03-31 23:20:09,699 		6480 of 10000 with 88.63% 	 Time used:  0.00 sec
2023-03-31 23:20:09,701 		6504 of 10000 with 88.65% 	 Time used:  0.00 sec
2023-03-31 23:20:09,703 		6528 of 10000 with 88.69% 	 Time used:  0.00 sec
2023-03-31 23:20:09,705 		6552 of 10000 with 88.66% 	 Time used:  0.00 sec
2023-03-31 23:20:09,708 		6576 of 10000 with 88.61% 	 Time used:  0.00 sec
2023-03-31 23:20:09,710 		6600 of 10000 with 88.62% 	 Time used:  0.00 sec
2023-03-31 23:20:09,712 		6624 of 10000 with 88.66% 	 Time used:  0.00 sec
2023-03-31 23:20:09,714 		6648 of 10000 with 88.67% 	 Time used:  0.00 sec
2023-03-31 23:20:09,716 		6672 of 10000 with 88.64% 	 Time used:  0.00 sec
2023-03-31 23:20:09,719 		6696 of 10000 with 88.62% 	 Time used:  0.00 sec
2023-03-31 23:20:09,721 		6720 of 10000 with 88.60% 	 Time used:  0.00 sec
2023-03-31 23:20:09,723 		6744 of 10000 with 88.57% 	 Time used:  0.00 sec
2023-03-31 23:20:09,725 		6768 of 10000 with 88.59% 	 Time used:  0.00 sec
2023-03-31 23:20:09,727 		6792 of 10000 with 88.60% 	 Time used:  0.00 sec
2023-03-31 23:20:09,729 		6816 of 10000 with 88.62% 	 Time used:  0.00 sec
2023-03-31 23:20:09,732 		6840 of 10000 with 88.63% 	 Time used:  0.00 sec
2023-03-31 23:20:09,734 		6864 of 10000 with 88.61% 	 Time used:  0.00 sec
2023-03-31 23:20:09,736 		6888 of 10000 with 88.62% 	 Time used:  0.00 sec
2023-03-31 23:20:09,738 		6912 of 10000 with 88.61% 	 Time used:  0.00 sec
2023-03-31 23:20:09,740 		6936 of 10000 with 88.60% 	 Time used:  0.00 sec
2023-03-31 23:20:09,743 		6960 of 10000 with 88.58% 	 Time used:  0.00 sec
2023-03-31 23:20:09,745 		6984 of 10000 with 88.60% 	 Time used:  0.00 sec
2023-03-31 23:20:09,747 		7008 of 10000 with 88.58% 	 Time used:  0.00 sec
2023-03-31 23:20:09,749 		7032 of 10000 with 88.55% 	 Time used:  0.00 sec
2023-03-31 23:20:09,751 		7056 of 10000 with 88.53% 	 Time used:  0.00 sec
2023-03-31 23:20:09,754 		7080 of 10000 with 88.52% 	 Time used:  0.00 sec
2023-03-31 23:20:09,756 		7104 of 10000 with 88.53% 	 Time used:  0.00 sec
2023-03-31 23:20:09,758 		7128 of 10000 with 88.54% 	 Time used:  0.00 sec
2023-03-31 23:20:09,760 		7152 of 10000 with 88.53% 	 Time used:  0.00 sec
2023-03-31 23:20:09,762 		7176 of 10000 with 88.56% 	 Time used:  0.00 sec
2023-03-31 23:20:09,765 		7200 of 10000 with 88.51% 	 Time used:  0.00 sec
2023-03-31 23:20:09,767 		7224 of 10000 with 88.52% 	 Time used:  0.00 sec
2023-03-31 23:20:09,769 		7248 of 10000 with 88.55% 	 Time used:  0.00 sec
2023-03-31 23:20:09,771 		7272 of 10000 with 88.55% 	 Time used:  0.00 sec
2023-03-31 23:20:09,773 		7296 of 10000 with 88.57% 	 Time used:  0.00 sec
2023-03-31 23:20:09,775 		7320 of 10000 with 88.55% 	 Time used:  0.00 sec
2023-03-31 23:20:09,778 		7344 of 10000 with 88.55% 	 Time used:  0.00 sec
2023-03-31 23:20:09,780 		7368 of 10000 with 88.57% 	 Time used:  0.00 sec
2023-03-31 23:20:09,782 		7392 of 10000 with 88.57% 	 Time used:  0.00 sec
2023-03-31 23:20:09,784 		7416 of 10000 with 88.55% 	 Time used:  0.00 sec
2023-03-31 23:20:09,786 		7440 of 10000 with 88.58% 	 Time used:  0.00 sec
2023-03-31 23:20:09,789 		7464 of 10000 with 88.57% 	 Time used:  0.00 sec
2023-03-31 23:20:09,791 		7488 of 10000 with 88.60% 	 Time used:  0.00 sec
2023-03-31 23:20:09,793 		7512 of 10000 with 88.60% 	 Time used:  0.00 sec
2023-03-31 23:20:09,795 		7536 of 10000 with 88.63% 	 Time used:  0.00 sec
2023-03-31 23:20:09,797 		7560 of 10000 with 88.64% 	 Time used:  0.00 sec
2023-03-31 23:20:09,800 		7584 of 10000 with 88.65% 	 Time used:  0.00 sec
2023-03-31 23:20:09,802 		7608 of 10000 with 88.66% 	 Time used:  0.00 sec
2023-03-31 23:20:09,804 		7632 of 10000 with 88.67% 	 Time used:  0.00 sec
2023-03-31 23:20:09,806 		7656 of 10000 with 88.65% 	 Time used:  0.00 sec
2023-03-31 23:20:09,808 		7680 of 10000 with 88.65% 	 Time used:  0.00 sec
2023-03-31 23:20:09,810 		7704 of 10000 with 88.66% 	 Time used:  0.00 sec
2023-03-31 23:20:09,813 		7728 of 10000 with 88.64% 	 Time used:  0.00 sec
2023-03-31 23:20:09,815 		7752 of 10000 with 88.66% 	 Time used:  0.00 sec
2023-03-31 23:20:09,817 		7776 of 10000 with 88.63% 	 Time used:  0.00 sec
2023-03-31 23:20:09,819 		7800 of 10000 with 88.64% 	 Time used:  0.00 sec
2023-03-31 23:20:09,821 		7824 of 10000 with 88.60% 	 Time used:  0.00 sec
2023-03-31 23:20:09,824 		7848 of 10000 with 88.61% 	 Time used:  0.00 sec
2023-03-31 23:20:09,826 		7872 of 10000 with 88.61% 	 Time used:  0.00 sec
2023-03-31 23:20:09,828 		7896 of 10000 with 88.60% 	 Time used:  0.00 sec
2023-03-31 23:20:09,830 		7920 of 10000 with 88.60% 	 Time used:  0.00 sec
2023-03-31 23:20:09,832 		7944 of 10000 with 88.61% 	 Time used:  0.00 sec
2023-03-31 23:20:09,834 		7968 of 10000 with 88.59% 	 Time used:  0.00 sec
2023-03-31 23:20:09,837 		7992 of 10000 with 88.53% 	 Time used:  0.00 sec
2023-03-31 23:20:09,839 		8016 of 10000 with 88.51% 	 Time used:  0.00 sec
2023-03-31 23:20:09,841 		8040 of 10000 with 88.52% 	 Time used:  0.00 sec
2023-03-31 23:20:09,843 		8064 of 10000 with 88.53% 	 Time used:  0.00 sec
2023-03-31 23:20:09,845 		8088 of 10000 with 88.51% 	 Time used:  0.00 sec
2023-03-31 23:20:09,848 		8112 of 10000 with 88.52% 	 Time used:  0.00 sec
2023-03-31 23:20:09,850 		8136 of 10000 with 88.52% 	 Time used:  0.00 sec
2023-03-31 23:20:09,852 		8160 of 10000 with 88.52% 	 Time used:  0.00 sec
2023-03-31 23:20:09,854 		8184 of 10000 with 88.51% 	 Time used:  0.00 sec
2023-03-31 23:20:09,856 		8208 of 10000 with 88.51% 	 Time used:  0.00 sec
2023-03-31 23:20:09,858 		8232 of 10000 with 88.50% 	 Time used:  0.00 sec
2023-03-31 23:20:09,861 		8256 of 10000 with 88.49% 	 Time used:  0.00 sec
2023-03-31 23:20:09,863 		8280 of 10000 with 88.48% 	 Time used:  0.00 sec
2023-03-31 23:20:09,865 		8304 of 10000 with 88.44% 	 Time used:  0.00 sec
2023-03-31 23:20:09,867 		8328 of 10000 with 88.45% 	 Time used:  0.00 sec
2023-03-31 23:20:09,869 		8352 of 10000 with 88.46% 	 Time used:  0.00 sec
2023-03-31 23:20:09,872 		8376 of 10000 with 88.46% 	 Time used:  0.00 sec
2023-03-31 23:20:09,874 		8400 of 10000 with 88.46% 	 Time used:  0.00 sec
2023-03-31 23:20:09,876 		8424 of 10000 with 88.49% 	 Time used:  0.00 sec
2023-03-31 23:20:09,878 		8448 of 10000 with 88.49% 	 Time used:  0.00 sec
2023-03-31 23:20:09,880 		8472 of 10000 with 88.46% 	 Time used:  0.00 sec
2023-03-31 23:20:09,883 		8496 of 10000 with 88.47% 	 Time used:  0.00 sec
2023-03-31 23:20:09,885 		8520 of 10000 with 88.47% 	 Time used:  0.00 sec
2023-03-31 23:20:09,887 		8544 of 10000 with 88.47% 	 Time used:  0.00 sec
2023-03-31 23:20:09,889 		8568 of 10000 with 88.48% 	 Time used:  0.00 sec
2023-03-31 23:20:09,891 		8592 of 10000 with 88.48% 	 Time used:  0.00 sec
2023-03-31 23:20:09,893 		8616 of 10000 with 88.47% 	 Time used:  0.00 sec
2023-03-31 23:20:09,896 		8640 of 10000 with 88.43% 	 Time used:  0.00 sec
2023-03-31 23:20:09,898 		8664 of 10000 with 88.42% 	 Time used:  0.00 sec
2023-03-31 23:20:09,900 		8688 of 10000 with 88.43% 	 Time used:  0.00 sec
2023-03-31 23:20:09,902 		8712 of 10000 with 88.42% 	 Time used:  0.00 sec
2023-03-31 23:20:09,904 		8736 of 10000 with 88.39% 	 Time used:  0.00 sec
2023-03-31 23:20:09,907 		8760 of 10000 with 88.37% 	 Time used:  0.00 sec
2023-03-31 23:20:09,909 		8784 of 10000 with 88.35% 	 Time used:  0.00 sec
2023-03-31 23:20:09,911 		8808 of 10000 with 88.34% 	 Time used:  0.00 sec
2023-03-31 23:20:09,913 		8832 of 10000 with 88.34% 	 Time used:  0.00 sec
2023-03-31 23:20:09,915 		8856 of 10000 with 88.32% 	 Time used:  0.00 sec
2023-03-31 23:20:09,918 		8880 of 10000 with 88.30% 	 Time used:  0.00 sec
2023-03-31 23:20:09,920 		8904 of 10000 with 88.32% 	 Time used:  0.00 sec
2023-03-31 23:20:09,922 		8928 of 10000 with 88.32% 	 Time used:  0.00 sec
2023-03-31 23:20:09,924 		8952 of 10000 with 88.30% 	 Time used:  0.00 sec
2023-03-31 23:20:09,926 		8976 of 10000 with 88.32% 	 Time used:  0.00 sec
2023-03-31 23:20:09,928 		9000 of 10000 with 88.33% 	 Time used:  0.00 sec
2023-03-31 23:20:09,931 		9024 of 10000 with 88.34% 	 Time used:  0.00 sec
2023-03-31 23:20:09,933 		9048 of 10000 with 88.35% 	 Time used:  0.00 sec
2023-03-31 23:20:09,935 		9072 of 10000 with 88.32% 	 Time used:  0.00 sec
2023-03-31 23:20:09,937 		9096 of 10000 with 88.29% 	 Time used:  0.00 sec
2023-03-31 23:20:09,939 		9120 of 10000 with 88.31% 	 Time used:  0.00 sec
2023-03-31 23:20:09,942 		9144 of 10000 with 88.28% 	 Time used:  0.00 sec
2023-03-31 23:20:09,944 		9168 of 10000 with 88.26% 	 Time used:  0.00 sec
2023-03-31 23:20:09,946 		9192 of 10000 with 88.27% 	 Time used:  0.00 sec
2023-03-31 23:20:09,948 		9216 of 10000 with 88.24% 	 Time used:  0.00 sec
2023-03-31 23:20:09,950 		9240 of 10000 with 88.21% 	 Time used:  0.00 sec
2023-03-31 23:20:09,952 		9264 of 10000 with 88.21% 	 Time used:  0.00 sec
2023-03-31 23:20:09,955 		9288 of 10000 with 88.21% 	 Time used:  0.00 sec
2023-03-31 23:20:09,957 		9312 of 10000 with 88.22% 	 Time used:  0.00 sec
2023-03-31 23:20:09,959 		9336 of 10000 with 88.20% 	 Time used:  0.00 sec
2023-03-31 23:20:09,961 		9360 of 10000 with 88.19% 	 Time used:  0.00 sec
2023-03-31 23:20:09,963 		9384 of 10000 with 88.20% 	 Time used:  0.00 sec
2023-03-31 23:20:09,966 		9408 of 10000 with 88.21% 	 Time used:  0.00 sec
2023-03-31 23:20:09,968 		9432 of 10000 with 88.23% 	 Time used:  0.00 sec
2023-03-31 23:20:09,970 		9456 of 10000 with 88.22% 	 Time used:  0.00 sec
2023-03-31 23:20:09,972 		9480 of 10000 with 88.25% 	 Time used:  0.00 sec
2023-03-31 23:20:09,974 		9504 of 10000 with 88.24% 	 Time used:  0.00 sec
2023-03-31 23:20:09,977 		9528 of 10000 with 88.26% 	 Time used:  0.00 sec
2023-03-31 23:20:09,979 		9552 of 10000 with 88.25% 	 Time used:  0.00 sec
2023-03-31 23:20:09,981 		9576 of 10000 with 88.26% 	 Time used:  0.00 sec
2023-03-31 23:20:09,983 		9600 of 10000 with 88.26% 	 Time used:  0.00 sec
2023-03-31 23:20:09,985 		9624 of 10000 with 88.27% 	 Time used:  0.00 sec
2023-03-31 23:20:09,987 		9648 of 10000 with 88.28% 	 Time used:  0.00 sec
2023-03-31 23:20:09,990 		9672 of 10000 with 88.28% 	 Time used:  0.00 sec
2023-03-31 23:20:09,992 		9696 of 10000 with 88.26% 	 Time used:  0.00 sec
2023-03-31 23:20:09,994 		9720 of 10000 with 88.29% 	 Time used:  0.00 sec
2023-03-31 23:20:09,996 		9744 of 10000 with 88.31% 	 Time used:  0.00 sec
2023-03-31 23:20:09,998 		9768 of 10000 with 88.32% 	 Time used:  0.00 sec
2023-03-31 23:20:10,001 		9792 of 10000 with 88.34% 	 Time used:  0.00 sec
2023-03-31 23:20:10,003 		9816 of 10000 with 88.35% 	 Time used:  0.00 sec
2023-03-31 23:20:10,005 		9840 of 10000 with 88.36% 	 Time used:  0.00 sec
2023-03-31 23:20:10,007 		9864 of 10000 with 88.37% 	 Time used:  0.00 sec
2023-03-31 23:20:10,009 		9888 of 10000 with 88.37% 	 Time used:  0.00 sec
2023-03-31 23:20:10,012 		9912 of 10000 with 88.38% 	 Time used:  0.00 sec
2023-03-31 23:20:10,014 		9936 of 10000 with 88.39% 	 Time used:  0.00 sec
2023-03-31 23:20:10,016 		9960 of 10000 with 88.35% 	 Time used:  0.00 sec
2023-03-31 23:20:10,018 		9984 of 10000 with 88.34% 	 Time used:  0.00 sec
2023-03-31 23:20:10,020 		10000 of 10000 with 88.33% 	 Time used:  0.00 sec
2023-03-31 23:20:10,020 
2023-03-31 23:20:10,027 			Learning rate: weights:   1.000e-03    
2023-03-31 23:20:10,027 			Last test performance: 88.33%
2023-03-31 23:20:10,027 ----------------
2023-03-31 23:20:10,131   23  =>  0    		Training 486 pattern with 87.71% 	Forward time: 	 0.09 sec
2023-03-31 23:20:10,131 			Loss:    1.513e-02    			Backward time: 	 0.01 sec 
2023-03-31 23:20:10,168 			Learning rate: weights:   1.000e-03    
2023-03-31 23:20:10,168 			Last test performance: 88.33%
2023-03-31 23:20:10,168 ----------------
2023-03-31 23:20:10,292   23  =>  1    		Training 486 pattern with 87.92% 	Forward time: 	 0.11 sec
2023-03-31 23:20:10,292 			Loss:    1.317e-02    			Backward time: 	 0.01 sec 
2023-03-31 23:20:10,346 			Learning rate: weights:   1.000e-03    
2023-03-31 23:20:10,346 			Last test performance: 88.33%
2023-03-31 23:20:10,346 ----------------
2023-03-31 23:20:10,468   23  =>  2    		Training 486 pattern with 88.96% 	Forward time: 	 0.11 sec
2023-03-31 23:20:10,468 			Loss:    1.146e-02    			Backward time: 	 0.01 sec 
2023-03-31 23:20:10,528 			Learning rate: weights:   1.000e-03    
2023-03-31 23:20:10,528 			Last test performance: 88.33%
2023-03-31 23:20:10,528 ----------------
2023-03-31 23:20:10,652   23  =>  3    		Training 486 pattern with 89.79% 	Forward time: 	 0.11 sec
2023-03-31 23:20:10,652 			Loss:    1.183e-02    			Backward time: 	 0.01 sec 
2023-03-31 23:20:10,701 			Learning rate: weights:   1.000e-03    
2023-03-31 23:20:10,701 			Last test performance: 88.33%
2023-03-31 23:20:10,701 ----------------
2023-03-31 23:20:10,824   23  =>  4    		Training 486 pattern with 87.71% 	Forward time: 	 0.11 sec
2023-03-31 23:20:10,824 			Loss:    1.319e-02    			Backward time: 	 0.01 sec 
2023-03-31 23:20:10,879 			Learning rate: weights:   1.000e-03    
2023-03-31 23:20:10,879 			Last test performance: 88.33%
2023-03-31 23:20:10,879 ----------------
2023-03-31 23:20:11,002   23  =>  5    		Training 486 pattern with 83.75% 	Forward time: 	 0.11 sec
2023-03-31 23:20:11,002 			Loss:    1.503e-02    			Backward time: 	 0.01 sec 
2023-03-31 23:20:11,055 			Learning rate: weights:   1.000e-03    
2023-03-31 23:20:11,055 			Last test performance: 88.33%
2023-03-31 23:20:11,055 ----------------
2023-03-31 23:20:11,178   23  =>  6    		Training 486 pattern with 86.25% 	Forward time: 	 0.11 sec
2023-03-31 23:20:11,178 			Loss:    1.490e-02    			Backward time: 	 0.01 sec 
2023-03-31 23:20:11,232 			Learning rate: weights:   1.000e-03    
2023-03-31 23:20:11,232 			Last test performance: 88.33%
2023-03-31 23:20:11,232 ----------------
2023-03-31 23:20:11,354   23  =>  7    		Training 486 pattern with 86.46% 	Forward time: 	 0.11 sec
2023-03-31 23:20:11,354 			Loss:    1.420e-02    			Backward time: 	 0.01 sec 
2023-03-31 23:20:11,401 			Learning rate: weights:   1.000e-03    
2023-03-31 23:20:11,401 			Last test performance: 88.33%
2023-03-31 23:20:11,401 ----------------
2023-03-31 23:20:11,506   23  =>  8    		Training 486 pattern with 87.71% 	Forward time: 	 0.09 sec
2023-03-31 23:20:11,506 			Loss:    1.391e-02    			Backward time: 	 0.01 sec 
2023-03-31 23:20:11,569 			Learning rate: weights:   1.000e-03    
2023-03-31 23:20:11,569 			Last test performance: 88.33%
2023-03-31 23:20:11,569 ----------------
2023-03-31 23:20:11,692   23  =>  9    		Training 486 pattern with 87.71% 	Forward time: 	 0.11 sec
2023-03-31 23:20:11,692 			Loss:    1.518e-02    			Backward time: 	 0.01 sec 
2023-03-31 23:20:11,737 			Learning rate: weights:   1.000e-03    
2023-03-31 23:20:11,737 			Last test performance: 88.33%
2023-03-31 23:20:11,737 ----------------
2023-03-31 23:20:11,862   23  =>  10   		Training 486 pattern with 88.33% 	Forward time: 	 0.11 sec
2023-03-31 23:20:11,862 			Loss:    1.320e-02    			Backward time: 	 0.01 sec 
2023-03-31 23:20:11,911 			Learning rate: weights:   1.000e-03    
2023-03-31 23:20:11,911 			Last test performance: 88.33%
2023-03-31 23:20:11,911 ----------------
2023-03-31 23:20:12,033   23  =>  11   		Training 486 pattern with 87.29% 	Forward time: 	 0.11 sec
2023-03-31 23:20:12,033 			Loss:    1.423e-02    			Backward time: 	 0.01 sec 
2023-03-31 23:20:12,208 			Learning rate: weights:   1.000e-03    
2023-03-31 23:20:12,208 			Last test performance: 88.33%
2023-03-31 23:20:12,208 ----------------
2023-03-31 23:20:12,331   23  =>  12   		Training 486 pattern with 88.12% 	Forward time: 	 0.11 sec
2023-03-31 23:20:12,331 			Loss:    1.420e-02    			Backward time: 	 0.01 sec 
2023-03-31 23:20:12,424 			Learning rate: weights:   1.000e-03    
2023-03-31 23:20:12,424 			Last test performance: 88.33%
2023-03-31 23:20:12,424 ----------------
2023-03-31 23:20:12,526   23  =>  13   		Training 486 pattern with 89.79% 	Forward time: 	 0.09 sec
2023-03-31 23:20:12,526 			Loss:    1.200e-02    			Backward time: 	 0.01 sec 
2023-03-31 23:20:12,567 			Learning rate: weights:   1.000e-03    
2023-03-31 23:20:12,567 			Last test performance: 88.33%
2023-03-31 23:20:12,567 ----------------
2023-03-31 23:20:12,692   23  =>  14   		Training 486 pattern with 86.46% 	Forward time: 	 0.11 sec
2023-03-31 23:20:12,692 			Loss:    1.410e-02    			Backward time: 	 0.01 sec 
2023-03-31 23:20:12,770 			Learning rate: weights:   1.000e-03    
2023-03-31 23:20:12,770 			Last test performance: 88.33%
2023-03-31 23:20:12,770 ----------------
2023-03-31 23:20:12,892   23  =>  15   		Training 486 pattern with 84.58% 	Forward time: 	 0.11 sec
2023-03-31 23:20:12,892 			Loss:    1.509e-02    			Backward time: 	 0.01 sec 
2023-03-31 23:20:12,956 			Learning rate: weights:   1.000e-03    
2023-03-31 23:20:12,956 			Last test performance: 88.33%
2023-03-31 23:20:12,956 ----------------
2023-03-31 23:20:13,080   23  =>  16   		Training 486 pattern with 87.08% 	Forward time: 	 0.11 sec
2023-03-31 23:20:13,080 			Loss:    1.336e-02    			Backward time: 	 0.01 sec 
2023-03-31 23:20:13,139 			Learning rate: weights:   1.000e-03    
2023-03-31 23:20:13,139 			Last test performance: 88.33%
2023-03-31 23:20:13,139 ----------------
2023-03-31 23:20:13,261   23  =>  17   		Training 486 pattern with 87.92% 	Forward time: 	 0.11 sec
2023-03-31 23:20:13,261 			Loss:    1.349e-02    			Backward time: 	 0.01 sec 
2023-03-31 23:20:13,320 			Learning rate: weights:   1.000e-03    
2023-03-31 23:20:13,321 			Last test performance: 88.33%
2023-03-31 23:20:13,321 ----------------
2023-03-31 23:20:13,444   23  =>  18   		Training 486 pattern with 87.08% 	Forward time: 	 0.11 sec
2023-03-31 23:20:13,444 			Loss:    1.482e-02    			Backward time: 	 0.01 sec 
2023-03-31 23:20:13,512 			Learning rate: weights:   1.000e-03    
2023-03-31 23:20:13,512 			Last test performance: 88.33%
2023-03-31 23:20:13,512 ----------------
2023-03-31 23:20:13,634   23  =>  19   		Training 486 pattern with 86.46% 	Forward time: 	 0.11 sec
2023-03-31 23:20:13,634 			Loss:    1.532e-02    			Backward time: 	 0.01 sec 
2023-03-31 23:20:13,677 			Learning rate: weights:   1.000e-03    
2023-03-31 23:20:13,677 			Last test performance: 88.33%
2023-03-31 23:20:13,677 ----------------
2023-03-31 23:20:13,800   23  =>  20   		Training 486 pattern with 86.67% 	Forward time: 	 0.11 sec
2023-03-31 23:20:13,800 			Loss:    1.493e-02    			Backward time: 	 0.01 sec 
2023-03-31 23:20:13,882 			Learning rate: weights:   1.000e-03    
2023-03-31 23:20:13,882 			Last test performance: 88.33%
2023-03-31 23:20:13,882 ----------------
2023-03-31 23:20:14,006   23  =>  21   		Training 486 pattern with 88.75% 	Forward time: 	 0.11 sec
2023-03-31 23:20:14,006 			Loss:    1.165e-02    			Backward time: 	 0.01 sec 
2023-03-31 23:20:14,054 			Learning rate: weights:   1.000e-03    
2023-03-31 23:20:14,054 			Last test performance: 88.33%
2023-03-31 23:20:14,054 ----------------
2023-03-31 23:20:14,180   23  =>  22   		Training 486 pattern with 87.08% 	Forward time: 	 0.11 sec
2023-03-31 23:20:14,180 			Loss:    1.274e-02    			Backward time: 	 0.01 sec 
2023-03-31 23:20:14,264 			Learning rate: weights:   1.000e-03    
2023-03-31 23:20:14,264 			Last test performance: 88.33%
2023-03-31 23:20:14,264 ----------------
2023-03-31 23:20:14,387   23  =>  23   		Training 486 pattern with 86.67% 	Forward time: 	 0.11 sec
2023-03-31 23:20:14,387 			Loss:    1.538e-02    			Backward time: 	 0.01 sec 
2023-03-31 23:20:14,577 			Learning rate: weights:   1.000e-03    
2023-03-31 23:20:14,577 			Last test performance: 88.33%
2023-03-31 23:20:14,577 ----------------
2023-03-31 23:20:14,700   23  =>  24   		Training 486 pattern with 88.33% 	Forward time: 	 0.11 sec
2023-03-31 23:20:14,700 			Loss:    1.289e-02    			Backward time: 	 0.01 sec 
2023-03-31 23:20:14,745 			Learning rate: weights:   1.000e-03    
2023-03-31 23:20:14,746 			Last test performance: 88.33%
2023-03-31 23:20:14,746 ----------------
2023-03-31 23:20:14,873   23  =>  25   		Training 486 pattern with 88.12% 	Forward time: 	 0.12 sec
2023-03-31 23:20:14,873 			Loss:    1.299e-02    			Backward time: 	 0.01 sec 
2023-03-31 23:20:14,919 			Learning rate: weights:   1.000e-03    
2023-03-31 23:20:14,919 			Last test performance: 88.33%
2023-03-31 23:20:14,919 ----------------
2023-03-31 23:20:15,047   23  =>  26   		Training 486 pattern with 86.04% 	Forward time: 	 0.12 sec
2023-03-31 23:20:15,047 			Loss:    1.268e-02    			Backward time: 	 0.01 sec 
2023-03-31 23:20:15,084 			Learning rate: weights:   1.000e-03    
2023-03-31 23:20:15,084 			Last test performance: 88.33%
2023-03-31 23:20:15,084 ----------------
2023-03-31 23:20:15,213   23  =>  27   		Training 486 pattern with 87.92% 	Forward time: 	 0.12 sec
2023-03-31 23:20:15,213 			Loss:    1.258e-02    			Backward time: 	 0.01 sec 
2023-03-31 23:20:15,281 			Learning rate: weights:   1.000e-03    
2023-03-31 23:20:15,282 			Last test performance: 88.33%
2023-03-31 23:20:15,282 ----------------
2023-03-31 23:20:15,412   23  =>  28   		Training 486 pattern with 88.12% 	Forward time: 	 0.12 sec
2023-03-31 23:20:15,412 			Loss:    1.597e-02    			Backward time: 	 0.01 sec 
2023-03-31 23:20:15,578 			Learning rate: weights:   1.000e-03    
2023-03-31 23:20:15,578 			Last test performance: 88.33%
2023-03-31 23:20:15,578 ----------------
2023-03-31 23:20:15,708   23  =>  29   		Training 486 pattern with 87.50% 	Forward time: 	 0.12 sec
2023-03-31 23:20:15,708 			Loss:    1.449e-02    			Backward time: 	 0.01 sec 
2023-03-31 23:20:15,784 			Learning rate: weights:   1.000e-03    
2023-03-31 23:20:15,784 			Last test performance: 88.33%
2023-03-31 23:20:15,784 ----------------
2023-03-31 23:20:15,907   23  =>  30   		Training 486 pattern with 86.88% 	Forward time: 	 0.11 sec
2023-03-31 23:20:15,907 			Loss:    1.473e-02    			Backward time: 	 0.01 sec 
2023-03-31 23:20:15,955 			Learning rate: weights:   1.000e-03    
2023-03-31 23:20:15,955 			Last test performance: 88.33%
2023-03-31 23:20:15,955 ----------------
2023-03-31 23:20:16,078   23  =>  31   		Training 486 pattern with 87.71% 	Forward time: 	 0.11 sec
2023-03-31 23:20:16,078 			Loss:    1.417e-02    			Backward time: 	 0.01 sec 
2023-03-31 23:20:16,148 			Learning rate: weights:   1.000e-03    
2023-03-31 23:20:16,148 			Last test performance: 88.33%
2023-03-31 23:20:16,148 ----------------
2023-03-31 23:20:16,270   23  =>  32   		Training 486 pattern with 87.29% 	Forward time: 	 0.11 sec
2023-03-31 23:20:16,270 			Loss:    1.422e-02    			Backward time: 	 0.01 sec 
2023-03-31 23:20:16,316 			Learning rate: weights:   1.000e-03    
2023-03-31 23:20:16,316 			Last test performance: 88.33%
2023-03-31 23:20:16,316 ----------------
2023-03-31 23:20:16,439   23  =>  33   		Training 486 pattern with 88.33% 	Forward time: 	 0.11 sec
2023-03-31 23:20:16,439 			Loss:    1.127e-02    			Backward time: 	 0.01 sec 
2023-03-31 23:20:16,494 			Learning rate: weights:   1.000e-03    
2023-03-31 23:20:16,494 			Last test performance: 88.33%
2023-03-31 23:20:16,494 ----------------
2023-03-31 23:20:16,620   23  =>  34   		Training 486 pattern with 87.71% 	Forward time: 	 0.11 sec
2023-03-31 23:20:16,620 			Loss:    1.400e-02    			Backward time: 	 0.01 sec 
2023-03-31 23:20:16,705 			Learning rate: weights:   1.000e-03    
2023-03-31 23:20:16,705 			Last test performance: 88.33%
2023-03-31 23:20:16,705 ----------------
2023-03-31 23:20:16,828   23  =>  35   		Training 486 pattern with 86.88% 	Forward time: 	 0.11 sec
2023-03-31 23:20:16,828 			Loss:    1.580e-02    			Backward time: 	 0.01 sec 
2023-03-31 23:20:16,908 			Learning rate: weights:   1.000e-03    
2023-03-31 23:20:16,908 			Last test performance: 88.33%
2023-03-31 23:20:16,908 ----------------
2023-03-31 23:20:17,032   23  =>  36   		Training 486 pattern with 85.42% 	Forward time: 	 0.11 sec
2023-03-31 23:20:17,032 			Loss:    1.541e-02    			Backward time: 	 0.01 sec 
2023-03-31 23:20:17,074 			Learning rate: weights:   1.000e-03    
2023-03-31 23:20:17,074 			Last test performance: 88.33%
2023-03-31 23:20:17,074 ----------------
2023-03-31 23:20:17,197   23  =>  37   		Training 486 pattern with 89.17% 	Forward time: 	 0.11 sec
2023-03-31 23:20:17,197 			Loss:    1.264e-02    			Backward time: 	 0.01 sec 
2023-03-31 23:20:17,247 			Learning rate: weights:   1.000e-03    
2023-03-31 23:20:17,247 			Last test performance: 88.33%
2023-03-31 23:20:17,247 ----------------
2023-03-31 23:20:17,369   23  =>  38   		Training 486 pattern with 85.83% 	Forward time: 	 0.11 sec
2023-03-31 23:20:17,369 			Loss:    1.465e-02    			Backward time: 	 0.01 sec 
2023-03-31 23:20:17,442 			Learning rate: weights:   1.000e-03    
2023-03-31 23:20:17,442 			Last test performance: 88.33%
2023-03-31 23:20:17,442 ----------------
2023-03-31 23:20:17,565   23  =>  39   		Training 486 pattern with 85.42% 	Forward time: 	 0.11 sec
2023-03-31 23:20:17,565 			Loss:    1.573e-02    			Backward time: 	 0.01 sec 
2023-03-31 23:20:17,622 			Learning rate: weights:   1.000e-03    
2023-03-31 23:20:17,622 			Last test performance: 88.33%
2023-03-31 23:20:17,622 ----------------
2023-03-31 23:20:17,744   23  =>  40   		Training 486 pattern with 89.38% 	Forward time: 	 0.11 sec
2023-03-31 23:20:17,744 			Loss:    1.238e-02    			Backward time: 	 0.01 sec 
2023-03-31 23:20:17,788 			Learning rate: weights:   1.000e-03    
2023-03-31 23:20:17,788 			Last test performance: 88.33%
2023-03-31 23:20:17,788 ----------------
2023-03-31 23:20:17,910   23  =>  41   		Training 486 pattern with 88.75% 	Forward time: 	 0.11 sec
2023-03-31 23:20:17,910 			Loss:    1.294e-02    			Backward time: 	 0.01 sec 
2023-03-31 23:20:17,989 			Learning rate: weights:   1.000e-03    
2023-03-31 23:20:17,989 			Last test performance: 88.33%
2023-03-31 23:20:17,989 ----------------
2023-03-31 23:20:18,113   23  =>  42   		Training 486 pattern with 88.12% 	Forward time: 	 0.11 sec
2023-03-31 23:20:18,113 			Loss:    1.332e-02    			Backward time: 	 0.01 sec 
2023-03-31 23:20:18,180 			Learning rate: weights:   1.000e-03    
2023-03-31 23:20:18,180 			Last test performance: 88.33%
2023-03-31 23:20:18,180 ----------------
2023-03-31 23:20:18,304   23  =>  43   		Training 486 pattern with 88.96% 	Forward time: 	 0.11 sec
2023-03-31 23:20:18,304 			Loss:    1.274e-02    			Backward time: 	 0.01 sec 
2023-03-31 23:20:18,365 			Learning rate: weights:   1.000e-03    
2023-03-31 23:20:18,365 			Last test performance: 88.33%
2023-03-31 23:20:18,365 ----------------
2023-03-31 23:20:18,487   23  =>  44   		Training 486 pattern with 88.75% 	Forward time: 	 0.11 sec
2023-03-31 23:20:18,487 			Loss:    1.300e-02    			Backward time: 	 0.01 sec 
2023-03-31 23:20:18,531 			Learning rate: weights:   1.000e-03    
2023-03-31 23:20:18,531 			Last test performance: 88.33%
2023-03-31 23:20:18,531 ----------------
2023-03-31 23:20:18,654   23  =>  45   		Training 486 pattern with 90.83% 	Forward time: 	 0.11 sec
2023-03-31 23:20:18,654 			Loss:    1.105e-02    			Backward time: 	 0.01 sec 
2023-03-31 23:20:18,733 			Learning rate: weights:   1.000e-03    
2023-03-31 23:20:18,733 			Last test performance: 88.33%
2023-03-31 23:20:18,733 ----------------
2023-03-31 23:20:18,856   23  =>  46   		Training 486 pattern with 85.42% 	Forward time: 	 0.11 sec
2023-03-31 23:20:18,856 			Loss:    1.498e-02    			Backward time: 	 0.01 sec 
2023-03-31 23:20:18,903 			Learning rate: weights:   1.000e-03    
2023-03-31 23:20:18,903 			Last test performance: 88.33%
2023-03-31 23:20:18,903 ----------------
2023-03-31 23:20:19,026   23  =>  47   		Training 486 pattern with 88.12% 	Forward time: 	 0.11 sec
2023-03-31 23:20:19,026 			Loss:    1.358e-02    			Backward time: 	 0.01 sec 
2023-03-31 23:20:19,072 			Learning rate: weights:   1.000e-03    
2023-03-31 23:20:19,072 			Last test performance: 88.33%
2023-03-31 23:20:19,073 ----------------
2023-03-31 23:20:19,196   23  =>  48   		Training 486 pattern with 87.29% 	Forward time: 	 0.11 sec
2023-03-31 23:20:19,196 			Loss:    1.418e-02    			Backward time: 	 0.01 sec 
2023-03-31 23:20:19,235 			Learning rate: weights:   1.000e-03    
2023-03-31 23:20:19,235 			Last test performance: 88.33%
2023-03-31 23:20:19,235 ----------------
2023-03-31 23:20:19,358   23  =>  49   		Training 486 pattern with 88.12% 	Forward time: 	 0.11 sec
2023-03-31 23:20:19,358 			Loss:    1.408e-02    			Backward time: 	 0.01 sec 
2023-03-31 23:20:19,409 			Learning rate: weights:   1.000e-03    
2023-03-31 23:20:19,409 			Last test performance: 88.33%
2023-03-31 23:20:19,409 ----------------
2023-03-31 23:20:19,532   23  =>  50   		Training 486 pattern with 86.88% 	Forward time: 	 0.11 sec
2023-03-31 23:20:19,532 			Loss:    1.412e-02    			Backward time: 	 0.01 sec 
2023-03-31 23:20:19,582 			Learning rate: weights:   1.000e-03    
2023-03-31 23:20:19,582 			Last test performance: 88.33%
2023-03-31 23:20:19,582 ----------------
2023-03-31 23:20:19,706   23  =>  51   		Training 486 pattern with 88.96% 	Forward time: 	 0.11 sec
2023-03-31 23:20:19,706 			Loss:    1.353e-02    			Backward time: 	 0.01 sec 
2023-03-31 23:20:19,758 			Learning rate: weights:   1.000e-03    
2023-03-31 23:20:19,758 			Last test performance: 88.33%
2023-03-31 23:20:19,758 ----------------
2023-03-31 23:20:19,886   23  =>  52   		Training 486 pattern with 90.21% 	Forward time: 	 0.12 sec
2023-03-31 23:20:19,886 			Loss:    1.078e-02    			Backward time: 	 0.01 sec 
2023-03-31 23:20:19,927 			Learning rate: weights:   1.000e-03    
2023-03-31 23:20:19,927 			Last test performance: 88.33%
2023-03-31 23:20:19,927 ----------------
2023-03-31 23:20:20,053   23  =>  53   		Training 486 pattern with 89.17% 	Forward time: 	 0.11 sec
2023-03-31 23:20:20,053 			Loss:    1.151e-02    			Backward time: 	 0.01 sec 
2023-03-31 23:20:20,119 			Learning rate: weights:   1.000e-03    
2023-03-31 23:20:20,119 			Last test performance: 88.33%
2023-03-31 23:20:20,119 ----------------
2023-03-31 23:20:20,248   23  =>  54   		Training 486 pattern with 90.00% 	Forward time: 	 0.12 sec
2023-03-31 23:20:20,248 			Loss:    1.157e-02    			Backward time: 	 0.01 sec 
2023-03-31 23:20:20,287 			Learning rate: weights:   1.000e-03    
2023-03-31 23:20:20,287 			Last test performance: 88.33%
2023-03-31 23:20:20,287 ----------------
2023-03-31 23:20:20,415   23  =>  55   		Training 486 pattern with 88.75% 	Forward time: 	 0.12 sec
2023-03-31 23:20:20,415 			Loss:    1.281e-02    			Backward time: 	 0.01 sec 
2023-03-31 23:20:20,454 			Learning rate: weights:   1.000e-03    
2023-03-31 23:20:20,454 			Last test performance: 88.33%
2023-03-31 23:20:20,454 ----------------
2023-03-31 23:20:20,582   23  =>  56   		Training 486 pattern with 85.83% 	Forward time: 	 0.12 sec
2023-03-31 23:20:20,582 			Loss:    1.560e-02    			Backward time: 	 0.01 sec 
2023-03-31 23:20:20,630 			Learning rate: weights:   1.000e-03    
2023-03-31 23:20:20,630 			Last test performance: 88.33%
2023-03-31 23:20:20,630 ----------------
2023-03-31 23:20:20,760   23  =>  57   		Training 486 pattern with 87.92% 	Forward time: 	 0.12 sec
2023-03-31 23:20:20,760 			Loss:    1.381e-02    			Backward time: 	 0.01 sec 
2023-03-31 23:20:20,806 			Learning rate: weights:   1.000e-03    
2023-03-31 23:20:20,807 			Last test performance: 88.33%
2023-03-31 23:20:20,807 ----------------
2023-03-31 23:20:20,929   23  =>  58   		Training 486 pattern with 87.71% 	Forward time: 	 0.11 sec
2023-03-31 23:20:20,930 			Loss:    1.238e-02    			Backward time: 	 0.01 sec 
2023-03-31 23:20:20,975 			Learning rate: weights:   1.000e-03    
2023-03-31 23:20:20,975 			Last test performance: 88.33%
2023-03-31 23:20:20,975 ----------------
2023-03-31 23:20:21,097   23  =>  59   		Training 486 pattern with 87.71% 	Forward time: 	 0.11 sec
2023-03-31 23:20:21,097 			Loss:    1.367e-02    			Backward time: 	 0.01 sec 
2023-03-31 23:20:21,132 			Learning rate: weights:   1.000e-03    
2023-03-31 23:20:21,132 			Last test performance: 88.33%
2023-03-31 23:20:21,132 ----------------
2023-03-31 23:20:21,256   23  =>  60   		Training 486 pattern with 87.08% 	Forward time: 	 0.11 sec
2023-03-31 23:20:21,256 			Loss:    1.356e-02    			Backward time: 	 0.01 sec 
2023-03-31 23:20:21,319 			Learning rate: weights:   1.000e-03    
2023-03-31 23:20:21,319 			Last test performance: 88.33%
2023-03-31 23:20:21,319 ----------------
2023-03-31 23:20:21,443   23  =>  61   		Training 486 pattern with 87.92% 	Forward time: 	 0.11 sec
2023-03-31 23:20:21,443 			Loss:    1.425e-02    			Backward time: 	 0.01 sec 
2023-03-31 23:20:21,481 			Learning rate: weights:   1.000e-03    
2023-03-31 23:20:21,481 			Last test performance: 88.33%
2023-03-31 23:20:21,481 ----------------
2023-03-31 23:20:21,605   23  =>  62   		Training 486 pattern with 85.62% 	Forward time: 	 0.11 sec
2023-03-31 23:20:21,605 			Loss:    1.624e-02    			Backward time: 	 0.01 sec 
2023-03-31 23:20:21,658 			Learning rate: weights:   1.000e-03    
2023-03-31 23:20:21,658 			Last test performance: 88.33%
2023-03-31 23:20:21,658 ----------------
2023-03-31 23:20:21,782   23  =>  63   		Training 486 pattern with 84.79% 	Forward time: 	 0.11 sec
2023-03-31 23:20:21,782 			Loss:    1.583e-02    			Backward time: 	 0.01 sec 
2023-03-31 23:20:21,829 			Learning rate: weights:   1.000e-03    
2023-03-31 23:20:21,829 			Last test performance: 88.33%
2023-03-31 23:20:21,829 ----------------
2023-03-31 23:20:21,952   23  =>  64   		Training 486 pattern with 87.50% 	Forward time: 	 0.11 sec
2023-03-31 23:20:21,952 			Loss:    1.306e-02    			Backward time: 	 0.01 sec 
2023-03-31 23:20:21,996 			Learning rate: weights:   1.000e-03    
2023-03-31 23:20:21,996 			Last test performance: 88.33%
2023-03-31 23:20:21,996 ----------------
2023-03-31 23:20:22,120   23  =>  65   		Training 486 pattern with 90.21% 	Forward time: 	 0.11 sec
2023-03-31 23:20:22,120 			Loss:    1.162e-02    			Backward time: 	 0.01 sec 
2023-03-31 23:20:22,167 			Learning rate: weights:   1.000e-03    
2023-03-31 23:20:22,168 			Last test performance: 88.33%
2023-03-31 23:20:22,168 ----------------
2023-03-31 23:20:22,291   23  =>  66   		Training 486 pattern with 88.54% 	Forward time: 	 0.11 sec
2023-03-31 23:20:22,291 			Loss:    1.252e-02    			Backward time: 	 0.01 sec 
2023-03-31 23:20:22,369 			Learning rate: weights:   1.000e-03    
2023-03-31 23:20:22,369 			Last test performance: 88.33%
2023-03-31 23:20:22,369 ----------------
2023-03-31 23:20:22,494   23  =>  67   		Training 486 pattern with 85.42% 	Forward time: 	 0.11 sec
2023-03-31 23:20:22,494 			Loss:    1.480e-02    			Backward time: 	 0.01 sec 
2023-03-31 23:20:22,580 			Learning rate: weights:   1.000e-03    
2023-03-31 23:20:22,580 			Last test performance: 88.33%
2023-03-31 23:20:22,580 ----------------
2023-03-31 23:20:22,702   23  =>  68   		Training 486 pattern with 86.67% 	Forward time: 	 0.11 sec
2023-03-31 23:20:22,703 			Loss:    1.432e-02    			Backward time: 	 0.01 sec 
2023-03-31 23:20:22,750 			Learning rate: weights:   1.000e-03    
2023-03-31 23:20:22,750 			Last test performance: 88.33%
2023-03-31 23:20:22,750 ----------------
2023-03-31 23:20:22,873   23  =>  69   		Training 486 pattern with 88.12% 	Forward time: 	 0.11 sec
2023-03-31 23:20:22,873 			Loss:    1.330e-02    			Backward time: 	 0.01 sec 
2023-03-31 23:20:22,911 			Learning rate: weights:   1.000e-03    
2023-03-31 23:20:22,911 			Last test performance: 88.33%
2023-03-31 23:20:22,911 ----------------
2023-03-31 23:20:23,033   23  =>  70   		Training 486 pattern with 86.46% 	Forward time: 	 0.11 sec
2023-03-31 23:20:23,033 			Loss:    1.496e-02    			Backward time: 	 0.01 sec 
2023-03-31 23:20:23,111 			Learning rate: weights:   1.000e-03    
2023-03-31 23:20:23,111 			Last test performance: 88.33%
2023-03-31 23:20:23,111 ----------------
2023-03-31 23:20:23,234   23  =>  71   		Training 486 pattern with 88.96% 	Forward time: 	 0.11 sec
2023-03-31 23:20:23,234 			Loss:    1.339e-02    			Backward time: 	 0.01 sec 
2023-03-31 23:20:23,296 			Learning rate: weights:   1.000e-03    
2023-03-31 23:20:23,296 			Last test performance: 88.33%
2023-03-31 23:20:23,296 ----------------
2023-03-31 23:20:23,419   23  =>  72   		Training 486 pattern with 87.71% 	Forward time: 	 0.11 sec
2023-03-31 23:20:23,419 			Loss:    1.384e-02    			Backward time: 	 0.01 sec 
2023-03-31 23:20:23,495 			Learning rate: weights:   1.000e-03    
2023-03-31 23:20:23,495 			Last test performance: 88.33%
2023-03-31 23:20:23,495 ----------------
2023-03-31 23:20:23,618   23  =>  73   		Training 486 pattern with 90.62% 	Forward time: 	 0.11 sec
2023-03-31 23:20:23,618 			Loss:    1.143e-02    			Backward time: 	 0.01 sec 
2023-03-31 23:20:23,667 			Learning rate: weights:   1.000e-03    
2023-03-31 23:20:23,667 			Last test performance: 88.33%
2023-03-31 23:20:23,667 ----------------
2023-03-31 23:20:23,790   23  =>  74   		Training 486 pattern with 88.12% 	Forward time: 	 0.11 sec
2023-03-31 23:20:23,790 			Loss:    1.345e-02    			Backward time: 	 0.01 sec 
2023-03-31 23:20:23,969 			Learning rate: weights:   1.000e-03    
2023-03-31 23:20:23,970 			Last test performance: 88.33%
2023-03-31 23:20:23,970 ----------------
2023-03-31 23:20:24,094   23  =>  75   		Training 486 pattern with 90.00% 	Forward time: 	 0.11 sec
2023-03-31 23:20:24,094 			Loss:    1.103e-02    			Backward time: 	 0.01 sec 
2023-03-31 23:20:24,212 			Learning rate: weights:   1.000e-03    
2023-03-31 23:20:24,212 			Last test performance: 88.33%
2023-03-31 23:20:24,212 ----------------
2023-03-31 23:20:24,335   23  =>  76   		Training 486 pattern with 90.42% 	Forward time: 	 0.11 sec
2023-03-31 23:20:24,335 			Loss:    1.201e-02    			Backward time: 	 0.01 sec 
2023-03-31 23:20:24,414 			Learning rate: weights:   1.000e-03    
2023-03-31 23:20:24,414 			Last test performance: 88.33%
2023-03-31 23:20:24,414 ----------------
2023-03-31 23:20:24,537   23  =>  77   		Training 486 pattern with 86.46% 	Forward time: 	 0.11 sec
2023-03-31 23:20:24,537 			Loss:    1.446e-02    			Backward time: 	 0.01 sec 
2023-03-31 23:20:24,582 			Learning rate: weights:   1.000e-03    
2023-03-31 23:20:24,582 			Last test performance: 88.33%
2023-03-31 23:20:24,582 ----------------
2023-03-31 23:20:24,684   23  =>  78   		Training 486 pattern with 87.92% 	Forward time: 	 0.09 sec
2023-03-31 23:20:24,684 			Loss:    1.309e-02    			Backward time: 	 0.01 sec 
2023-03-31 23:20:24,770 			Learning rate: weights:   1.000e-03    
2023-03-31 23:20:24,770 			Last test performance: 88.33%
2023-03-31 23:20:24,770 ----------------
2023-03-31 23:20:24,899   23  =>  79   		Training 486 pattern with 88.75% 	Forward time: 	 0.12 sec
2023-03-31 23:20:24,899 			Loss:    1.370e-02    			Backward time: 	 0.01 sec 
2023-03-31 23:20:24,963 			Learning rate: weights:   1.000e-03    
2023-03-31 23:20:24,963 			Last test performance: 88.33%
2023-03-31 23:20:24,963 ----------------
2023-03-31 23:20:25,091   23  =>  80   		Training 486 pattern with 88.12% 	Forward time: 	 0.12 sec
2023-03-31 23:20:25,091 			Loss:    1.367e-02    			Backward time: 	 0.01 sec 
2023-03-31 23:20:25,159 			Learning rate: weights:   1.000e-03    
2023-03-31 23:20:25,159 			Last test performance: 88.33%
2023-03-31 23:20:25,159 ----------------
2023-03-31 23:20:25,288   23  =>  81   		Training 486 pattern with 87.29% 	Forward time: 	 0.12 sec
2023-03-31 23:20:25,288 			Loss:    1.383e-02    			Backward time: 	 0.01 sec 
2023-03-31 23:20:25,355 			Learning rate: weights:   1.000e-03    
2023-03-31 23:20:25,356 			Last test performance: 88.33%
2023-03-31 23:20:25,356 ----------------
2023-03-31 23:20:25,483   23  =>  82   		Training 486 pattern with 90.21% 	Forward time: 	 0.11 sec
2023-03-31 23:20:25,483 			Loss:    1.199e-02    			Backward time: 	 0.01 sec 
2023-03-31 23:20:25,541 			Learning rate: weights:   1.000e-03    
2023-03-31 23:20:25,541 			Last test performance: 88.33%
2023-03-31 23:20:25,541 ----------------
2023-03-31 23:20:25,668   23  =>  83   		Training 486 pattern with 90.42% 	Forward time: 	 0.12 sec
2023-03-31 23:20:25,668 			Loss:    1.080e-02    			Backward time: 	 0.01 sec 
2023-03-31 23:20:25,714 			Learning rate: weights:   1.000e-03    
2023-03-31 23:20:25,714 			Last test performance: 88.33%
2023-03-31 23:20:25,714 ----------------
2023-03-31 23:20:25,842   23  =>  84   		Training 486 pattern with 88.54% 	Forward time: 	 0.12 sec
2023-03-31 23:20:25,842 			Loss:    1.402e-02    			Backward time: 	 0.01 sec 
2023-03-31 23:20:25,892 			Learning rate: weights:   1.000e-03    
2023-03-31 23:20:25,893 			Last test performance: 88.33%
2023-03-31 23:20:25,893 ----------------
2023-03-31 23:20:26,016   23  =>  85   		Training 486 pattern with 89.79% 	Forward time: 	 0.11 sec
2023-03-31 23:20:26,016 			Loss:    1.260e-02    			Backward time: 	 0.01 sec 
2023-03-31 23:20:26,062 			Learning rate: weights:   1.000e-03    
2023-03-31 23:20:26,062 			Last test performance: 88.33%
2023-03-31 23:20:26,062 ----------------
2023-03-31 23:20:26,184   23  =>  86   		Training 486 pattern with 86.46% 	Forward time: 	 0.11 sec
2023-03-31 23:20:26,184 			Loss:    1.593e-02    			Backward time: 	 0.01 sec 
2023-03-31 23:20:26,230 			Learning rate: weights:   1.000e-03    
2023-03-31 23:20:26,230 			Last test performance: 88.33%
2023-03-31 23:20:26,230 ----------------
2023-03-31 23:20:26,353   23  =>  87   		Training 486 pattern with 88.75% 	Forward time: 	 0.11 sec
2023-03-31 23:20:26,353 			Loss:    1.311e-02    			Backward time: 	 0.01 sec 
2023-03-31 23:20:26,398 			Learning rate: weights:   1.000e-03    
2023-03-31 23:20:26,398 			Last test performance: 88.33%
2023-03-31 23:20:26,398 ----------------
2023-03-31 23:20:26,521   23  =>  88   		Training 486 pattern with 89.38% 	Forward time: 	 0.11 sec
2023-03-31 23:20:26,522 			Loss:    1.244e-02    			Backward time: 	 0.01 sec 
2023-03-31 23:20:26,566 			Learning rate: weights:   1.000e-03    
2023-03-31 23:20:26,566 			Last test performance: 88.33%
2023-03-31 23:20:26,566 ----------------
2023-03-31 23:20:26,689   23  =>  89   		Training 486 pattern with 88.54% 	Forward time: 	 0.11 sec
2023-03-31 23:20:26,689 			Loss:    1.326e-02    			Backward time: 	 0.01 sec 
2023-03-31 23:20:26,737 			Learning rate: weights:   1.000e-03    
2023-03-31 23:20:26,737 			Last test performance: 88.33%
2023-03-31 23:20:26,737 ----------------
2023-03-31 23:20:26,861   23  =>  90   		Training 486 pattern with 89.58% 	Forward time: 	 0.11 sec
2023-03-31 23:20:26,861 			Loss:    1.211e-02    			Backward time: 	 0.01 sec 
2023-03-31 23:20:26,903 			Learning rate: weights:   1.000e-03    
2023-03-31 23:20:26,903 			Last test performance: 88.33%
2023-03-31 23:20:26,903 ----------------
2023-03-31 23:20:27,027   23  =>  91   		Training 486 pattern with 89.17% 	Forward time: 	 0.11 sec
2023-03-31 23:20:27,027 			Loss:    1.395e-02    			Backward time: 	 0.01 sec 
2023-03-31 23:20:27,073 			Learning rate: weights:   1.000e-03    
2023-03-31 23:20:27,073 			Last test performance: 88.33%
2023-03-31 23:20:27,073 ----------------
2023-03-31 23:20:27,196   23  =>  92   		Training 486 pattern with 88.96% 	Forward time: 	 0.11 sec
2023-03-31 23:20:27,196 			Loss:    1.327e-02    			Backward time: 	 0.01 sec 
2023-03-31 23:20:27,247 			Learning rate: weights:   1.000e-03    
2023-03-31 23:20:27,247 			Last test performance: 88.33%
2023-03-31 23:20:27,247 ----------------
2023-03-31 23:20:27,370   23  =>  93   		Training 486 pattern with 86.46% 	Forward time: 	 0.11 sec
2023-03-31 23:20:27,370 			Loss:    1.516e-02    			Backward time: 	 0.01 sec 
2023-03-31 23:20:27,419 			Learning rate: weights:   1.000e-03    
2023-03-31 23:20:27,419 			Last test performance: 88.33%
2023-03-31 23:20:27,419 ----------------
2023-03-31 23:20:27,542   23  =>  94   		Training 486 pattern with 90.00% 	Forward time: 	 0.11 sec
2023-03-31 23:20:27,542 			Loss:    1.199e-02    			Backward time: 	 0.01 sec 
2023-03-31 23:20:27,592 			Learning rate: weights:   1.000e-03    
2023-03-31 23:20:27,592 			Last test performance: 88.33%
2023-03-31 23:20:27,592 ----------------
2023-03-31 23:20:27,714   23  =>  95   		Training 486 pattern with 86.67% 	Forward time: 	 0.11 sec
2023-03-31 23:20:27,714 			Loss:    1.445e-02    			Backward time: 	 0.01 sec 
2023-03-31 23:20:27,765 			Learning rate: weights:   1.000e-03    
2023-03-31 23:20:27,765 			Last test performance: 88.33%
2023-03-31 23:20:27,765 ----------------
2023-03-31 23:20:27,889   23  =>  96   		Training 486 pattern with 89.38% 	Forward time: 	 0.11 sec
2023-03-31 23:20:27,889 			Loss:    1.194e-02    			Backward time: 	 0.01 sec 
2023-03-31 23:20:27,972 			Learning rate: weights:   1.000e-03    
2023-03-31 23:20:27,972 			Last test performance: 88.33%
2023-03-31 23:20:27,972 ----------------
2023-03-31 23:20:28,096   23  =>  97   		Training 486 pattern with 89.17% 	Forward time: 	 0.11 sec
2023-03-31 23:20:28,096 			Loss:    1.238e-02    			Backward time: 	 0.01 sec 
2023-03-31 23:20:28,169 			Learning rate: weights:   1.000e-03    
2023-03-31 23:20:28,169 			Last test performance: 88.33%
2023-03-31 23:20:28,169 ----------------
2023-03-31 23:20:28,292   23  =>  98   		Training 486 pattern with 86.88% 	Forward time: 	 0.11 sec
2023-03-31 23:20:28,292 			Loss:    1.545e-02    			Backward time: 	 0.01 sec 
2023-03-31 23:20:28,342 			Learning rate: weights:   1.000e-03    
2023-03-31 23:20:28,342 			Last test performance: 88.33%
2023-03-31 23:20:28,342 ----------------
2023-03-31 23:20:28,465   23  =>  99   		Training 486 pattern with 87.50% 	Forward time: 	 0.11 sec
2023-03-31 23:20:28,465 			Loss:    1.569e-02    			Backward time: 	 0.01 sec 
2023-03-31 23:20:28,513 			Learning rate: weights:   1.000e-03    
2023-03-31 23:20:28,513 			Last test performance: 88.33%
2023-03-31 23:20:28,514 ----------------
2023-03-31 23:20:28,637   23  => 100   		Training 486 pattern with 85.83% 	Forward time: 	 0.11 sec
2023-03-31 23:20:28,637 			Loss:    1.598e-02    			Backward time: 	 0.01 sec 
2023-03-31 23:20:28,706 			Learning rate: weights:   1.000e-03    
2023-03-31 23:20:28,706 			Last test performance: 88.33%
2023-03-31 23:20:28,706 ----------------
2023-03-31 23:20:28,830   23  => 101   		Training 486 pattern with 87.71% 	Forward time: 	 0.11 sec
2023-03-31 23:20:28,830 			Loss:    1.364e-02    			Backward time: 	 0.01 sec 
2023-03-31 23:20:28,876 			Learning rate: weights:   1.000e-03    
2023-03-31 23:20:28,876 			Last test performance: 88.33%
2023-03-31 23:20:28,876 ----------------
2023-03-31 23:20:28,999   23  => 102   		Training 486 pattern with 86.67% 	Forward time: 	 0.11 sec
2023-03-31 23:20:28,999 			Loss:    1.444e-02    			Backward time: 	 0.01 sec 
2023-03-31 23:20:29,046 			Learning rate: weights:   1.000e-03    
2023-03-31 23:20:29,046 			Last test performance: 88.33%
2023-03-31 23:20:29,046 ----------------
2023-03-31 23:20:29,169   23  => 103   		Training 486 pattern with 85.83% 	Forward time: 	 0.11 sec
2023-03-31 23:20:29,169 			Loss:    1.503e-02    			Backward time: 	 0.01 sec 
2023-03-31 23:20:29,216 			Learning rate: weights:   1.000e-03    
2023-03-31 23:20:29,216 			Last test performance: 88.33%
2023-03-31 23:20:29,216 ----------------
2023-03-31 23:20:29,339   23  => 104   		Training 486 pattern with 86.67% 	Forward time: 	 0.11 sec
2023-03-31 23:20:29,339 			Loss:    1.418e-02    			Backward time: 	 0.01 sec 
2023-03-31 23:20:29,390 			Learning rate: weights:   1.000e-03    
2023-03-31 23:20:29,390 			Last test performance: 88.33%
2023-03-31 23:20:29,390 ----------------
2023-03-31 23:20:29,515   23  => 105   		Training 486 pattern with 87.08% 	Forward time: 	 0.11 sec
2023-03-31 23:20:29,515 			Loss:    1.356e-02    			Backward time: 	 0.01 sec 
2023-03-31 23:20:29,562 			Learning rate: weights:   1.000e-03    
2023-03-31 23:20:29,562 			Last test performance: 88.33%
2023-03-31 23:20:29,562 ----------------
2023-03-31 23:20:29,685   23  => 106   		Training 486 pattern with 86.25% 	Forward time: 	 0.11 sec
2023-03-31 23:20:29,685 			Loss:    1.533e-02    			Backward time: 	 0.01 sec 
2023-03-31 23:20:29,958 			Learning rate: weights:   1.000e-03    
2023-03-31 23:20:29,958 			Last test performance: 88.33%
2023-03-31 23:20:29,958 ----------------
2023-03-31 23:20:30,082   23  => 107   		Training 486 pattern with 89.17% 	Forward time: 	 0.11 sec
2023-03-31 23:20:30,082 			Loss:    1.425e-02    			Backward time: 	 0.01 sec 
2023-03-31 23:20:30,135 			Learning rate: weights:   1.000e-03    
2023-03-31 23:20:30,135 			Last test performance: 88.33%
2023-03-31 23:20:30,135 ----------------
2023-03-31 23:20:30,258   23  => 108   		Training 486 pattern with 88.12% 	Forward time: 	 0.11 sec
2023-03-31 23:20:30,258 			Loss:    1.368e-02    			Backward time: 	 0.01 sec 
2023-03-31 23:20:30,329 			Learning rate: weights:   1.000e-03    
2023-03-31 23:20:30,329 			Last test performance: 88.33%
2023-03-31 23:20:30,329 ----------------
2023-03-31 23:20:30,452   23  => 109   		Training 486 pattern with 86.67% 	Forward time: 	 0.11 sec
2023-03-31 23:20:30,502 			Loss:    1.588e-02    			Backward time: 	 0.01 sec 
2023-03-31 23:20:30,602 			Learning rate: weights:   1.000e-03    
2023-03-31 23:20:30,602 			Last test performance: 88.33%
2023-03-31 23:20:30,602 ----------------
2023-03-31 23:20:30,725   23  => 110   		Training 486 pattern with 90.21% 	Forward time: 	 0.11 sec
2023-03-31 23:20:30,725 			Loss:    1.100e-02    			Backward time: 	 0.01 sec 
2023-03-31 23:20:30,782 			Learning rate: weights:   1.000e-03    
2023-03-31 23:20:30,783 			Last test performance: 88.33%
2023-03-31 23:20:30,783 ----------------
2023-03-31 23:20:30,899   23  => 111   		Training 486 pattern with 87.92% 	Forward time: 	 0.10 sec
2023-03-31 23:20:30,899 			Loss:    1.293e-02    			Backward time: 	 0.01 sec 
2023-03-31 23:20:30,950 			Learning rate: weights:   1.000e-03    
2023-03-31 23:20:30,950 			Last test performance: 88.33%
2023-03-31 23:20:30,950 ----------------
2023-03-31 23:20:31,073   23  => 112   		Training 486 pattern with 88.75% 	Forward time: 	 0.11 sec
2023-03-31 23:20:31,073 			Loss:    1.384e-02    			Backward time: 	 0.01 sec 
2023-03-31 23:20:31,123 			Learning rate: weights:   1.000e-03    
2023-03-31 23:20:31,123 			Last test performance: 88.33%
2023-03-31 23:20:31,123 ----------------
2023-03-31 23:20:31,246   23  => 113   		Training 486 pattern with 88.12% 	Forward time: 	 0.11 sec
2023-03-31 23:20:31,246 			Loss:    1.206e-02    			Backward time: 	 0.01 sec 
2023-03-31 23:20:31,317 			Learning rate: weights:   1.000e-03    
2023-03-31 23:20:31,317 			Last test performance: 88.33%
2023-03-31 23:20:31,317 ----------------
2023-03-31 23:20:31,439   23  => 114   		Training 486 pattern with 87.29% 	Forward time: 	 0.11 sec
2023-03-31 23:20:31,439 			Loss:    1.310e-02    			Backward time: 	 0.01 sec 
2023-03-31 23:20:31,511 			Learning rate: weights:   1.000e-03    
2023-03-31 23:20:31,511 			Last test performance: 88.33%
2023-03-31 23:20:31,512 ----------------
2023-03-31 23:20:31,634   23  => 115   		Training 486 pattern with 86.25% 	Forward time: 	 0.11 sec
2023-03-31 23:20:31,634 			Loss:    1.398e-02    			Backward time: 	 0.01 sec 
2023-03-31 23:20:31,682 			Learning rate: weights:   1.000e-03    
2023-03-31 23:20:31,682 			Last test performance: 88.33%
2023-03-31 23:20:31,682 ----------------
2023-03-31 23:20:31,804   23  => 116   		Training 486 pattern with 87.08% 	Forward time: 	 0.11 sec
2023-03-31 23:20:31,804 			Loss:    1.391e-02    			Backward time: 	 0.01 sec 
2023-03-31 23:20:31,844 			Learning rate: weights:   1.000e-03    
2023-03-31 23:20:31,844 			Last test performance: 88.33%
2023-03-31 23:20:31,844 ----------------
2023-03-31 23:20:31,968   23  => 117   		Training 486 pattern with 88.54% 	Forward time: 	 0.11 sec
2023-03-31 23:20:31,968 			Loss:    1.270e-02    			Backward time: 	 0.01 sec 
2023-03-31 23:20:32,015 			Learning rate: weights:   1.000e-03    
2023-03-31 23:20:32,015 			Last test performance: 88.33%
2023-03-31 23:20:32,015 ----------------
2023-03-31 23:20:32,139   23  => 118   		Training 486 pattern with 85.62% 	Forward time: 	 0.11 sec
2023-03-31 23:20:32,139 			Loss:    1.574e-02    			Backward time: 	 0.01 sec 
2023-03-31 23:20:32,210 			Learning rate: weights:   1.000e-03    
2023-03-31 23:20:32,210 			Last test performance: 88.33%
2023-03-31 23:20:32,210 ----------------
2023-03-31 23:20:32,327   23  => 119   		Training 486 pattern with 87.71% 	Forward time: 	 0.11 sec
2023-03-31 23:20:32,327 			Loss:    1.314e-02    			Backward time: 	 0.01 sec 
2023-03-31 23:20:32,375 			Learning rate: weights:   1.000e-03    
2023-03-31 23:20:32,375 			Last test performance: 88.33%
2023-03-31 23:20:32,375 ----------------
2023-03-31 23:20:32,498   23  => 120   		Training 486 pattern with 88.75% 	Forward time: 	 0.11 sec
2023-03-31 23:20:32,498 			Loss:    1.339e-02    			Backward time: 	 0.01 sec 
2023-03-31 23:20:32,551 			Learning rate: weights:   1.000e-03    
2023-03-31 23:20:32,551 			Last test performance: 88.33%
2023-03-31 23:20:32,551 ----------------
2023-03-31 23:20:32,675   23  => 121   		Training 486 pattern with 88.33% 	Forward time: 	 0.11 sec
2023-03-31 23:20:32,675 			Loss:    1.322e-02    			Backward time: 	 0.01 sec 
2023-03-31 23:20:32,720 			Learning rate: weights:   1.000e-03    
2023-03-31 23:20:32,720 			Last test performance: 88.33%
2023-03-31 23:20:32,720 ----------------
2023-03-31 23:20:32,843   23  => 122   		Training 486 pattern with 88.75% 	Forward time: 	 0.11 sec
2023-03-31 23:20:32,843 			Loss:    1.288e-02    			Backward time: 	 0.01 sec 
2023-03-31 23:20:32,911 			Learning rate: weights:   1.000e-03    
2023-03-31 23:20:32,911 			Last test performance: 88.33%
2023-03-31 23:20:32,911 ----------------
2023-03-31 23:20:33,034   23  => 123   		Training 486 pattern with 90.21% 	Forward time: 	 0.11 sec
2023-03-31 23:20:33,034 			Loss:    1.117e-02    			Backward time: 	 0.01 sec 
2023-03-31 23:20:33,110 			Learning rate: weights:   1.000e-03    
2023-03-31 23:20:33,111 			Last test performance: 88.33%
2023-03-31 23:20:33,111 ----------------
2023-03-31 23:20:33,233   23  => 124   		Training 486 pattern with 87.71% 	Forward time: 	 0.11 sec
2023-03-31 23:20:33,233 			Loss:    1.281e-02    			Backward time: 	 0.01 sec 
2023-03-31 23:20:33,291 
2023-03-31 23:20:33,292 Testing:
2023-03-31 23:20:33,295 		24 of 10000 with 91.67% 	 Time used:  0.00 sec
2023-03-31 23:20:33,298 		48 of 10000 with 85.42% 	 Time used:  0.00 sec
2023-03-31 23:20:33,301 		72 of 10000 with 83.33% 	 Time used:  0.00 sec
2023-03-31 23:20:33,304 		96 of 10000 with 84.38% 	 Time used:  0.00 sec
2023-03-31 23:20:33,308 		120 of 10000 with 85.00% 	 Time used:  0.00 sec
2023-03-31 23:20:33,311 		144 of 10000 with 87.50% 	 Time used:  0.00 sec
2023-03-31 23:20:33,314 		168 of 10000 with 88.10% 	 Time used:  0.00 sec
2023-03-31 23:20:33,317 		192 of 10000 with 88.54% 	 Time used:  0.00 sec
2023-03-31 23:20:33,321 		216 of 10000 with 89.35% 	 Time used:  0.00 sec
2023-03-31 23:20:33,324 		240 of 10000 with 90.00% 	 Time used:  0.00 sec
2023-03-31 23:20:33,327 		264 of 10000 with 89.39% 	 Time used:  0.00 sec
2023-03-31 23:20:33,330 		288 of 10000 with 89.24% 	 Time used:  0.00 sec
2023-03-31 23:20:33,334 		312 of 10000 with 89.42% 	 Time used:  0.00 sec
2023-03-31 23:20:33,337 		336 of 10000 with 89.58% 	 Time used:  0.00 sec
2023-03-31 23:20:33,340 		360 of 10000 with 90.28% 	 Time used:  0.00 sec
2023-03-31 23:20:33,343 		384 of 10000 with 89.58% 	 Time used:  0.00 sec
2023-03-31 23:20:33,347 		408 of 10000 with 88.97% 	 Time used:  0.00 sec
2023-03-31 23:20:33,350 		432 of 10000 with 89.12% 	 Time used:  0.00 sec
2023-03-31 23:20:33,353 		456 of 10000 with 89.04% 	 Time used:  0.00 sec
2023-03-31 23:20:33,355 		480 of 10000 with 88.54% 	 Time used:  0.00 sec
2023-03-31 23:20:33,357 		504 of 10000 with 88.89% 	 Time used:  0.00 sec
2023-03-31 23:20:33,359 		528 of 10000 with 89.02% 	 Time used:  0.00 sec
2023-03-31 23:20:33,361 		552 of 10000 with 89.13% 	 Time used:  0.00 sec
2023-03-31 23:20:33,363 		576 of 10000 with 88.89% 	 Time used:  0.00 sec
2023-03-31 23:20:33,365 		600 of 10000 with 88.67% 	 Time used:  0.00 sec
2023-03-31 23:20:33,367 		624 of 10000 with 88.78% 	 Time used:  0.00 sec
2023-03-31 23:20:33,369 		648 of 10000 with 88.89% 	 Time used:  0.00 sec
2023-03-31 23:20:33,372 		672 of 10000 with 88.84% 	 Time used:  0.00 sec
2023-03-31 23:20:33,374 		696 of 10000 with 88.51% 	 Time used:  0.00 sec
2023-03-31 23:20:33,376 		720 of 10000 with 88.75% 	 Time used:  0.00 sec
2023-03-31 23:20:33,378 		744 of 10000 with 88.71% 	 Time used:  0.00 sec
2023-03-31 23:20:33,380 		768 of 10000 with 88.67% 	 Time used:  0.00 sec
2023-03-31 23:20:33,382 		792 of 10000 with 88.89% 	 Time used:  0.00 sec
2023-03-31 23:20:33,384 		816 of 10000 with 88.85% 	 Time used:  0.00 sec
2023-03-31 23:20:33,386 		840 of 10000 with 89.05% 	 Time used:  0.00 sec
2023-03-31 23:20:33,388 		864 of 10000 with 89.24% 	 Time used:  0.00 sec
2023-03-31 23:20:33,391 		888 of 10000 with 89.30% 	 Time used:  0.00 sec
2023-03-31 23:20:33,393 		912 of 10000 with 89.25% 	 Time used:  0.00 sec
2023-03-31 23:20:33,395 		936 of 10000 with 89.32% 	 Time used:  0.00 sec
2023-03-31 23:20:33,397 		960 of 10000 with 89.48% 	 Time used:  0.00 sec
2023-03-31 23:20:33,399 		984 of 10000 with 89.23% 	 Time used:  0.00 sec
2023-03-31 23:20:33,401 		1008 of 10000 with 89.19% 	 Time used:  0.00 sec
2023-03-31 23:20:33,403 		1032 of 10000 with 89.34% 	 Time used:  0.00 sec
2023-03-31 23:20:33,405 		1056 of 10000 with 89.39% 	 Time used:  0.00 sec
2023-03-31 23:20:33,408 		1080 of 10000 with 89.26% 	 Time used:  0.00 sec
2023-03-31 23:20:33,410 		1104 of 10000 with 89.49% 	 Time used:  0.00 sec
2023-03-31 23:20:33,412 		1128 of 10000 with 89.54% 	 Time used:  0.00 sec
2023-03-31 23:20:33,414 		1152 of 10000 with 89.50% 	 Time used:  0.00 sec
2023-03-31 23:20:33,416 		1176 of 10000 with 89.20% 	 Time used:  0.00 sec
2023-03-31 23:20:33,418 		1200 of 10000 with 89.25% 	 Time used:  0.00 sec
2023-03-31 23:20:33,420 		1224 of 10000 with 89.30% 	 Time used:  0.00 sec
2023-03-31 23:20:33,422 		1248 of 10000 with 89.42% 	 Time used:  0.00 sec
2023-03-31 23:20:33,424 		1272 of 10000 with 89.39% 	 Time used:  0.00 sec
2023-03-31 23:20:33,427 		1296 of 10000 with 89.43% 	 Time used:  0.00 sec
2023-03-31 23:20:33,429 		1320 of 10000 with 89.32% 	 Time used:  0.00 sec
2023-03-31 23:20:33,431 		1344 of 10000 with 89.21% 	 Time used:  0.00 sec
2023-03-31 23:20:33,433 		1368 of 10000 with 89.25% 	 Time used:  0.00 sec
2023-03-31 23:20:33,435 		1392 of 10000 with 89.22% 	 Time used:  0.00 sec
2023-03-31 23:20:33,437 		1416 of 10000 with 89.27% 	 Time used:  0.00 sec
2023-03-31 23:20:33,439 		1440 of 10000 with 89.31% 	 Time used:  0.00 sec
2023-03-31 23:20:33,441 		1464 of 10000 with 89.28% 	 Time used:  0.00 sec
2023-03-31 23:20:33,443 		1488 of 10000 with 89.31% 	 Time used:  0.00 sec
2023-03-31 23:20:33,446 		1512 of 10000 with 89.29% 	 Time used:  0.00 sec
2023-03-31 23:20:33,448 		1536 of 10000 with 89.32% 	 Time used:  0.00 sec
2023-03-31 23:20:33,450 		1560 of 10000 with 89.42% 	 Time used:  0.00 sec
2023-03-31 23:20:33,452 		1584 of 10000 with 89.52% 	 Time used:  0.00 sec
2023-03-31 23:20:33,454 		1608 of 10000 with 89.49% 	 Time used:  0.00 sec
2023-03-31 23:20:33,456 		1632 of 10000 with 89.40% 	 Time used:  0.00 sec
2023-03-31 23:20:33,458 		1656 of 10000 with 89.25% 	 Time used:  0.00 sec
2023-03-31 23:20:33,460 		1680 of 10000 with 89.35% 	 Time used:  0.00 sec
2023-03-31 23:20:33,463 		1704 of 10000 with 89.26% 	 Time used:  0.00 sec
2023-03-31 23:20:33,465 		1728 of 10000 with 89.18% 	 Time used:  0.00 sec
2023-03-31 23:20:33,467 		1752 of 10000 with 89.04% 	 Time used:  0.00 sec
2023-03-31 23:20:33,469 		1776 of 10000 with 89.19% 	 Time used:  0.00 sec
2023-03-31 23:20:33,471 		1800 of 10000 with 89.11% 	 Time used:  0.00 sec
2023-03-31 23:20:33,473 		1824 of 10000 with 89.20% 	 Time used:  0.00 sec
2023-03-31 23:20:33,475 		1848 of 10000 with 89.18% 	 Time used:  0.00 sec
2023-03-31 23:20:33,478 		1872 of 10000 with 89.16% 	 Time used:  0.00 sec
2023-03-31 23:20:33,480 		1896 of 10000 with 89.24% 	 Time used:  0.00 sec
2023-03-31 23:20:33,482 		1920 of 10000 with 89.27% 	 Time used:  0.00 sec
2023-03-31 23:20:33,484 		1944 of 10000 with 89.25% 	 Time used:  0.00 sec
2023-03-31 23:20:33,486 		1968 of 10000 with 89.13% 	 Time used:  0.00 sec
2023-03-31 23:20:33,488 		1992 of 10000 with 89.16% 	 Time used:  0.00 sec
2023-03-31 23:20:33,490 		2016 of 10000 with 89.24% 	 Time used:  0.00 sec
2023-03-31 23:20:33,492 		2040 of 10000 with 89.17% 	 Time used:  0.00 sec
2023-03-31 23:20:33,494 		2064 of 10000 with 89.29% 	 Time used:  0.00 sec
2023-03-31 23:20:33,497 		2088 of 10000 with 89.18% 	 Time used:  0.00 sec
2023-03-31 23:20:33,499 		2112 of 10000 with 89.16% 	 Time used:  0.00 sec
2023-03-31 23:20:33,501 		2136 of 10000 with 89.28% 	 Time used:  0.00 sec
2023-03-31 23:20:33,503 		2160 of 10000 with 89.31% 	 Time used:  0.00 sec
2023-03-31 23:20:33,505 		2184 of 10000 with 89.38% 	 Time used:  0.00 sec
2023-03-31 23:20:33,507 		2208 of 10000 with 89.36% 	 Time used:  0.00 sec
2023-03-31 23:20:33,510 		2232 of 10000 with 89.43% 	 Time used:  0.00 sec
2023-03-31 23:20:33,512 		2256 of 10000 with 89.45% 	 Time used:  0.00 sec
2023-03-31 23:20:33,514 		2280 of 10000 with 89.47% 	 Time used:  0.00 sec
2023-03-31 23:20:33,516 		2304 of 10000 with 89.37% 	 Time used:  0.00 sec
2023-03-31 23:20:33,518 		2328 of 10000 with 89.13% 	 Time used:  0.00 sec
2023-03-31 23:20:33,520 		2352 of 10000 with 89.12% 	 Time used:  0.00 sec
2023-03-31 23:20:33,522 		2376 of 10000 with 89.10% 	 Time used:  0.00 sec
2023-03-31 23:20:33,524 		2400 of 10000 with 89.17% 	 Time used:  0.00 sec
2023-03-31 23:20:33,526 		2424 of 10000 with 89.23% 	 Time used:  0.00 sec
2023-03-31 23:20:33,529 		2448 of 10000 with 89.13% 	 Time used:  0.00 sec
2023-03-31 23:20:33,531 		2472 of 10000 with 89.20% 	 Time used:  0.00 sec
2023-03-31 23:20:33,533 		2496 of 10000 with 89.10% 	 Time used:  0.00 sec
2023-03-31 23:20:33,535 		2520 of 10000 with 89.05% 	 Time used:  0.00 sec
2023-03-31 23:20:33,537 		2544 of 10000 with 89.03% 	 Time used:  0.00 sec
2023-03-31 23:20:33,539 		2568 of 10000 with 89.02% 	 Time used:  0.00 sec
2023-03-31 23:20:33,541 		2592 of 10000 with 88.93% 	 Time used:  0.00 sec
2023-03-31 23:20:33,544 		2616 of 10000 with 88.88% 	 Time used:  0.00 sec
2023-03-31 23:20:33,546 		2640 of 10000 with 88.86% 	 Time used:  0.00 sec
2023-03-31 23:20:33,548 		2664 of 10000 with 88.81% 	 Time used:  0.00 sec
2023-03-31 23:20:33,550 		2688 of 10000 with 88.84% 	 Time used:  0.00 sec
2023-03-31 23:20:33,552 		2712 of 10000 with 88.86% 	 Time used:  0.00 sec
2023-03-31 23:20:33,554 		2736 of 10000 with 88.85% 	 Time used:  0.00 sec
2023-03-31 23:20:33,556 		2760 of 10000 with 88.91% 	 Time used:  0.00 sec
2023-03-31 23:20:33,558 		2784 of 10000 with 88.86% 	 Time used:  0.00 sec
2023-03-31 23:20:33,561 		2808 of 10000 with 88.89% 	 Time used:  0.00 sec
2023-03-31 23:20:33,563 		2832 of 10000 with 88.91% 	 Time used:  0.00 sec
2023-03-31 23:20:33,565 		2856 of 10000 with 88.97% 	 Time used:  0.00 sec
2023-03-31 23:20:33,567 		2880 of 10000 with 88.96% 	 Time used:  0.00 sec
2023-03-31 23:20:33,569 		2904 of 10000 with 88.84% 	 Time used:  0.00 sec
2023-03-31 23:20:33,571 		2928 of 10000 with 88.70% 	 Time used:  0.00 sec
2023-03-31 23:20:33,573 		2952 of 10000 with 88.69% 	 Time used:  0.00 sec
2023-03-31 23:20:33,575 		2976 of 10000 with 88.64% 	 Time used:  0.00 sec
2023-03-31 23:20:33,578 		3000 of 10000 with 88.67% 	 Time used:  0.00 sec
2023-03-31 23:20:33,580 		3024 of 10000 with 88.62% 	 Time used:  0.00 sec
2023-03-31 23:20:33,582 		3048 of 10000 with 88.55% 	 Time used:  0.00 sec
2023-03-31 23:20:33,584 		3072 of 10000 with 88.64% 	 Time used:  0.00 sec
2023-03-31 23:20:33,586 		3096 of 10000 with 88.63% 	 Time used:  0.00 sec
2023-03-31 23:20:33,588 		3120 of 10000 with 88.62% 	 Time used:  0.00 sec
2023-03-31 23:20:33,590 		3144 of 10000 with 88.65% 	 Time used:  0.00 sec
2023-03-31 23:20:33,592 		3168 of 10000 with 88.67% 	 Time used:  0.00 sec
2023-03-31 23:20:33,595 		3192 of 10000 with 88.63% 	 Time used:  0.00 sec
2023-03-31 23:20:33,597 		3216 of 10000 with 88.62% 	 Time used:  0.00 sec
2023-03-31 23:20:33,599 		3240 of 10000 with 88.58% 	 Time used:  0.00 sec
2023-03-31 23:20:33,601 		3264 of 10000 with 88.45% 	 Time used:  0.00 sec
2023-03-31 23:20:33,603 		3288 of 10000 with 88.41% 	 Time used:  0.00 sec
2023-03-31 23:20:33,605 		3312 of 10000 with 88.44% 	 Time used:  0.00 sec
2023-03-31 23:20:33,607 		3336 of 10000 with 88.43% 	 Time used:  0.00 sec
2023-03-31 23:20:33,610 		3360 of 10000 with 88.42% 	 Time used:  0.00 sec
2023-03-31 23:20:33,612 		3384 of 10000 with 88.36% 	 Time used:  0.00 sec
2023-03-31 23:20:33,614 		3408 of 10000 with 88.41% 	 Time used:  0.00 sec
2023-03-31 23:20:33,616 		3432 of 10000 with 88.46% 	 Time used:  0.00 sec
2023-03-31 23:20:33,618 		3456 of 10000 with 88.48% 	 Time used:  0.00 sec
2023-03-31 23:20:33,620 		3480 of 10000 with 88.45% 	 Time used:  0.00 sec
2023-03-31 23:20:33,622 		3504 of 10000 with 88.44% 	 Time used:  0.00 sec
2023-03-31 23:20:33,625 		3528 of 10000 with 88.49% 	 Time used:  0.00 sec
2023-03-31 23:20:33,627 		3552 of 10000 with 88.49% 	 Time used:  0.00 sec
2023-03-31 23:20:33,629 		3576 of 10000 with 88.51% 	 Time used:  0.00 sec
2023-03-31 23:20:33,631 		3600 of 10000 with 88.47% 	 Time used:  0.00 sec
2023-03-31 23:20:33,633 		3624 of 10000 with 88.49% 	 Time used:  0.00 sec
2023-03-31 23:20:33,635 		3648 of 10000 with 88.49% 	 Time used:  0.00 sec
2023-03-31 23:20:33,637 		3672 of 10000 with 88.48% 	 Time used:  0.00 sec
2023-03-31 23:20:33,639 		3696 of 10000 with 88.42% 	 Time used:  0.00 sec
2023-03-31 23:20:33,641 		3720 of 10000 with 88.44% 	 Time used:  0.00 sec
2023-03-31 23:20:33,644 		3744 of 10000 with 88.41% 	 Time used:  0.00 sec
2023-03-31 23:20:33,646 		3768 of 10000 with 88.43% 	 Time used:  0.00 sec
2023-03-31 23:20:33,648 		3792 of 10000 with 88.45% 	 Time used:  0.00 sec
2023-03-31 23:20:33,650 		3816 of 10000 with 88.42% 	 Time used:  0.00 sec
2023-03-31 23:20:33,652 		3840 of 10000 with 88.39% 	 Time used:  0.00 sec
2023-03-31 23:20:33,654 		3864 of 10000 with 88.43% 	 Time used:  0.00 sec
2023-03-31 23:20:33,656 		3888 of 10000 with 88.40% 	 Time used:  0.00 sec
2023-03-31 23:20:33,659 		3912 of 10000 with 88.45% 	 Time used:  0.00 sec
2023-03-31 23:20:33,661 		3936 of 10000 with 88.49% 	 Time used:  0.00 sec
2023-03-31 23:20:33,663 		3960 of 10000 with 88.46% 	 Time used:  0.00 sec
2023-03-31 23:20:33,665 		3984 of 10000 with 88.50% 	 Time used:  0.00 sec
2023-03-31 23:20:33,667 		4008 of 10000 with 88.47% 	 Time used:  0.00 sec
2023-03-31 23:20:33,669 		4032 of 10000 with 88.52% 	 Time used:  0.00 sec
2023-03-31 23:20:33,671 		4056 of 10000 with 88.51% 	 Time used:  0.00 sec
2023-03-31 23:20:33,674 		4080 of 10000 with 88.50% 	 Time used:  0.00 sec
2023-03-31 23:20:33,676 		4104 of 10000 with 88.50% 	 Time used:  0.00 sec
2023-03-31 23:20:33,678 		4128 of 10000 with 88.49% 	 Time used:  0.00 sec
2023-03-31 23:20:33,680 		4152 of 10000 with 88.44% 	 Time used:  0.00 sec
2023-03-31 23:20:33,682 		4176 of 10000 with 88.43% 	 Time used:  0.00 sec
2023-03-31 23:20:33,684 		4200 of 10000 with 88.43% 	 Time used:  0.00 sec
2023-03-31 23:20:33,686 		4224 of 10000 with 88.47% 	 Time used:  0.00 sec
2023-03-31 23:20:33,688 		4248 of 10000 with 88.42% 	 Time used:  0.00 sec
2023-03-31 23:20:33,691 		4272 of 10000 with 88.39% 	 Time used:  0.00 sec
2023-03-31 23:20:33,693 		4296 of 10000 with 88.43% 	 Time used:  0.00 sec
2023-03-31 23:20:33,695 		4320 of 10000 with 88.45% 	 Time used:  0.00 sec
2023-03-31 23:20:33,697 		4344 of 10000 with 88.47% 	 Time used:  0.00 sec
2023-03-31 23:20:33,699 		4368 of 10000 with 88.53% 	 Time used:  0.00 sec
2023-03-31 23:20:33,701 		4392 of 10000 with 88.55% 	 Time used:  0.00 sec
2023-03-31 23:20:33,703 		4416 of 10000 with 88.54% 	 Time used:  0.00 sec
2023-03-31 23:20:33,706 		4440 of 10000 with 88.47% 	 Time used:  0.00 sec
2023-03-31 23:20:33,708 		4464 of 10000 with 88.49% 	 Time used:  0.00 sec
2023-03-31 23:20:33,710 		4488 of 10000 with 88.50% 	 Time used:  0.00 sec
2023-03-31 23:20:33,712 		4512 of 10000 with 88.50% 	 Time used:  0.00 sec
2023-03-31 23:20:33,714 		4536 of 10000 with 88.54% 	 Time used:  0.00 sec
2023-03-31 23:20:33,716 		4560 of 10000 with 88.55% 	 Time used:  0.00 sec
2023-03-31 23:20:33,718 		4584 of 10000 with 88.59% 	 Time used:  0.00 sec
2023-03-31 23:20:33,720 		4608 of 10000 with 88.63% 	 Time used:  0.00 sec
2023-03-31 23:20:33,723 		4632 of 10000 with 88.67% 	 Time used:  0.00 sec
2023-03-31 23:20:33,725 		4656 of 10000 with 88.66% 	 Time used:  0.00 sec
2023-03-31 23:20:33,727 		4680 of 10000 with 88.61% 	 Time used:  0.00 sec
2023-03-31 23:20:33,729 		4704 of 10000 with 88.63% 	 Time used:  0.00 sec
2023-03-31 23:20:33,731 		4728 of 10000 with 88.66% 	 Time used:  0.00 sec
2023-03-31 23:20:33,733 		4752 of 10000 with 88.64% 	 Time used:  0.00 sec
2023-03-31 23:20:33,735 		4776 of 10000 with 88.67% 	 Time used:  0.00 sec
2023-03-31 23:20:33,737 		4800 of 10000 with 88.71% 	 Time used:  0.00 sec
2023-03-31 23:20:33,740 		4824 of 10000 with 88.72% 	 Time used:  0.00 sec
2023-03-31 23:20:33,742 		4848 of 10000 with 88.70% 	 Time used:  0.00 sec
2023-03-31 23:20:33,744 		4872 of 10000 with 88.73% 	 Time used:  0.00 sec
2023-03-31 23:20:33,746 		4896 of 10000 with 88.77% 	 Time used:  0.00 sec
2023-03-31 23:20:33,748 		4920 of 10000 with 88.74% 	 Time used:  0.00 sec
2023-03-31 23:20:33,750 		4944 of 10000 with 88.69% 	 Time used:  0.00 sec
2023-03-31 23:20:33,752 		4968 of 10000 with 88.73% 	 Time used:  0.00 sec
2023-03-31 23:20:33,754 		4992 of 10000 with 88.74% 	 Time used:  0.00 sec
2023-03-31 23:20:33,757 		5016 of 10000 with 88.70% 	 Time used:  0.00 sec
2023-03-31 23:20:33,759 		5040 of 10000 with 88.67% 	 Time used:  0.00 sec
2023-03-31 23:20:33,761 		5064 of 10000 with 88.70% 	 Time used:  0.00 sec
2023-03-31 23:20:33,763 		5088 of 10000 with 88.70% 	 Time used:  0.00 sec
2023-03-31 23:20:33,765 		5112 of 10000 with 88.65% 	 Time used:  0.00 sec
2023-03-31 23:20:33,767 		5136 of 10000 with 88.67% 	 Time used:  0.00 sec
2023-03-31 23:20:33,769 		5160 of 10000 with 88.66% 	 Time used:  0.00 sec
2023-03-31 23:20:33,771 		5184 of 10000 with 88.64% 	 Time used:  0.00 sec
2023-03-31 23:20:33,774 		5208 of 10000 with 88.63% 	 Time used:  0.00 sec
2023-03-31 23:20:33,776 		5232 of 10000 with 88.65% 	 Time used:  0.00 sec
2023-03-31 23:20:33,778 		5256 of 10000 with 88.60% 	 Time used:  0.00 sec
2023-03-31 23:20:33,780 		5280 of 10000 with 88.58% 	 Time used:  0.00 sec
2023-03-31 23:20:33,782 		5304 of 10000 with 88.59% 	 Time used:  0.00 sec
2023-03-31 23:20:33,784 		5328 of 10000 with 88.61% 	 Time used:  0.00 sec
2023-03-31 23:20:33,786 		5352 of 10000 with 88.60% 	 Time used:  0.00 sec
2023-03-31 23:20:33,788 		5376 of 10000 with 88.65% 	 Time used:  0.00 sec
2023-03-31 23:20:33,791 		5400 of 10000 with 88.69% 	 Time used:  0.00 sec
2023-03-31 23:20:33,793 		5424 of 10000 with 88.72% 	 Time used:  0.00 sec
2023-03-31 23:20:33,795 		5448 of 10000 with 88.71% 	 Time used:  0.00 sec
2023-03-31 23:20:33,797 		5472 of 10000 with 88.71% 	 Time used:  0.00 sec
2023-03-31 23:20:33,799 		5496 of 10000 with 88.68% 	 Time used:  0.00 sec
2023-03-31 23:20:33,801 		5520 of 10000 with 88.68% 	 Time used:  0.00 sec
2023-03-31 23:20:33,803 		5544 of 10000 with 88.64% 	 Time used:  0.00 sec
2023-03-31 23:20:33,805 		5568 of 10000 with 88.65% 	 Time used:  0.00 sec
2023-03-31 23:20:33,808 		5592 of 10000 with 88.63% 	 Time used:  0.00 sec
2023-03-31 23:20:33,810 		5616 of 10000 with 88.62% 	 Time used:  0.00 sec
2023-03-31 23:20:33,812 		5640 of 10000 with 88.67% 	 Time used:  0.00 sec
2023-03-31 23:20:33,814 		5664 of 10000 with 88.68% 	 Time used:  0.00 sec
2023-03-31 23:20:33,816 		5688 of 10000 with 88.68% 	 Time used:  0.00 sec
2023-03-31 23:20:33,818 		5712 of 10000 with 88.66% 	 Time used:  0.00 sec
2023-03-31 23:20:33,820 		5736 of 10000 with 88.65% 	 Time used:  0.00 sec
2023-03-31 23:20:33,822 		5760 of 10000 with 88.66% 	 Time used:  0.00 sec
2023-03-31 23:20:33,825 		5784 of 10000 with 88.69% 	 Time used:  0.00 sec
2023-03-31 23:20:33,827 		5808 of 10000 with 88.67% 	 Time used:  0.00 sec
2023-03-31 23:20:33,829 		5832 of 10000 with 88.68% 	 Time used:  0.00 sec
2023-03-31 23:20:33,831 		5856 of 10000 with 88.71% 	 Time used:  0.00 sec
2023-03-31 23:20:33,833 		5880 of 10000 with 88.72% 	 Time used:  0.00 sec
2023-03-31 23:20:33,835 		5904 of 10000 with 88.72% 	 Time used:  0.00 sec
2023-03-31 23:20:33,838 		5928 of 10000 with 88.75% 	 Time used:  0.00 sec
2023-03-31 23:20:33,840 		5952 of 10000 with 88.73% 	 Time used:  0.00 sec
2023-03-31 23:20:33,842 		5976 of 10000 with 88.70% 	 Time used:  0.00 sec
2023-03-31 23:20:33,844 		6000 of 10000 with 88.70% 	 Time used:  0.00 sec
2023-03-31 23:20:33,846 		6024 of 10000 with 88.70% 	 Time used:  0.00 sec
2023-03-31 23:20:33,848 		6048 of 10000 with 88.71% 	 Time used:  0.00 sec
2023-03-31 23:20:33,850 		6072 of 10000 with 88.70% 	 Time used:  0.00 sec
2023-03-31 23:20:33,852 		6096 of 10000 with 88.71% 	 Time used:  0.00 sec
2023-03-31 23:20:33,855 		6120 of 10000 with 88.69% 	 Time used:  0.00 sec
2023-03-31 23:20:33,857 		6144 of 10000 with 88.69% 	 Time used:  0.00 sec
2023-03-31 23:20:33,859 		6168 of 10000 with 88.67% 	 Time used:  0.00 sec
2023-03-31 23:20:33,861 		6192 of 10000 with 88.66% 	 Time used:  0.00 sec
2023-03-31 23:20:33,863 		6216 of 10000 with 88.66% 	 Time used:  0.00 sec
2023-03-31 23:20:33,865 		6240 of 10000 with 88.67% 	 Time used:  0.00 sec
2023-03-31 23:20:33,867 		6264 of 10000 with 88.62% 	 Time used:  0.00 sec
2023-03-31 23:20:33,870 		6288 of 10000 with 88.61% 	 Time used:  0.00 sec
2023-03-31 23:20:33,872 		6312 of 10000 with 88.64% 	 Time used:  0.00 sec
2023-03-31 23:20:33,874 		6336 of 10000 with 88.64% 	 Time used:  0.00 sec
2023-03-31 23:20:33,876 		6360 of 10000 with 88.68% 	 Time used:  0.00 sec
2023-03-31 23:20:33,878 		6384 of 10000 with 88.67% 	 Time used:  0.00 sec
2023-03-31 23:20:33,880 		6408 of 10000 with 88.70% 	 Time used:  0.00 sec
2023-03-31 23:20:33,883 		6432 of 10000 with 88.71% 	 Time used:  0.00 sec
2023-03-31 23:20:33,885 		6456 of 10000 with 88.72% 	 Time used:  0.00 sec
2023-03-31 23:20:33,887 		6480 of 10000 with 88.69% 	 Time used:  0.00 sec
2023-03-31 23:20:33,889 		6504 of 10000 with 88.71% 	 Time used:  0.00 sec
2023-03-31 23:20:33,891 		6528 of 10000 with 88.76% 	 Time used:  0.00 sec
2023-03-31 23:20:33,893 		6552 of 10000 with 88.74% 	 Time used:  0.00 sec
2023-03-31 23:20:33,896 		6576 of 10000 with 88.70% 	 Time used:  0.00 sec
2023-03-31 23:20:33,898 		6600 of 10000 with 88.71% 	 Time used:  0.00 sec
2023-03-31 23:20:33,900 		6624 of 10000 with 88.75% 	 Time used:  0.00 sec
2023-03-31 23:20:33,902 		6648 of 10000 with 88.76% 	 Time used:  0.00 sec
2023-03-31 23:20:33,904 		6672 of 10000 with 88.76% 	 Time used:  0.00 sec
2023-03-31 23:20:33,906 		6696 of 10000 with 88.72% 	 Time used:  0.00 sec
2023-03-31 23:20:33,908 		6720 of 10000 with 88.71% 	 Time used:  0.00 sec
2023-03-31 23:20:33,911 		6744 of 10000 with 88.70% 	 Time used:  0.00 sec
2023-03-31 23:20:33,913 		6768 of 10000 with 88.73% 	 Time used:  0.00 sec
2023-03-31 23:20:33,915 		6792 of 10000 with 88.77% 	 Time used:  0.00 sec
2023-03-31 23:20:33,917 		6816 of 10000 with 88.76% 	 Time used:  0.00 sec
2023-03-31 23:20:33,919 		6840 of 10000 with 88.77% 	 Time used:  0.00 sec
2023-03-31 23:20:33,921 		6864 of 10000 with 88.74% 	 Time used:  0.00 sec
2023-03-31 23:20:33,924 		6888 of 10000 with 88.76% 	 Time used:  0.00 sec
2023-03-31 23:20:33,926 		6912 of 10000 with 88.74% 	 Time used:  0.00 sec
2023-03-31 23:20:33,928 		6936 of 10000 with 88.73% 	 Time used:  0.00 sec
2023-03-31 23:20:33,930 		6960 of 10000 with 88.74% 	 Time used:  0.00 sec
2023-03-31 23:20:33,932 		6984 of 10000 with 88.76% 	 Time used:  0.00 sec
2023-03-31 23:20:33,934 		7008 of 10000 with 88.74% 	 Time used:  0.00 sec
2023-03-31 23:20:33,937 		7032 of 10000 with 88.72% 	 Time used:  0.00 sec
2023-03-31 23:20:33,939 		7056 of 10000 with 88.70% 	 Time used:  0.00 sec
2023-03-31 23:20:33,941 		7080 of 10000 with 88.67% 	 Time used:  0.00 sec
2023-03-31 23:20:33,943 		7104 of 10000 with 88.67% 	 Time used:  0.00 sec
2023-03-31 23:20:33,945 		7128 of 10000 with 88.68% 	 Time used:  0.00 sec
2023-03-31 23:20:33,947 		7152 of 10000 with 88.67% 	 Time used:  0.00 sec
2023-03-31 23:20:33,949 		7176 of 10000 with 88.70% 	 Time used:  0.00 sec
2023-03-31 23:20:33,951 		7200 of 10000 with 88.65% 	 Time used:  0.00 sec
2023-03-31 23:20:33,954 		7224 of 10000 with 88.65% 	 Time used:  0.00 sec
2023-03-31 23:20:33,956 		7248 of 10000 with 88.67% 	 Time used:  0.00 sec
2023-03-31 23:20:33,958 		7272 of 10000 with 88.67% 	 Time used:  0.00 sec
2023-03-31 23:20:33,960 		7296 of 10000 with 88.69% 	 Time used:  0.00 sec
2023-03-31 23:20:33,962 		7320 of 10000 with 88.67% 	 Time used:  0.00 sec
2023-03-31 23:20:33,964 		7344 of 10000 with 88.66% 	 Time used:  0.00 sec
2023-03-31 23:20:33,966 		7368 of 10000 with 88.68% 	 Time used:  0.00 sec
2023-03-31 23:20:33,968 		7392 of 10000 with 88.68% 	 Time used:  0.00 sec
2023-03-31 23:20:33,970 		7416 of 10000 with 88.66% 	 Time used:  0.00 sec
2023-03-31 23:20:33,973 		7440 of 10000 with 88.68% 	 Time used:  0.00 sec
2023-03-31 23:20:33,975 		7464 of 10000 with 88.71% 	 Time used:  0.00 sec
2023-03-31 23:20:33,977 		7488 of 10000 with 88.73% 	 Time used:  0.00 sec
2023-03-31 23:20:33,979 		7512 of 10000 with 88.74% 	 Time used:  0.00 sec
2023-03-31 23:20:33,981 		7536 of 10000 with 88.75% 	 Time used:  0.00 sec
2023-03-31 23:20:33,983 		7560 of 10000 with 88.76% 	 Time used:  0.00 sec
2023-03-31 23:20:33,985 		7584 of 10000 with 88.78% 	 Time used:  0.00 sec
2023-03-31 23:20:33,987 		7608 of 10000 with 88.79% 	 Time used:  0.00 sec
2023-03-31 23:20:33,990 		7632 of 10000 with 88.81% 	 Time used:  0.00 sec
2023-03-31 23:20:33,992 		7656 of 10000 with 88.79% 	 Time used:  0.00 sec
2023-03-31 23:20:33,994 		7680 of 10000 with 88.80% 	 Time used:  0.00 sec
2023-03-31 23:20:33,996 		7704 of 10000 with 88.82% 	 Time used:  0.00 sec
2023-03-31 23:20:33,998 		7728 of 10000 with 88.83% 	 Time used:  0.00 sec
2023-03-31 23:20:34,000 		7752 of 10000 with 88.85% 	 Time used:  0.00 sec
2023-03-31 23:20:34,002 		7776 of 10000 with 88.82% 	 Time used:  0.00 sec
2023-03-31 23:20:34,004 		7800 of 10000 with 88.82% 	 Time used:  0.00 sec
2023-03-31 23:20:34,006 		7824 of 10000 with 88.79% 	 Time used:  0.00 sec
2023-03-31 23:20:34,009 		7848 of 10000 with 88.80% 	 Time used:  0.00 sec
2023-03-31 23:20:34,011 		7872 of 10000 with 88.81% 	 Time used:  0.00 sec
2023-03-31 23:20:34,013 		7896 of 10000 with 88.83% 	 Time used:  0.00 sec
2023-03-31 23:20:34,015 		7920 of 10000 with 88.81% 	 Time used:  0.00 sec
2023-03-31 23:20:34,017 		7944 of 10000 with 88.82% 	 Time used:  0.00 sec
2023-03-31 23:20:34,019 		7968 of 10000 with 88.81% 	 Time used:  0.00 sec
2023-03-31 23:20:34,021 		7992 of 10000 with 88.76% 	 Time used:  0.00 sec
2023-03-31 23:20:34,023 		8016 of 10000 with 88.74% 	 Time used:  0.00 sec
2023-03-31 23:20:34,025 		8040 of 10000 with 88.74% 	 Time used:  0.00 sec
2023-03-31 23:20:34,028 		8064 of 10000 with 88.74% 	 Time used:  0.00 sec
2023-03-31 23:20:34,030 		8088 of 10000 with 88.72% 	 Time used:  0.00 sec
2023-03-31 23:20:34,032 		8112 of 10000 with 88.73% 	 Time used:  0.00 sec
2023-03-31 23:20:34,034 		8136 of 10000 with 88.73% 	 Time used:  0.00 sec
2023-03-31 23:20:34,036 		8160 of 10000 with 88.73% 	 Time used:  0.00 sec
2023-03-31 23:20:34,038 		8184 of 10000 with 88.75% 	 Time used:  0.00 sec
2023-03-31 23:20:34,041 		8208 of 10000 with 88.74% 	 Time used:  0.00 sec
2023-03-31 23:20:34,043 		8232 of 10000 with 88.73% 	 Time used:  0.00 sec
2023-03-31 23:20:34,045 		8256 of 10000 with 88.74% 	 Time used:  0.00 sec
2023-03-31 23:20:34,047 		8280 of 10000 with 88.72% 	 Time used:  0.00 sec
2023-03-31 23:20:34,049 		8304 of 10000 with 88.69% 	 Time used:  0.00 sec
2023-03-31 23:20:34,051 		8328 of 10000 with 88.69% 	 Time used:  0.00 sec
2023-03-31 23:20:34,053 		8352 of 10000 with 88.70% 	 Time used:  0.00 sec
2023-03-31 23:20:34,055 		8376 of 10000 with 88.71% 	 Time used:  0.00 sec
2023-03-31 23:20:34,057 		8400 of 10000 with 88.71% 	 Time used:  0.00 sec
2023-03-31 23:20:34,060 		8424 of 10000 with 88.75% 	 Time used:  0.00 sec
2023-03-31 23:20:34,062 		8448 of 10000 with 88.75% 	 Time used:  0.00 sec
2023-03-31 23:20:34,064 		8472 of 10000 with 88.73% 	 Time used:  0.00 sec
2023-03-31 23:20:34,066 		8496 of 10000 with 88.76% 	 Time used:  0.00 sec
2023-03-31 23:20:34,068 		8520 of 10000 with 88.77% 	 Time used:  0.00 sec
2023-03-31 23:20:34,070 		8544 of 10000 with 88.78% 	 Time used:  0.00 sec
2023-03-31 23:20:34,072 		8568 of 10000 with 88.78% 	 Time used:  0.00 sec
2023-03-31 23:20:34,074 		8592 of 10000 with 88.77% 	 Time used:  0.00 sec
2023-03-31 23:20:34,076 		8616 of 10000 with 88.77% 	 Time used:  0.00 sec
2023-03-31 23:20:34,079 		8640 of 10000 with 88.73% 	 Time used:  0.00 sec
2023-03-31 23:20:34,081 		8664 of 10000 with 88.72% 	 Time used:  0.00 sec
2023-03-31 23:20:34,083 		8688 of 10000 with 88.72% 	 Time used:  0.00 sec
2023-03-31 23:20:34,085 		8712 of 10000 with 88.72% 	 Time used:  0.00 sec
2023-03-31 23:20:34,087 		8736 of 10000 with 88.68% 	 Time used:  0.00 sec
2023-03-31 23:20:34,089 		8760 of 10000 with 88.66% 	 Time used:  0.00 sec
2023-03-31 23:20:34,091 		8784 of 10000 with 88.65% 	 Time used:  0.00 sec
2023-03-31 23:20:34,094 		8808 of 10000 with 88.65% 	 Time used:  0.00 sec
2023-03-31 23:20:34,096 		8832 of 10000 with 88.64% 	 Time used:  0.00 sec
2023-03-31 23:20:34,098 		8856 of 10000 with 88.63% 	 Time used:  0.00 sec
2023-03-31 23:20:34,100 		8880 of 10000 with 88.63% 	 Time used:  0.00 sec
2023-03-31 23:20:34,102 		8904 of 10000 with 88.65% 	 Time used:  0.00 sec
2023-03-31 23:20:34,104 		8928 of 10000 with 88.65% 	 Time used:  0.00 sec
2023-03-31 23:20:34,106 		8952 of 10000 with 88.65% 	 Time used:  0.00 sec
2023-03-31 23:20:34,108 		8976 of 10000 with 88.67% 	 Time used:  0.00 sec
2023-03-31 23:20:34,111 		9000 of 10000 with 88.68% 	 Time used:  0.00 sec
2023-03-31 23:20:34,113 		9024 of 10000 with 88.67% 	 Time used:  0.00 sec
2023-03-31 23:20:34,115 		9048 of 10000 with 88.68% 	 Time used:  0.00 sec
2023-03-31 23:20:34,117 		9072 of 10000 with 88.61% 	 Time used:  0.00 sec
2023-03-31 23:20:34,119 		9096 of 10000 with 88.60% 	 Time used:  0.00 sec
2023-03-31 23:20:34,121 		9120 of 10000 with 88.62% 	 Time used:  0.00 sec
2023-03-31 23:20:34,123 		9144 of 10000 with 88.59% 	 Time used:  0.00 sec
2023-03-31 23:20:34,125 		9168 of 10000 with 88.58% 	 Time used:  0.00 sec
2023-03-31 23:20:34,127 		9192 of 10000 with 88.59% 	 Time used:  0.00 sec
2023-03-31 23:20:34,130 		9216 of 10000 with 88.59% 	 Time used:  0.00 sec
2023-03-31 23:20:34,132 		9240 of 10000 with 88.57% 	 Time used:  0.00 sec
2023-03-31 23:20:34,134 		9264 of 10000 with 88.56% 	 Time used:  0.00 sec
2023-03-31 23:20:34,136 		9288 of 10000 with 88.57% 	 Time used:  0.00 sec
2023-03-31 23:20:34,138 		9312 of 10000 with 88.56% 	 Time used:  0.00 sec
2023-03-31 23:20:34,140 		9336 of 10000 with 88.54% 	 Time used:  0.00 sec
2023-03-31 23:20:34,142 		9360 of 10000 with 88.55% 	 Time used:  0.00 sec
2023-03-31 23:20:34,144 		9384 of 10000 with 88.58% 	 Time used:  0.00 sec
2023-03-31 23:20:34,147 		9408 of 10000 with 88.57% 	 Time used:  0.00 sec
2023-03-31 23:20:34,149 		9432 of 10000 with 88.59% 	 Time used:  0.00 sec
2023-03-31 23:20:34,151 		9456 of 10000 with 88.55% 	 Time used:  0.00 sec
2023-03-31 23:20:34,153 		9480 of 10000 with 88.57% 	 Time used:  0.00 sec
2023-03-31 23:20:34,155 		9504 of 10000 with 88.55% 	 Time used:  0.00 sec
2023-03-31 23:20:34,157 		9528 of 10000 with 88.58% 	 Time used:  0.00 sec
2023-03-31 23:20:34,160 		9552 of 10000 with 88.57% 	 Time used:  0.00 sec
2023-03-31 23:20:34,162 		9576 of 10000 with 88.58% 	 Time used:  0.00 sec
2023-03-31 23:20:34,164 		9600 of 10000 with 88.55% 	 Time used:  0.00 sec
2023-03-31 23:20:34,166 		9624 of 10000 with 88.56% 	 Time used:  0.00 sec
2023-03-31 23:20:34,168 		9648 of 10000 with 88.55% 	 Time used:  0.00 sec
2023-03-31 23:20:34,170 		9672 of 10000 with 88.54% 	 Time used:  0.00 sec
2023-03-31 23:20:34,172 		9696 of 10000 with 88.53% 	 Time used:  0.00 sec
2023-03-31 23:20:34,174 		9720 of 10000 with 88.55% 	 Time used:  0.00 sec
2023-03-31 23:20:34,177 		9744 of 10000 with 88.56% 	 Time used:  0.00 sec
2023-03-31 23:20:34,179 		9768 of 10000 with 88.56% 	 Time used:  0.00 sec
2023-03-31 23:20:34,181 		9792 of 10000 with 88.58% 	 Time used:  0.00 sec
2023-03-31 23:20:34,183 		9816 of 10000 with 88.60% 	 Time used:  0.00 sec
2023-03-31 23:20:34,185 		9840 of 10000 with 88.62% 	 Time used:  0.00 sec
2023-03-31 23:20:34,187 		9864 of 10000 with 88.63% 	 Time used:  0.00 sec
2023-03-31 23:20:34,189 		9888 of 10000 with 88.62% 	 Time used:  0.00 sec
2023-03-31 23:20:34,191 		9912 of 10000 with 88.64% 	 Time used:  0.00 sec
2023-03-31 23:20:34,194 		9936 of 10000 with 88.65% 	 Time used:  0.00 sec
2023-03-31 23:20:34,196 		9960 of 10000 with 88.62% 	 Time used:  0.00 sec
2023-03-31 23:20:34,198 		9984 of 10000 with 88.62% 	 Time used:  0.00 sec
2023-03-31 23:20:34,200 		10000 of 10000 with 88.60% 	 Time used:  0.00 sec
2023-03-31 23:20:34,200 
2023-03-31 23:20:34,201 			Learning rate: weights:   1.000e-03    
2023-03-31 23:20:34,201 			Last test performance: 88.60%
2023-03-31 23:20:34,201 ----------------
2023-03-31 23:20:34,302   24  =>  0    		Training 486 pattern with 87.92% 	Forward time: 	 0.09 sec
2023-03-31 23:20:34,302 			Loss:    1.249e-02    			Backward time: 	 0.01 sec 
2023-03-31 23:20:34,337 			Learning rate: weights:   1.000e-03    
2023-03-31 23:20:34,337 			Last test performance: 88.60%
2023-03-31 23:20:34,338 ----------------
2023-03-31 23:20:34,461   24  =>  1    		Training 486 pattern with 86.04% 	Forward time: 	 0.11 sec
2023-03-31 23:20:34,461 			Loss:    1.534e-02    			Backward time: 	 0.01 sec 
2023-03-31 23:20:34,571 			Learning rate: weights:   1.000e-03    
2023-03-31 23:20:34,571 			Last test performance: 88.60%
2023-03-31 23:20:34,571 ----------------
2023-03-31 23:20:34,695   24  =>  2    		Training 486 pattern with 88.96% 	Forward time: 	 0.11 sec
2023-03-31 23:20:34,695 			Loss:    1.302e-02    			Backward time: 	 0.01 sec 
2023-03-31 23:20:34,750 			Learning rate: weights:   1.000e-03    
2023-03-31 23:20:34,750 			Last test performance: 88.60%
2023-03-31 23:20:34,750 ----------------
2023-03-31 23:20:34,873   24  =>  3    		Training 486 pattern with 90.00% 	Forward time: 	 0.11 sec
2023-03-31 23:20:34,873 			Loss:    1.178e-02    			Backward time: 	 0.01 sec 
2023-03-31 23:20:34,939 			Learning rate: weights:   1.000e-03    
2023-03-31 23:20:34,939 			Last test performance: 88.60%
2023-03-31 23:20:34,939 ----------------
2023-03-31 23:20:35,062   24  =>  4    		Training 486 pattern with 90.62% 	Forward time: 	 0.11 sec
2023-03-31 23:20:35,062 			Loss:    1.259e-02    			Backward time: 	 0.01 sec 
2023-03-31 23:20:35,143 			Learning rate: weights:   1.000e-03    
2023-03-31 23:20:35,143 			Last test performance: 88.60%
2023-03-31 23:20:35,144 ----------------
2023-03-31 23:20:35,266   24  =>  5    		Training 486 pattern with 86.46% 	Forward time: 	 0.11 sec
2023-03-31 23:20:35,266 			Loss:    1.575e-02    			Backward time: 	 0.01 sec 
2023-03-31 23:20:35,306 			Learning rate: weights:   1.000e-03    
2023-03-31 23:20:35,306 			Last test performance: 88.60%
2023-03-31 23:20:35,306 ----------------
2023-03-31 23:20:35,429   24  =>  6    		Training 486 pattern with 88.96% 	Forward time: 	 0.11 sec
2023-03-31 23:20:35,429 			Loss:    1.213e-02    			Backward time: 	 0.01 sec 
2023-03-31 23:20:35,484 			Learning rate: weights:   1.000e-03    
2023-03-31 23:20:35,484 			Last test performance: 88.60%
2023-03-31 23:20:35,484 ----------------
2023-03-31 23:20:35,607   24  =>  7    		Training 486 pattern with 88.96% 	Forward time: 	 0.11 sec
2023-03-31 23:20:35,607 			Loss:    1.235e-02    			Backward time: 	 0.01 sec 
2023-03-31 23:20:35,703 			Learning rate: weights:   1.000e-03    
2023-03-31 23:20:35,704 			Last test performance: 88.60%
2023-03-31 23:20:35,704 ----------------
2023-03-31 23:20:35,827   24  =>  8    		Training 486 pattern with 87.08% 	Forward time: 	 0.11 sec
2023-03-31 23:20:35,827 			Loss:    1.509e-02    			Backward time: 	 0.01 sec 
2023-03-31 23:20:35,923 			Learning rate: weights:   1.000e-03    
2023-03-31 23:20:35,923 			Last test performance: 88.60%
2023-03-31 23:20:35,923 ----------------
2023-03-31 23:20:36,045   24  =>  9    		Training 486 pattern with 88.96% 	Forward time: 	 0.11 sec
2023-03-31 23:20:36,045 			Loss:    1.181e-02    			Backward time: 	 0.01 sec 
2023-03-31 23:20:36,241 			Learning rate: weights:   1.000e-03    
2023-03-31 23:20:36,242 			Last test performance: 88.60%
2023-03-31 23:20:36,242 ----------------
2023-03-31 23:20:36,365   24  =>  10   		Training 486 pattern with 90.21% 	Forward time: 	 0.11 sec
2023-03-31 23:20:36,365 			Loss:    1.391e-02    			Backward time: 	 0.01 sec 
2023-03-31 23:20:36,452 			Learning rate: weights:   1.000e-03    
2023-03-31 23:20:36,452 			Last test performance: 88.60%
2023-03-31 23:20:36,452 ----------------
2023-03-31 23:20:36,574   24  =>  11   		Training 486 pattern with 86.25% 	Forward time: 	 0.11 sec
2023-03-31 23:20:36,574 			Loss:    1.458e-02    			Backward time: 	 0.01 sec 
2023-03-31 23:20:36,639 			Learning rate: weights:   1.000e-03    
2023-03-31 23:20:36,639 			Last test performance: 88.60%
2023-03-31 23:20:36,639 ----------------
2023-03-31 23:20:36,764   24  =>  12   		Training 486 pattern with 88.54% 	Forward time: 	 0.11 sec
2023-03-31 23:20:36,764 			Loss:    1.414e-02    			Backward time: 	 0.01 sec 
2023-03-31 23:20:36,967 			Learning rate: weights:   1.000e-03    
2023-03-31 23:20:36,967 			Last test performance: 88.60%
2023-03-31 23:20:36,967 ----------------
2023-03-31 23:20:37,090   24  =>  13   		Training 486 pattern with 82.71% 	Forward time: 	 0.11 sec
2023-03-31 23:20:37,090 			Loss:    1.837e-02    			Backward time: 	 0.01 sec 
2023-03-31 23:20:37,219 			Learning rate: weights:   1.000e-03    
2023-03-31 23:20:37,219 			Last test performance: 88.60%
2023-03-31 23:20:37,219 ----------------
2023-03-31 23:20:37,343   24  =>  14   		Training 486 pattern with 88.75% 	Forward time: 	 0.11 sec
2023-03-31 23:20:37,343 			Loss:    1.214e-02    			Backward time: 	 0.01 sec 
2023-03-31 23:20:37,401 			Learning rate: weights:   1.000e-03    
2023-03-31 23:20:37,401 			Last test performance: 88.60%
2023-03-31 23:20:37,401 ----------------
2023-03-31 23:20:37,524   24  =>  15   		Training 486 pattern with 89.17% 	Forward time: 	 0.11 sec
2023-03-31 23:20:37,524 			Loss:    1.291e-02    			Backward time: 	 0.01 sec 
2023-03-31 23:20:37,576 			Learning rate: weights:   1.000e-03    
2023-03-31 23:20:37,577 			Last test performance: 88.60%
2023-03-31 23:20:37,577 ----------------
2023-03-31 23:20:37,700   24  =>  16   		Training 486 pattern with 86.88% 	Forward time: 	 0.11 sec
2023-03-31 23:20:37,700 			Loss:    1.307e-02    			Backward time: 	 0.01 sec 
2023-03-31 23:20:37,753 			Learning rate: weights:   1.000e-03    
2023-03-31 23:20:37,753 			Last test performance: 88.60%
2023-03-31 23:20:37,753 ----------------
2023-03-31 23:20:37,878   24  =>  17   		Training 486 pattern with 87.08% 	Forward time: 	 0.11 sec
2023-03-31 23:20:37,878 			Loss:    1.487e-02    			Backward time: 	 0.01 sec 
2023-03-31 23:20:37,927 			Learning rate: weights:   1.000e-03    
2023-03-31 23:20:37,927 			Last test performance: 88.60%
2023-03-31 23:20:37,927 ----------------
2023-03-31 23:20:38,032   24  =>  18   		Training 486 pattern with 90.00% 	Forward time: 	 0.09 sec
2023-03-31 23:20:38,032 			Loss:    1.147e-02    			Backward time: 	 0.01 sec 
2023-03-31 23:20:38,079 			Learning rate: weights:   1.000e-03    
2023-03-31 23:20:38,079 			Last test performance: 88.60%
2023-03-31 23:20:38,079 ----------------
2023-03-31 23:20:38,205   24  =>  19   		Training 486 pattern with 87.71% 	Forward time: 	 0.11 sec
2023-03-31 23:20:38,205 			Loss:    1.261e-02    			Backward time: 	 0.01 sec 
2023-03-31 23:20:38,246 			Learning rate: weights:   1.000e-03    
2023-03-31 23:20:38,246 			Last test performance: 88.60%
2023-03-31 23:20:38,246 ----------------
2023-03-31 23:20:38,374   24  =>  20   		Training 486 pattern with 88.75% 	Forward time: 	 0.11 sec
2023-03-31 23:20:38,374 			Loss:    1.344e-02    			Backward time: 	 0.01 sec 
2023-03-31 23:20:38,421 			Learning rate: weights:   1.000e-03    
2023-03-31 23:20:38,421 			Last test performance: 88.60%
2023-03-31 23:20:38,421 ----------------
2023-03-31 23:20:38,547   24  =>  21   		Training 486 pattern with 89.38% 	Forward time: 	 0.11 sec
2023-03-31 23:20:38,547 			Loss:    1.260e-02    			Backward time: 	 0.01 sec 
2023-03-31 23:20:38,588 			Learning rate: weights:   1.000e-03    
2023-03-31 23:20:38,588 			Last test performance: 88.60%
2023-03-31 23:20:38,588 ----------------
2023-03-31 23:20:38,717   24  =>  22   		Training 486 pattern with 89.17% 	Forward time: 	 0.12 sec
2023-03-31 23:20:38,717 			Loss:    1.279e-02    			Backward time: 	 0.01 sec 
2023-03-31 23:20:38,770 			Learning rate: weights:   1.000e-03    
2023-03-31 23:20:38,770 			Last test performance: 88.60%
2023-03-31 23:20:38,770 ----------------
2023-03-31 23:20:38,892   24  =>  23   		Training 486 pattern with 90.42% 	Forward time: 	 0.11 sec
2023-03-31 23:20:38,892 			Loss:    1.003e-02    			Backward time: 	 0.01 sec 
2023-03-31 23:20:38,935 			Learning rate: weights:   1.000e-03    
2023-03-31 23:20:38,935 			Last test performance: 88.60%
2023-03-31 23:20:38,935 ----------------
2023-03-31 23:20:39,057   24  =>  24   		Training 486 pattern with 89.38% 	Forward time: 	 0.11 sec
2023-03-31 23:20:39,057 			Loss:    1.229e-02    			Backward time: 	 0.01 sec 
2023-03-31 23:20:39,101 			Learning rate: weights:   1.000e-03    
2023-03-31 23:20:39,101 			Last test performance: 88.60%
2023-03-31 23:20:39,101 ----------------
2023-03-31 23:20:39,223   24  =>  25   		Training 486 pattern with 87.92% 	Forward time: 	 0.11 sec
2023-03-31 23:20:39,223 			Loss:    1.338e-02    			Backward time: 	 0.01 sec 
2023-03-31 23:20:39,268 			Learning rate: weights:   1.000e-03    
2023-03-31 23:20:39,268 			Last test performance: 88.60%
2023-03-31 23:20:39,269 ----------------
2023-03-31 23:20:39,391   24  =>  26   		Training 486 pattern with 87.50% 	Forward time: 	 0.11 sec
2023-03-31 23:20:39,391 			Loss:    1.307e-02    			Backward time: 	 0.01 sec 
2023-03-31 23:20:39,453 			Learning rate: weights:   1.000e-03    
2023-03-31 23:20:39,453 			Last test performance: 88.60%
2023-03-31 23:20:39,453 ----------------
2023-03-31 23:20:39,576   24  =>  27   		Training 486 pattern with 86.46% 	Forward time: 	 0.11 sec
2023-03-31 23:20:39,576 			Loss:    1.488e-02    			Backward time: 	 0.01 sec 
2023-03-31 23:20:39,624 			Learning rate: weights:   1.000e-03    
2023-03-31 23:20:39,624 			Last test performance: 88.60%
2023-03-31 23:20:39,624 ----------------
2023-03-31 23:20:39,747   24  =>  28   		Training 486 pattern with 89.79% 	Forward time: 	 0.11 sec
2023-03-31 23:20:39,747 			Loss:    1.061e-02    			Backward time: 	 0.01 sec 
2023-03-31 23:20:39,815 			Learning rate: weights:   1.000e-03    
2023-03-31 23:20:39,815 			Last test performance: 88.60%
2023-03-31 23:20:39,815 ----------------
2023-03-31 23:20:39,938   24  =>  29   		Training 486 pattern with 88.96% 	Forward time: 	 0.11 sec
2023-03-31 23:20:39,938 			Loss:    1.283e-02    			Backward time: 	 0.01 sec 
2023-03-31 23:20:40,010 			Learning rate: weights:   1.000e-03    
2023-03-31 23:20:40,010 			Last test performance: 88.60%
2023-03-31 23:20:40,010 ----------------
2023-03-31 23:20:40,133   24  =>  30   		Training 486 pattern with 87.08% 	Forward time: 	 0.11 sec
2023-03-31 23:20:40,133 			Loss:    1.383e-02    			Backward time: 	 0.01 sec 
2023-03-31 23:20:40,209 			Learning rate: weights:   1.000e-03    
2023-03-31 23:20:40,209 			Last test performance: 88.60%
2023-03-31 23:20:40,209 ----------------
2023-03-31 23:20:40,332   24  =>  31   		Training 486 pattern with 87.29% 	Forward time: 	 0.11 sec
2023-03-31 23:20:40,332 			Loss:    1.398e-02    			Backward time: 	 0.01 sec 
2023-03-31 23:20:40,558 			Learning rate: weights:   1.000e-03    
2023-03-31 23:20:40,558 			Last test performance: 88.60%
2023-03-31 23:20:40,558 ----------------
2023-03-31 23:20:40,681   24  =>  32   		Training 486 pattern with 89.17% 	Forward time: 	 0.11 sec
2023-03-31 23:20:40,681 			Loss:    1.260e-02    			Backward time: 	 0.01 sec 
2023-03-31 23:20:40,760 			Learning rate: weights:   1.000e-03    
2023-03-31 23:20:40,760 			Last test performance: 88.60%
2023-03-31 23:20:40,760 ----------------
2023-03-31 23:20:40,883   24  =>  33   		Training 486 pattern with 89.17% 	Forward time: 	 0.11 sec
2023-03-31 23:20:40,883 			Loss:    1.158e-02    			Backward time: 	 0.01 sec 
2023-03-31 23:20:40,938 			Learning rate: weights:   1.000e-03    
2023-03-31 23:20:40,938 			Last test performance: 88.60%
2023-03-31 23:20:40,938 ----------------
2023-03-31 23:20:41,061   24  =>  34   		Training 486 pattern with 88.75% 	Forward time: 	 0.11 sec
2023-03-31 23:20:41,061 			Loss:    1.326e-02    			Backward time: 	 0.01 sec 
2023-03-31 23:20:41,111 			Learning rate: weights:   1.000e-03    
2023-03-31 23:20:41,111 			Last test performance: 88.60%
2023-03-31 23:20:41,112 ----------------
2023-03-31 23:20:41,234   24  =>  35   		Training 486 pattern with 89.58% 	Forward time: 	 0.11 sec
2023-03-31 23:20:41,234 			Loss:    1.274e-02    			Backward time: 	 0.01 sec 
2023-03-31 23:20:41,321 			Learning rate: weights:   1.000e-03    
2023-03-31 23:20:41,321 			Last test performance: 88.60%
2023-03-31 23:20:41,321 ----------------
2023-03-31 23:20:41,444   24  =>  36   		Training 486 pattern with 88.54% 	Forward time: 	 0.11 sec
2023-03-31 23:20:41,444 			Loss:    1.286e-02    			Backward time: 	 0.01 sec 
2023-03-31 23:20:41,487 			Learning rate: weights:   1.000e-03    
2023-03-31 23:20:41,487 			Last test performance: 88.60%
2023-03-31 23:20:41,487 ----------------
2023-03-31 23:20:41,593   24  =>  37   		Training 486 pattern with 90.21% 	Forward time: 	 0.09 sec
2023-03-31 23:20:41,593 			Loss:    1.182e-02    			Backward time: 	 0.01 sec 
2023-03-31 23:20:41,680 			Learning rate: weights:   1.000e-03    
2023-03-31 23:20:41,680 			Last test performance: 88.60%
2023-03-31 23:20:41,680 ----------------
2023-03-31 23:20:41,805   24  =>  38   		Training 486 pattern with 89.17% 	Forward time: 	 0.11 sec
2023-03-31 23:20:41,805 			Loss:    1.199e-02    			Backward time: 	 0.01 sec 
2023-03-31 23:20:41,856 			Learning rate: weights:   1.000e-03    
2023-03-31 23:20:41,856 			Last test performance: 88.60%
2023-03-31 23:20:41,856 ----------------
2023-03-31 23:20:41,980   24  =>  39   		Training 486 pattern with 86.25% 	Forward time: 	 0.11 sec
2023-03-31 23:20:41,980 			Loss:    1.474e-02    			Backward time: 	 0.01 sec 
2023-03-31 23:20:42,031 			Learning rate: weights:   1.000e-03    
2023-03-31 23:20:42,031 			Last test performance: 88.60%
2023-03-31 23:20:42,031 ----------------
2023-03-31 23:20:42,153   24  =>  40   		Training 486 pattern with 85.83% 	Forward time: 	 0.11 sec
2023-03-31 23:20:42,153 			Loss:    1.478e-02    			Backward time: 	 0.01 sec 
2023-03-31 23:20:42,204 			Learning rate: weights:   1.000e-03    
2023-03-31 23:20:42,204 			Last test performance: 88.60%
2023-03-31 23:20:42,204 ----------------
2023-03-31 23:20:42,328   24  =>  41   		Training 486 pattern with 88.75% 	Forward time: 	 0.11 sec
2023-03-31 23:20:42,328 			Loss:    1.291e-02    			Backward time: 	 0.01 sec 
2023-03-31 23:20:42,420 			Learning rate: weights:   1.000e-03    
2023-03-31 23:20:42,420 			Last test performance: 88.60%
2023-03-31 23:20:42,420 ----------------
2023-03-31 23:20:42,544   24  =>  42   		Training 486 pattern with 89.17% 	Forward time: 	 0.11 sec
2023-03-31 23:20:42,544 			Loss:    1.206e-02    			Backward time: 	 0.01 sec 
2023-03-31 23:20:42,630 			Learning rate: weights:   1.000e-03    
2023-03-31 23:20:42,630 			Last test performance: 88.60%
2023-03-31 23:20:42,630 ----------------
2023-03-31 23:20:42,753   24  =>  43   		Training 486 pattern with 86.67% 	Forward time: 	 0.11 sec
2023-03-31 23:20:42,753 			Loss:    1.379e-02    			Backward time: 	 0.01 sec 
2023-03-31 23:20:42,848 			Learning rate: weights:   1.000e-03    
2023-03-31 23:20:42,849 			Last test performance: 88.60%
2023-03-31 23:20:42,849 ----------------
2023-03-31 23:20:42,968   24  =>  44   		Training 486 pattern with 89.79% 	Forward time: 	 0.11 sec
2023-03-31 23:20:42,968 			Loss:    1.163e-02    			Backward time: 	 0.01 sec 
2023-03-31 23:20:43,036 			Learning rate: weights:   1.000e-03    
2023-03-31 23:20:43,036 			Last test performance: 88.60%
2023-03-31 23:20:43,036 ----------------
2023-03-31 23:20:43,160   24  =>  45   		Training 486 pattern with 85.21% 	Forward time: 	 0.11 sec
2023-03-31 23:20:43,160 			Loss:    1.685e-02    			Backward time: 	 0.01 sec 
2023-03-31 23:20:43,239 			Learning rate: weights:   1.000e-03    
2023-03-31 23:20:43,239 			Last test performance: 88.60%
2023-03-31 23:20:43,239 ----------------
2023-03-31 23:20:43,362   24  =>  46   		Training 486 pattern with 87.50% 	Forward time: 	 0.11 sec
2023-03-31 23:20:43,362 			Loss:    1.238e-02    			Backward time: 	 0.01 sec 
2023-03-31 23:20:43,427 			Learning rate: weights:   1.000e-03    
2023-03-31 23:20:43,427 			Last test performance: 88.60%
2023-03-31 23:20:43,427 ----------------
2023-03-31 23:20:43,551   24  =>  47   		Training 486 pattern with 87.50% 	Forward time: 	 0.11 sec
2023-03-31 23:20:43,551 			Loss:    1.321e-02    			Backward time: 	 0.01 sec 
2023-03-31 23:20:43,603 			Learning rate: weights:   1.000e-03    
2023-03-31 23:20:43,603 			Last test performance: 88.60%
2023-03-31 23:20:43,603 ----------------
2023-03-31 23:20:43,727   24  =>  48   		Training 486 pattern with 86.04% 	Forward time: 	 0.11 sec
2023-03-31 23:20:43,727 			Loss:    1.483e-02    			Backward time: 	 0.01 sec 
2023-03-31 23:20:43,772 			Learning rate: weights:   1.000e-03    
2023-03-31 23:20:43,772 			Last test performance: 88.60%
2023-03-31 23:20:43,773 ----------------
2023-03-31 23:20:43,896   24  =>  49   		Training 486 pattern with 88.75% 	Forward time: 	 0.11 sec
2023-03-31 23:20:43,896 			Loss:    1.425e-02    			Backward time: 	 0.01 sec 
2023-03-31 23:20:43,953 			Learning rate: weights:   1.000e-03    
2023-03-31 23:20:43,953 			Last test performance: 88.60%
2023-03-31 23:20:43,953 ----------------
2023-03-31 23:20:44,077   24  =>  50   		Training 486 pattern with 86.46% 	Forward time: 	 0.11 sec
2023-03-31 23:20:44,077 			Loss:    1.484e-02    			Backward time: 	 0.01 sec 
2023-03-31 23:20:44,125 			Learning rate: weights:   1.000e-03    
2023-03-31 23:20:44,125 			Last test performance: 88.60%
2023-03-31 23:20:44,125 ----------------
2023-03-31 23:20:44,248   24  =>  51   		Training 486 pattern with 87.92% 	Forward time: 	 0.11 sec
2023-03-31 23:20:44,248 			Loss:    1.436e-02    			Backward time: 	 0.01 sec 
2023-03-31 23:20:44,309 			Learning rate: weights:   1.000e-03    
2023-03-31 23:20:44,309 			Last test performance: 88.60%
2023-03-31 23:20:44,310 ----------------
2023-03-31 23:20:44,433   24  =>  52   		Training 486 pattern with 87.08% 	Forward time: 	 0.11 sec
2023-03-31 23:20:44,433 			Loss:    1.180e-02    			Backward time: 	 0.01 sec 
2023-03-31 23:20:44,480 			Learning rate: weights:   1.000e-03    
2023-03-31 23:20:44,480 			Last test performance: 88.60%
2023-03-31 23:20:44,480 ----------------
2023-03-31 23:20:44,603   24  =>  53   		Training 486 pattern with 90.00% 	Forward time: 	 0.11 sec
2023-03-31 23:20:44,603 			Loss:    1.265e-02    			Backward time: 	 0.01 sec 
2023-03-31 23:20:44,654 			Learning rate: weights:   1.000e-03    
2023-03-31 23:20:44,654 			Last test performance: 88.60%
2023-03-31 23:20:44,654 ----------------
2023-03-31 23:20:44,776   24  =>  54   		Training 486 pattern with 89.17% 	Forward time: 	 0.11 sec
2023-03-31 23:20:44,776 			Loss:    1.357e-02    			Backward time: 	 0.01 sec 
2023-03-31 23:20:44,838 			Learning rate: weights:   1.000e-03    
2023-03-31 23:20:44,838 			Last test performance: 88.60%
2023-03-31 23:20:44,838 ----------------
2023-03-31 23:20:44,962   24  =>  55   		Training 486 pattern with 87.29% 	Forward time: 	 0.11 sec
2023-03-31 23:20:44,962 			Loss:    1.474e-02    			Backward time: 	 0.01 sec 
2023-03-31 23:20:45,011 			Learning rate: weights:   1.000e-03    
2023-03-31 23:20:45,011 			Last test performance: 88.60%
2023-03-31 23:20:45,011 ----------------
2023-03-31 23:20:45,135   24  =>  56   		Training 486 pattern with 88.96% 	Forward time: 	 0.11 sec
2023-03-31 23:20:45,135 			Loss:    1.290e-02    			Backward time: 	 0.01 sec 
2023-03-31 23:20:45,184 			Learning rate: weights:   1.000e-03    
2023-03-31 23:20:45,184 			Last test performance: 88.60%
2023-03-31 23:20:45,184 ----------------
2023-03-31 23:20:45,307   24  =>  57   		Training 486 pattern with 90.42% 	Forward time: 	 0.11 sec
2023-03-31 23:20:45,307 			Loss:    1.218e-02    			Backward time: 	 0.01 sec 
2023-03-31 23:20:45,384 			Learning rate: weights:   1.000e-03    
2023-03-31 23:20:45,384 			Last test performance: 88.60%
2023-03-31 23:20:45,385 ----------------
2023-03-31 23:20:45,507   24  =>  58   		Training 486 pattern with 87.92% 	Forward time: 	 0.11 sec
2023-03-31 23:20:45,507 			Loss:    1.343e-02    			Backward time: 	 0.01 sec 
2023-03-31 23:20:45,552 			Learning rate: weights:   1.000e-03    
2023-03-31 23:20:45,552 			Last test performance: 88.60%
2023-03-31 23:20:45,552 ----------------
2023-03-31 23:20:45,674   24  =>  59   		Training 486 pattern with 87.92% 	Forward time: 	 0.11 sec
2023-03-31 23:20:45,674 			Loss:    1.450e-02    			Backward time: 	 0.01 sec 
2023-03-31 23:20:45,719 			Learning rate: weights:   1.000e-03    
2023-03-31 23:20:45,719 			Last test performance: 88.60%
2023-03-31 23:20:45,719 ----------------
2023-03-31 23:20:45,843   24  =>  60   		Training 486 pattern with 89.38% 	Forward time: 	 0.11 sec
2023-03-31 23:20:45,843 			Loss:    1.240e-02    			Backward time: 	 0.01 sec 
2023-03-31 23:20:45,903 			Learning rate: weights:   1.000e-03    
2023-03-31 23:20:45,903 			Last test performance: 88.60%
2023-03-31 23:20:45,903 ----------------
2023-03-31 23:20:46,026   24  =>  61   		Training 486 pattern with 87.92% 	Forward time: 	 0.11 sec
2023-03-31 23:20:46,026 			Loss:    1.340e-02    			Backward time: 	 0.01 sec 
2023-03-31 23:20:46,072 			Learning rate: weights:   1.000e-03    
2023-03-31 23:20:46,072 			Last test performance: 88.60%
2023-03-31 23:20:46,072 ----------------
2023-03-31 23:20:46,195   24  =>  62   		Training 486 pattern with 87.71% 	Forward time: 	 0.11 sec
2023-03-31 23:20:46,195 			Loss:    1.311e-02    			Backward time: 	 0.01 sec 
2023-03-31 23:20:46,240 			Learning rate: weights:   1.000e-03    
2023-03-31 23:20:46,240 			Last test performance: 88.60%
2023-03-31 23:20:46,240 ----------------
2023-03-31 23:20:46,363   24  =>  63   		Training 486 pattern with 86.04% 	Forward time: 	 0.11 sec
2023-03-31 23:20:46,363 			Loss:    1.563e-02    			Backward time: 	 0.01 sec 
2023-03-31 23:20:46,404 			Learning rate: weights:   1.000e-03    
2023-03-31 23:20:46,404 			Last test performance: 88.60%
2023-03-31 23:20:46,404 ----------------
2023-03-31 23:20:46,527   24  =>  64   		Training 486 pattern with 87.50% 	Forward time: 	 0.11 sec
2023-03-31 23:20:46,527 			Loss:    1.250e-02    			Backward time: 	 0.01 sec 
2023-03-31 23:20:46,579 			Learning rate: weights:   1.000e-03    
2023-03-31 23:20:46,579 			Last test performance: 88.60%
2023-03-31 23:20:46,579 ----------------
2023-03-31 23:20:46,701   24  =>  65   		Training 486 pattern with 89.58% 	Forward time: 	 0.11 sec
2023-03-31 23:20:46,701 			Loss:    1.211e-02    			Backward time: 	 0.01 sec 
2023-03-31 23:20:46,748 			Learning rate: weights:   1.000e-03    
2023-03-31 23:20:46,748 			Last test performance: 88.60%
2023-03-31 23:20:46,748 ----------------
2023-03-31 23:20:46,953   24  =>  66   		Training 486 pattern with 88.12% 	Forward time: 	 0.19 sec
2023-03-31 23:20:46,953 			Loss:    1.312e-02    			Backward time: 	 0.01 sec 
2023-03-31 23:20:46,997 			Learning rate: weights:   1.000e-03    
2023-03-31 23:20:46,997 			Last test performance: 88.60%
2023-03-31 23:20:46,997 ----------------
2023-03-31 23:20:47,122   24  =>  67   		Training 486 pattern with 86.88% 	Forward time: 	 0.11 sec
2023-03-31 23:20:47,122 			Loss:    1.468e-02    			Backward time: 	 0.01 sec 
2023-03-31 23:20:47,210 			Learning rate: weights:   1.000e-03    
2023-03-31 23:20:47,210 			Last test performance: 88.60%
2023-03-31 23:20:47,211 ----------------
2023-03-31 23:20:47,332   24  =>  68   		Training 486 pattern with 88.75% 	Forward time: 	 0.11 sec
2023-03-31 23:20:47,332 			Loss:    1.062e-02    			Backward time: 	 0.01 sec 
2023-03-31 23:20:47,379 			Learning rate: weights:   1.000e-03    
2023-03-31 23:20:47,379 			Last test performance: 88.60%
2023-03-31 23:20:47,379 ----------------
2023-03-31 23:20:47,502   24  =>  69   		Training 486 pattern with 85.62% 	Forward time: 	 0.11 sec
2023-03-31 23:20:47,502 			Loss:    1.319e-02    			Backward time: 	 0.01 sec 
2023-03-31 23:20:47,572 			Learning rate: weights:   1.000e-03    
2023-03-31 23:20:47,572 			Last test performance: 88.60%
2023-03-31 23:20:47,572 ----------------
2023-03-31 23:20:47,694   24  =>  70   		Training 486 pattern with 86.25% 	Forward time: 	 0.11 sec
2023-03-31 23:20:47,694 			Loss:    1.635e-02    			Backward time: 	 0.01 sec 
2023-03-31 23:20:47,733 			Learning rate: weights:   1.000e-03    
2023-03-31 23:20:47,733 			Last test performance: 88.60%
2023-03-31 23:20:47,734 ----------------
2023-03-31 23:20:47,857   24  =>  71   		Training 486 pattern with 90.62% 	Forward time: 	 0.11 sec
2023-03-31 23:20:47,857 			Loss:    1.037e-02    			Backward time: 	 0.01 sec 
2023-03-31 23:20:47,931 			Learning rate: weights:   1.000e-03    
2023-03-31 23:20:47,931 			Last test performance: 88.60%
2023-03-31 23:20:47,931 ----------------
2023-03-31 23:20:48,053   24  =>  72   		Training 486 pattern with 88.54% 	Forward time: 	 0.11 sec
2023-03-31 23:20:48,053 			Loss:    1.137e-02    			Backward time: 	 0.01 sec 
2023-03-31 23:20:48,091 			Learning rate: weights:   1.000e-03    
2023-03-31 23:20:48,091 			Last test performance: 88.60%
2023-03-31 23:20:48,091 ----------------
2023-03-31 23:20:48,216   24  =>  73   		Training 486 pattern with 87.50% 	Forward time: 	 0.11 sec
2023-03-31 23:20:48,216 			Loss:    1.559e-02    			Backward time: 	 0.01 sec 
2023-03-31 23:20:48,264 			Learning rate: weights:   1.000e-03    
2023-03-31 23:20:48,264 			Last test performance: 88.60%
2023-03-31 23:20:48,265 ----------------
2023-03-31 23:20:48,387   24  =>  74   		Training 486 pattern with 87.92% 	Forward time: 	 0.11 sec
2023-03-31 23:20:48,387 			Loss:    1.330e-02    			Backward time: 	 0.01 sec 
2023-03-31 23:20:48,425 			Learning rate: weights:   1.000e-03    
2023-03-31 23:20:48,425 			Last test performance: 88.60%
2023-03-31 23:20:48,425 ----------------
2023-03-31 23:20:48,548   24  =>  75   		Training 486 pattern with 88.96% 	Forward time: 	 0.11 sec
2023-03-31 23:20:48,548 			Loss:    1.300e-02    			Backward time: 	 0.01 sec 
2023-03-31 23:20:48,658 			Learning rate: weights:   1.000e-03    
2023-03-31 23:20:48,658 			Last test performance: 88.60%
2023-03-31 23:20:48,658 ----------------
2023-03-31 23:20:48,780   24  =>  76   		Training 486 pattern with 87.71% 	Forward time: 	 0.11 sec
2023-03-31 23:20:48,780 			Loss:    1.226e-02    			Backward time: 	 0.01 sec 
2023-03-31 23:20:48,818 			Learning rate: weights:   1.000e-03    
2023-03-31 23:20:48,818 			Last test performance: 88.60%
2023-03-31 23:20:48,818 ----------------
2023-03-31 23:20:48,942   24  =>  77   		Training 486 pattern with 88.96% 	Forward time: 	 0.11 sec
2023-03-31 23:20:48,942 			Loss:    1.231e-02    			Backward time: 	 0.01 sec 
2023-03-31 23:20:48,980 			Learning rate: weights:   1.000e-03    
2023-03-31 23:20:48,980 			Last test performance: 88.60%
2023-03-31 23:20:48,980 ----------------
2023-03-31 23:20:49,103   24  =>  78   		Training 486 pattern with 87.50% 	Forward time: 	 0.11 sec
2023-03-31 23:20:49,103 			Loss:    1.414e-02    			Backward time: 	 0.01 sec 
2023-03-31 23:20:49,159 			Learning rate: weights:   1.000e-03    
2023-03-31 23:20:49,160 			Last test performance: 88.60%
2023-03-31 23:20:49,160 ----------------
2023-03-31 23:20:49,283   24  =>  79   		Training 486 pattern with 89.58% 	Forward time: 	 0.11 sec
2023-03-31 23:20:49,283 			Loss:    1.143e-02    			Backward time: 	 0.01 sec 
2023-03-31 23:20:49,334 			Learning rate: weights:   1.000e-03    
2023-03-31 23:20:49,334 			Last test performance: 88.60%
2023-03-31 23:20:49,334 ----------------
2023-03-31 23:20:49,457   24  =>  80   		Training 486 pattern with 87.50% 	Forward time: 	 0.11 sec
2023-03-31 23:20:49,457 			Loss:    1.366e-02    			Backward time: 	 0.01 sec 
2023-03-31 23:20:49,502 			Learning rate: weights:   1.000e-03    
2023-03-31 23:20:49,502 			Last test performance: 88.60%
2023-03-31 23:20:49,502 ----------------
2023-03-31 23:20:49,624   24  =>  81   		Training 486 pattern with 85.83% 	Forward time: 	 0.11 sec
2023-03-31 23:20:49,624 			Loss:    1.553e-02    			Backward time: 	 0.01 sec 
2023-03-31 23:20:49,669 			Learning rate: weights:   1.000e-03    
2023-03-31 23:20:49,669 			Last test performance: 88.60%
2023-03-31 23:20:49,669 ----------------
2023-03-31 23:20:49,792   24  =>  82   		Training 486 pattern with 86.25% 	Forward time: 	 0.11 sec
2023-03-31 23:20:49,792 			Loss:    1.411e-02    			Backward time: 	 0.01 sec 
2023-03-31 23:20:49,969 			Learning rate: weights:   1.000e-03    
2023-03-31 23:20:49,969 			Last test performance: 88.60%
2023-03-31 23:20:49,969 ----------------
2023-03-31 23:20:50,091   24  =>  83   		Training 486 pattern with 86.46% 	Forward time: 	 0.11 sec
2023-03-31 23:20:50,091 			Loss:    1.376e-02    			Backward time: 	 0.01 sec 
2023-03-31 23:20:50,137 			Learning rate: weights:   1.000e-03    
2023-03-31 23:20:50,137 			Last test performance: 88.60%
2023-03-31 23:20:50,137 ----------------
2023-03-31 23:20:50,259   24  =>  84   		Training 486 pattern with 89.79% 	Forward time: 	 0.11 sec
2023-03-31 23:20:50,259 			Loss:    1.225e-02    			Backward time: 	 0.01 sec 
2023-03-31 23:20:50,303 			Learning rate: weights:   1.000e-03    
2023-03-31 23:20:50,303 			Last test performance: 88.60%
2023-03-31 23:20:50,303 ----------------
2023-03-31 23:20:50,425   24  =>  85   		Training 486 pattern with 87.71% 	Forward time: 	 0.11 sec
2023-03-31 23:20:50,425 			Loss:    1.327e-02    			Backward time: 	 0.01 sec 
2023-03-31 23:20:50,595 			Learning rate: weights:   1.000e-03    
2023-03-31 23:20:50,595 			Last test performance: 88.60%
2023-03-31 23:20:50,595 ----------------
2023-03-31 23:20:50,719   24  =>  86   		Training 486 pattern with 88.33% 	Forward time: 	 0.11 sec
2023-03-31 23:20:50,719 			Loss:    1.320e-02    			Backward time: 	 0.01 sec 
2023-03-31 23:20:50,763 			Learning rate: weights:   1.000e-03    
2023-03-31 23:20:50,763 			Last test performance: 88.60%
2023-03-31 23:20:50,763 ----------------
2023-03-31 23:20:50,890   24  =>  87   		Training 486 pattern with 89.38% 	Forward time: 	 0.11 sec
2023-03-31 23:20:50,890 			Loss:    1.205e-02    			Backward time: 	 0.01 sec 
2023-03-31 23:20:50,959 			Learning rate: weights:   1.000e-03    
2023-03-31 23:20:50,959 			Last test performance: 88.60%
2023-03-31 23:20:50,959 ----------------
2023-03-31 23:20:51,087   24  =>  88   		Training 486 pattern with 89.38% 	Forward time: 	 0.11 sec
2023-03-31 23:20:51,087 			Loss:    1.281e-02    			Backward time: 	 0.01 sec 
2023-03-31 23:20:51,140 			Learning rate: weights:   1.000e-03    
2023-03-31 23:20:51,140 			Last test performance: 88.60%
2023-03-31 23:20:51,140 ----------------
2023-03-31 23:20:51,267   24  =>  89   		Training 486 pattern with 88.33% 	Forward time: 	 0.11 sec
2023-03-31 23:20:51,267 			Loss:    1.470e-02    			Backward time: 	 0.01 sec 
2023-03-31 23:20:51,301 			Learning rate: weights:   1.000e-03    
2023-03-31 23:20:51,301 			Last test performance: 88.60%
2023-03-31 23:20:51,301 ----------------
2023-03-31 23:20:51,432   24  =>  90   		Training 486 pattern with 89.79% 	Forward time: 	 0.12 sec
2023-03-31 23:20:51,432 			Loss:    1.215e-02    			Backward time: 	 0.01 sec 
2023-03-31 23:20:51,520 			Learning rate: weights:   1.000e-03    
2023-03-31 23:20:51,520 			Last test performance: 88.60%
2023-03-31 23:20:51,520 ----------------
2023-03-31 23:20:51,644   24  =>  91   		Training 486 pattern with 88.75% 	Forward time: 	 0.11 sec
2023-03-31 23:20:51,644 			Loss:    1.357e-02    			Backward time: 	 0.01 sec 
2023-03-31 23:20:51,735 			Learning rate: weights:   1.000e-03    
2023-03-31 23:20:51,735 			Last test performance: 88.60%
2023-03-31 23:20:51,735 ----------------
2023-03-31 23:20:51,859   24  =>  92   		Training 486 pattern with 88.54% 	Forward time: 	 0.11 sec
2023-03-31 23:20:51,859 			Loss:    1.245e-02    			Backward time: 	 0.01 sec 
2023-03-31 23:20:52,039 			Learning rate: weights:   1.000e-03    
2023-03-31 23:20:52,039 			Last test performance: 88.60%
2023-03-31 23:20:52,039 ----------------
2023-03-31 23:20:52,161   24  =>  93   		Training 486 pattern with 88.33% 	Forward time: 	 0.11 sec
2023-03-31 23:20:52,161 			Loss:    1.314e-02    			Backward time: 	 0.01 sec 
2023-03-31 23:20:52,410 			Learning rate: weights:   1.000e-03    
2023-03-31 23:20:52,410 			Last test performance: 88.60%
2023-03-31 23:20:52,410 ----------------
2023-03-31 23:20:52,533   24  =>  94   		Training 486 pattern with 87.50% 	Forward time: 	 0.11 sec
2023-03-31 23:20:52,533 			Loss:    1.399e-02    			Backward time: 	 0.01 sec 
2023-03-31 23:20:52,573 			Learning rate: weights:   1.000e-03    
2023-03-31 23:20:52,573 			Last test performance: 88.60%
2023-03-31 23:20:52,573 ----------------
2023-03-31 23:20:52,695   24  =>  95   		Training 486 pattern with 86.25% 	Forward time: 	 0.11 sec
2023-03-31 23:20:52,695 			Loss:    1.516e-02    			Backward time: 	 0.01 sec 
2023-03-31 23:20:52,745 			Learning rate: weights:   1.000e-03    
2023-03-31 23:20:52,745 			Last test performance: 88.60%
2023-03-31 23:20:52,745 ----------------
2023-03-31 23:20:52,867   24  =>  96   		Training 486 pattern with 87.29% 	Forward time: 	 0.11 sec
2023-03-31 23:20:52,867 			Loss:    1.459e-02    			Backward time: 	 0.01 sec 
2023-03-31 23:20:52,908 			Learning rate: weights:   1.000e-03    
2023-03-31 23:20:52,908 			Last test performance: 88.60%
2023-03-31 23:20:52,908 ----------------
2023-03-31 23:20:53,030   24  =>  97   		Training 486 pattern with 85.62% 	Forward time: 	 0.11 sec
2023-03-31 23:20:53,030 			Loss:    1.593e-02    			Backward time: 	 0.01 sec 
2023-03-31 23:20:53,120 			Learning rate: weights:   1.000e-03    
2023-03-31 23:20:53,120 			Last test performance: 88.60%
2023-03-31 23:20:53,120 ----------------
2023-03-31 23:20:53,244   24  =>  98   		Training 486 pattern with 86.67% 	Forward time: 	 0.11 sec
2023-03-31 23:20:53,244 			Loss:    1.559e-02    			Backward time: 	 0.01 sec 
2023-03-31 23:20:53,338 			Learning rate: weights:   1.000e-03    
2023-03-31 23:20:53,338 			Last test performance: 88.60%
2023-03-31 23:20:53,338 ----------------
2023-03-31 23:20:53,460   24  =>  99   		Training 486 pattern with 89.58% 	Forward time: 	 0.11 sec
2023-03-31 23:20:53,460 			Loss:    1.133e-02    			Backward time: 	 0.01 sec 
2023-03-31 23:20:53,587 			Learning rate: weights:   1.000e-03    
2023-03-31 23:20:53,587 			Last test performance: 88.60%
2023-03-31 23:20:53,587 ----------------
2023-03-31 23:20:53,709   24  => 100   		Training 486 pattern with 88.12% 	Forward time: 	 0.11 sec
2023-03-31 23:20:53,709 			Loss:    1.390e-02    			Backward time: 	 0.01 sec 
2023-03-31 23:20:53,749 			Learning rate: weights:   1.000e-03    
2023-03-31 23:20:53,749 			Last test performance: 88.60%
2023-03-31 23:20:53,749 ----------------
2023-03-31 23:20:53,872   24  => 101   		Training 486 pattern with 88.75% 	Forward time: 	 0.11 sec
2023-03-31 23:20:53,872 			Loss:    1.271e-02    			Backward time: 	 0.01 sec 
2023-03-31 23:20:53,945 			Learning rate: weights:   1.000e-03    
2023-03-31 23:20:53,945 			Last test performance: 88.60%
2023-03-31 23:20:53,945 ----------------
2023-03-31 23:20:54,068   24  => 102   		Training 486 pattern with 90.00% 	Forward time: 	 0.11 sec
2023-03-31 23:20:54,068 			Loss:    1.273e-02    			Backward time: 	 0.01 sec 
2023-03-31 23:20:54,154 			Learning rate: weights:   1.000e-03    
2023-03-31 23:20:54,154 			Last test performance: 88.60%
2023-03-31 23:20:54,154 ----------------
2023-03-31 23:20:54,276   24  => 103   		Training 486 pattern with 87.71% 	Forward time: 	 0.11 sec
2023-03-31 23:20:54,276 			Loss:    1.276e-02    			Backward time: 	 0.01 sec 
2023-03-31 23:20:54,339 			Learning rate: weights:   1.000e-03    
2023-03-31 23:20:54,339 			Last test performance: 88.60%
2023-03-31 23:20:54,339 ----------------
2023-03-31 23:20:54,461   24  => 104   		Training 486 pattern with 87.92% 	Forward time: 	 0.11 sec
2023-03-31 23:20:54,461 			Loss:    1.380e-02    			Backward time: 	 0.01 sec 
2023-03-31 23:20:54,518 			Learning rate: weights:   1.000e-03    
2023-03-31 23:20:54,518 			Last test performance: 88.60%
2023-03-31 23:20:54,518 ----------------
2023-03-31 23:20:54,641   24  => 105   		Training 486 pattern with 88.54% 	Forward time: 	 0.11 sec
2023-03-31 23:20:54,641 			Loss:    1.323e-02    			Backward time: 	 0.01 sec 
2023-03-31 23:20:54,719 			Learning rate: weights:   1.000e-03    
2023-03-31 23:20:54,719 			Last test performance: 88.60%
2023-03-31 23:20:54,719 ----------------
2023-03-31 23:20:54,842   24  => 106   		Training 486 pattern with 90.62% 	Forward time: 	 0.11 sec
2023-03-31 23:20:54,842 			Loss:    1.204e-02    			Backward time: 	 0.01 sec 
2023-03-31 23:20:54,943 			Learning rate: weights:   1.000e-03    
2023-03-31 23:20:54,943 			Last test performance: 88.60%
2023-03-31 23:20:54,943 ----------------
2023-03-31 23:20:55,067   24  => 107   		Training 486 pattern with 87.92% 	Forward time: 	 0.11 sec
2023-03-31 23:20:55,067 			Loss:    1.315e-02    			Backward time: 	 0.01 sec 
2023-03-31 23:20:55,110 			Learning rate: weights:   1.000e-03    
2023-03-31 23:20:55,110 			Last test performance: 88.60%
2023-03-31 23:20:55,110 ----------------
2023-03-31 23:20:55,232   24  => 108   		Training 486 pattern with 90.21% 	Forward time: 	 0.11 sec
2023-03-31 23:20:55,232 			Loss:    1.181e-02    			Backward time: 	 0.01 sec 
2023-03-31 23:20:55,314 			Learning rate: weights:   1.000e-03    
2023-03-31 23:20:55,314 			Last test performance: 88.60%
2023-03-31 23:20:55,314 ----------------
2023-03-31 23:20:55,437   24  => 109   		Training 486 pattern with 88.33% 	Forward time: 	 0.11 sec
2023-03-31 23:20:55,437 			Loss:    1.227e-02    			Backward time: 	 0.01 sec 
2023-03-31 23:20:55,519 			Learning rate: weights:   1.000e-03    
2023-03-31 23:20:55,519 			Last test performance: 88.60%
2023-03-31 23:20:55,519 ----------------
2023-03-31 23:20:55,643   24  => 110   		Training 486 pattern with 87.92% 	Forward time: 	 0.11 sec
2023-03-31 23:20:55,643 			Loss:    1.492e-02    			Backward time: 	 0.01 sec 
2023-03-31 23:20:55,693 			Learning rate: weights:   1.000e-03    
2023-03-31 23:20:55,693 			Last test performance: 88.60%
2023-03-31 23:20:55,693 ----------------
2023-03-31 23:20:55,814   24  => 111   		Training 486 pattern with 87.50% 	Forward time: 	 0.11 sec
2023-03-31 23:20:55,814 			Loss:    1.382e-02    			Backward time: 	 0.01 sec 
2023-03-31 23:20:55,917 			Learning rate: weights:   1.000e-03    
2023-03-31 23:20:55,917 			Last test performance: 88.60%
2023-03-31 23:20:55,917 ----------------
2023-03-31 23:20:56,039   24  => 112   		Training 486 pattern with 86.88% 	Forward time: 	 0.11 sec
2023-03-31 23:20:56,039 			Loss:    1.578e-02    			Backward time: 	 0.01 sec 
2023-03-31 23:20:56,080 			Learning rate: weights:   1.000e-03    
2023-03-31 23:20:56,081 			Last test performance: 88.60%
2023-03-31 23:20:56,081 ----------------
2023-03-31 23:20:56,203   24  => 113   		Training 486 pattern with 87.50% 	Forward time: 	 0.11 sec
2023-03-31 23:20:56,203 			Loss:    1.355e-02    			Backward time: 	 0.01 sec 
2023-03-31 23:20:56,252 			Learning rate: weights:   1.000e-03    
2023-03-31 23:20:56,252 			Last test performance: 88.60%
2023-03-31 23:20:56,252 ----------------
2023-03-31 23:20:56,375   24  => 114   		Training 486 pattern with 87.50% 	Forward time: 	 0.11 sec
2023-03-31 23:20:56,375 			Loss:    1.481e-02    			Backward time: 	 0.01 sec 
2023-03-31 23:20:56,424 			Learning rate: weights:   1.000e-03    
2023-03-31 23:20:56,424 			Last test performance: 88.60%
2023-03-31 23:20:56,424 ----------------
2023-03-31 23:20:56,546   24  => 115   		Training 486 pattern with 88.12% 	Forward time: 	 0.11 sec
2023-03-31 23:20:56,546 			Loss:    1.353e-02    			Backward time: 	 0.01 sec 
2023-03-31 23:20:56,634 			Learning rate: weights:   1.000e-03    
2023-03-31 23:20:56,635 			Last test performance: 88.60%
2023-03-31 23:20:56,635 ----------------
2023-03-31 23:20:56,759   24  => 116   		Training 486 pattern with 88.75% 	Forward time: 	 0.11 sec
2023-03-31 23:20:56,759 			Loss:    1.378e-02    			Backward time: 	 0.01 sec 
2023-03-31 23:20:56,838 			Learning rate: weights:   1.000e-03    
2023-03-31 23:20:56,838 			Last test performance: 88.60%
2023-03-31 23:20:56,838 ----------------
2023-03-31 23:20:56,961   24  => 117   		Training 486 pattern with 85.42% 	Forward time: 	 0.11 sec
2023-03-31 23:20:56,961 			Loss:    1.584e-02    			Backward time: 	 0.01 sec 
2023-03-31 23:20:57,087 			Learning rate: weights:   1.000e-03    
2023-03-31 23:20:57,087 			Last test performance: 88.60%
2023-03-31 23:20:57,087 ----------------
2023-03-31 23:20:57,211   24  => 118   		Training 486 pattern with 89.79% 	Forward time: 	 0.11 sec
2023-03-31 23:20:57,211 			Loss:    1.312e-02    			Backward time: 	 0.01 sec 
2023-03-31 23:20:57,275 			Learning rate: weights:   1.000e-03    
2023-03-31 23:20:57,275 			Last test performance: 88.60%
2023-03-31 23:20:57,275 ----------------
2023-03-31 23:20:57,398   24  => 119   		Training 486 pattern with 90.62% 	Forward time: 	 0.11 sec
2023-03-31 23:20:57,398 			Loss:    1.094e-02    			Backward time: 	 0.01 sec 
2023-03-31 23:20:57,467 			Learning rate: weights:   1.000e-03    
2023-03-31 23:20:57,467 			Last test performance: 88.60%
2023-03-31 23:20:57,467 ----------------
2023-03-31 23:20:57,577   24  => 120   		Training 486 pattern with 88.33% 	Forward time: 	 0.10 sec
2023-03-31 23:20:57,577 			Loss:    1.351e-02    			Backward time: 	 0.01 sec 
2023-03-31 23:20:57,634 			Learning rate: weights:   1.000e-03    
2023-03-31 23:20:57,634 			Last test performance: 88.60%
2023-03-31 23:20:57,635 ----------------
2023-03-31 23:20:57,756   24  => 121   		Training 486 pattern with 88.75% 	Forward time: 	 0.11 sec
2023-03-31 23:20:57,756 			Loss:    1.356e-02    			Backward time: 	 0.01 sec 
2023-03-31 23:20:57,796 			Learning rate: weights:   1.000e-03    
2023-03-31 23:20:57,796 			Last test performance: 88.60%
2023-03-31 23:20:57,796 ----------------
2023-03-31 23:20:57,919   24  => 122   		Training 486 pattern with 91.46% 	Forward time: 	 0.11 sec
2023-03-31 23:20:57,919 			Loss:    1.068e-02    			Backward time: 	 0.01 sec 
2023-03-31 23:20:58,001 			Learning rate: weights:   1.000e-03    
2023-03-31 23:20:58,001 			Last test performance: 88.60%
2023-03-31 23:20:58,001 ----------------
2023-03-31 23:20:58,123   24  => 123   		Training 486 pattern with 88.96% 	Forward time: 	 0.11 sec
2023-03-31 23:20:58,123 			Loss:    1.406e-02    			Backward time: 	 0.01 sec 
2023-03-31 23:20:58,227 			Learning rate: weights:   1.000e-03    
2023-03-31 23:20:58,227 			Last test performance: 88.60%
2023-03-31 23:20:58,227 ----------------
2023-03-31 23:20:58,351   24  => 124   		Training 486 pattern with 89.58% 	Forward time: 	 0.11 sec
2023-03-31 23:20:58,351 			Loss:    1.194e-02    			Backward time: 	 0.01 sec 
2023-03-31 23:20:58,416 
2023-03-31 23:20:58,416 Testing:
2023-03-31 23:20:58,419 		24 of 10000 with 87.50% 	 Time used:  0.00 sec
2023-03-31 23:20:58,422 		48 of 10000 with 83.33% 	 Time used:  0.00 sec
2023-03-31 23:20:58,426 		72 of 10000 with 79.17% 	 Time used:  0.00 sec
2023-03-31 23:20:58,429 		96 of 10000 with 82.29% 	 Time used:  0.00 sec
2023-03-31 23:20:58,432 		120 of 10000 with 83.33% 	 Time used:  0.00 sec
2023-03-31 23:20:58,435 		144 of 10000 with 86.11% 	 Time used:  0.00 sec
2023-03-31 23:20:58,438 		168 of 10000 with 86.90% 	 Time used:  0.00 sec
2023-03-31 23:20:58,441 		192 of 10000 with 86.98% 	 Time used:  0.00 sec
2023-03-31 23:20:58,445 		216 of 10000 with 87.50% 	 Time used:  0.00 sec
2023-03-31 23:20:58,448 		240 of 10000 with 87.92% 	 Time used:  0.00 sec
2023-03-31 23:20:58,451 		264 of 10000 with 87.12% 	 Time used:  0.00 sec
2023-03-31 23:20:58,454 		288 of 10000 with 87.15% 	 Time used:  0.00 sec
2023-03-31 23:20:58,457 		312 of 10000 with 87.82% 	 Time used:  0.00 sec
2023-03-31 23:20:58,461 		336 of 10000 with 88.10% 	 Time used:  0.00 sec
2023-03-31 23:20:58,464 		360 of 10000 with 88.89% 	 Time used:  0.00 sec
2023-03-31 23:20:58,467 		384 of 10000 with 88.80% 	 Time used:  0.00 sec
2023-03-31 23:20:58,470 		408 of 10000 with 88.73% 	 Time used:  0.00 sec
2023-03-31 23:20:58,473 		432 of 10000 with 88.89% 	 Time used:  0.00 sec
2023-03-31 23:20:58,476 		456 of 10000 with 88.82% 	 Time used:  0.00 sec
2023-03-31 23:20:58,479 		480 of 10000 with 88.54% 	 Time used:  0.00 sec
2023-03-31 23:20:58,481 		504 of 10000 with 88.89% 	 Time used:  0.00 sec
2023-03-31 23:20:58,483 		528 of 10000 with 89.02% 	 Time used:  0.00 sec
2023-03-31 23:20:58,485 		552 of 10000 with 89.13% 	 Time used:  0.00 sec
2023-03-31 23:20:58,487 		576 of 10000 with 89.06% 	 Time used:  0.00 sec
2023-03-31 23:20:58,489 		600 of 10000 with 89.00% 	 Time used:  0.00 sec
2023-03-31 23:20:58,491 		624 of 10000 with 89.10% 	 Time used:  0.00 sec
2023-03-31 23:20:58,494 		648 of 10000 with 89.20% 	 Time used:  0.00 sec
2023-03-31 23:20:58,496 		672 of 10000 with 89.14% 	 Time used:  0.00 sec
2023-03-31 23:20:58,498 		696 of 10000 with 89.08% 	 Time used:  0.00 sec
2023-03-31 23:20:58,500 		720 of 10000 with 89.31% 	 Time used:  0.00 sec
2023-03-31 23:20:58,502 		744 of 10000 with 89.25% 	 Time used:  0.00 sec
2023-03-31 23:20:58,504 		768 of 10000 with 89.32% 	 Time used:  0.00 sec
2023-03-31 23:20:58,506 		792 of 10000 with 89.52% 	 Time used:  0.00 sec
2023-03-31 23:20:58,508 		816 of 10000 with 89.46% 	 Time used:  0.00 sec
2023-03-31 23:20:58,511 		840 of 10000 with 89.52% 	 Time used:  0.00 sec
2023-03-31 23:20:58,513 		864 of 10000 with 89.47% 	 Time used:  0.00 sec
2023-03-31 23:20:58,515 		888 of 10000 with 89.41% 	 Time used:  0.00 sec
2023-03-31 23:20:58,517 		912 of 10000 with 89.47% 	 Time used:  0.00 sec
2023-03-31 23:20:58,519 		936 of 10000 with 89.42% 	 Time used:  0.00 sec
2023-03-31 23:20:58,521 		960 of 10000 with 89.58% 	 Time used:  0.00 sec
2023-03-31 23:20:58,523 		984 of 10000 with 89.43% 	 Time used:  0.00 sec
2023-03-31 23:20:58,525 		1008 of 10000 with 89.29% 	 Time used:  0.00 sec
2023-03-31 23:20:58,528 		1032 of 10000 with 89.24% 	 Time used:  0.00 sec
2023-03-31 23:20:58,530 		1056 of 10000 with 89.30% 	 Time used:  0.00 sec
2023-03-31 23:20:58,532 		1080 of 10000 with 89.35% 	 Time used:  0.00 sec
2023-03-31 23:20:58,534 		1104 of 10000 with 89.49% 	 Time used:  0.00 sec
2023-03-31 23:20:58,536 		1128 of 10000 with 89.36% 	 Time used:  0.00 sec
2023-03-31 23:20:58,538 		1152 of 10000 with 89.32% 	 Time used:  0.00 sec
2023-03-31 23:20:58,541 		1176 of 10000 with 89.12% 	 Time used:  0.00 sec
2023-03-31 23:20:58,543 		1200 of 10000 with 89.17% 	 Time used:  0.00 sec
2023-03-31 23:20:58,545 		1224 of 10000 with 89.30% 	 Time used:  0.00 sec
2023-03-31 23:20:58,547 		1248 of 10000 with 89.34% 	 Time used:  0.00 sec
2023-03-31 23:20:58,549 		1272 of 10000 with 89.39% 	 Time used:  0.00 sec
2023-03-31 23:20:58,551 		1296 of 10000 with 89.43% 	 Time used:  0.00 sec
2023-03-31 23:20:58,553 		1320 of 10000 with 89.32% 	 Time used:  0.00 sec
2023-03-31 23:20:58,556 		1344 of 10000 with 89.21% 	 Time used:  0.00 sec
2023-03-31 23:20:58,558 		1368 of 10000 with 89.18% 	 Time used:  0.00 sec
2023-03-31 23:20:58,560 		1392 of 10000 with 89.08% 	 Time used:  0.00 sec
2023-03-31 23:20:58,562 		1416 of 10000 with 89.12% 	 Time used:  0.00 sec
2023-03-31 23:20:58,564 		1440 of 10000 with 89.24% 	 Time used:  0.00 sec
2023-03-31 23:20:58,566 		1464 of 10000 with 89.28% 	 Time used:  0.00 sec
2023-03-31 23:20:58,569 		1488 of 10000 with 89.31% 	 Time used:  0.00 sec
2023-03-31 23:20:58,571 		1512 of 10000 with 89.29% 	 Time used:  0.00 sec
2023-03-31 23:20:58,573 		1536 of 10000 with 89.32% 	 Time used:  0.00 sec
2023-03-31 23:20:58,575 		1560 of 10000 with 89.42% 	 Time used:  0.00 sec
2023-03-31 23:20:58,577 		1584 of 10000 with 89.52% 	 Time used:  0.00 sec
2023-03-31 23:20:58,580 		1608 of 10000 with 89.43% 	 Time used:  0.00 sec
2023-03-31 23:20:58,582 		1632 of 10000 with 89.34% 	 Time used:  0.00 sec
2023-03-31 23:20:58,584 		1656 of 10000 with 89.31% 	 Time used:  0.00 sec
2023-03-31 23:20:58,586 		1680 of 10000 with 89.40% 	 Time used:  0.00 sec
2023-03-31 23:20:58,588 		1704 of 10000 with 89.38% 	 Time used:  0.00 sec
2023-03-31 23:20:58,590 		1728 of 10000 with 89.24% 	 Time used:  0.00 sec
2023-03-31 23:20:58,592 		1752 of 10000 with 89.04% 	 Time used:  0.00 sec
2023-03-31 23:20:58,595 		1776 of 10000 with 89.08% 	 Time used:  0.00 sec
2023-03-31 23:20:58,597 		1800 of 10000 with 89.22% 	 Time used:  0.00 sec
2023-03-31 23:20:58,599 		1824 of 10000 with 89.31% 	 Time used:  0.00 sec
2023-03-31 23:20:58,601 		1848 of 10000 with 89.29% 	 Time used:  0.00 sec
2023-03-31 23:20:58,603 		1872 of 10000 with 89.26% 	 Time used:  0.00 sec
2023-03-31 23:20:58,605 		1896 of 10000 with 89.35% 	 Time used:  0.00 sec
2023-03-31 23:20:58,608 		1920 of 10000 with 89.43% 	 Time used:  0.00 sec
2023-03-31 23:20:58,610 		1944 of 10000 with 89.40% 	 Time used:  0.00 sec
2023-03-31 23:20:58,612 		1968 of 10000 with 89.33% 	 Time used:  0.00 sec
2023-03-31 23:20:58,614 		1992 of 10000 with 89.36% 	 Time used:  0.00 sec
2023-03-31 23:20:58,616 		2016 of 10000 with 89.38% 	 Time used:  0.00 sec
2023-03-31 23:20:58,618 		2040 of 10000 with 89.31% 	 Time used:  0.00 sec
2023-03-31 23:20:58,621 		2064 of 10000 with 89.44% 	 Time used:  0.00 sec
2023-03-31 23:20:58,623 		2088 of 10000 with 89.22% 	 Time used:  0.00 sec
2023-03-31 23:20:58,625 		2112 of 10000 with 89.20% 	 Time used:  0.00 sec
2023-03-31 23:20:58,627 		2136 of 10000 with 89.33% 	 Time used:  0.00 sec
2023-03-31 23:20:58,629 		2160 of 10000 with 89.31% 	 Time used:  0.00 sec
2023-03-31 23:20:58,631 		2184 of 10000 with 89.38% 	 Time used:  0.00 sec
2023-03-31 23:20:58,634 		2208 of 10000 with 89.40% 	 Time used:  0.00 sec
2023-03-31 23:20:58,636 		2232 of 10000 with 89.47% 	 Time used:  0.00 sec
2023-03-31 23:20:58,638 		2256 of 10000 with 89.45% 	 Time used:  0.00 sec
2023-03-31 23:20:58,640 		2280 of 10000 with 89.47% 	 Time used:  0.00 sec
2023-03-31 23:20:58,642 		2304 of 10000 with 89.37% 	 Time used:  0.00 sec
2023-03-31 23:20:58,644 		2328 of 10000 with 89.09% 	 Time used:  0.00 sec
2023-03-31 23:20:58,647 		2352 of 10000 with 89.12% 	 Time used:  0.00 sec
2023-03-31 23:20:58,649 		2376 of 10000 with 89.14% 	 Time used:  0.00 sec
2023-03-31 23:20:58,651 		2400 of 10000 with 89.21% 	 Time used:  0.00 sec
2023-03-31 23:20:58,653 		2424 of 10000 with 89.27% 	 Time used:  0.00 sec
2023-03-31 23:20:58,655 		2448 of 10000 with 89.22% 	 Time used:  0.00 sec
2023-03-31 23:20:58,657 		2472 of 10000 with 89.24% 	 Time used:  0.00 sec
2023-03-31 23:20:58,660 		2496 of 10000 with 89.10% 	 Time used:  0.00 sec
2023-03-31 23:20:58,662 		2520 of 10000 with 89.05% 	 Time used:  0.00 sec
2023-03-31 23:20:58,664 		2544 of 10000 with 89.07% 	 Time used:  0.00 sec
2023-03-31 23:20:58,666 		2568 of 10000 with 89.06% 	 Time used:  0.00 sec
2023-03-31 23:20:58,668 		2592 of 10000 with 88.97% 	 Time used:  0.00 sec
2023-03-31 23:20:58,670 		2616 of 10000 with 88.95% 	 Time used:  0.00 sec
2023-03-31 23:20:58,672 		2640 of 10000 with 88.90% 	 Time used:  0.00 sec
2023-03-31 23:20:58,675 		2664 of 10000 with 88.85% 	 Time used:  0.00 sec
2023-03-31 23:20:58,677 		2688 of 10000 with 88.84% 	 Time used:  0.00 sec
2023-03-31 23:20:58,679 		2712 of 10000 with 88.86% 	 Time used:  0.00 sec
2023-03-31 23:20:58,681 		2736 of 10000 with 88.82% 	 Time used:  0.00 sec
2023-03-31 23:20:58,683 		2760 of 10000 with 88.88% 	 Time used:  0.00 sec
2023-03-31 23:20:58,685 		2784 of 10000 with 88.79% 	 Time used:  0.00 sec
2023-03-31 23:20:58,688 		2808 of 10000 with 88.82% 	 Time used:  0.00 sec
2023-03-31 23:20:58,690 		2832 of 10000 with 88.84% 	 Time used:  0.00 sec
2023-03-31 23:20:58,692 		2856 of 10000 with 88.87% 	 Time used:  0.00 sec
2023-03-31 23:20:58,694 		2880 of 10000 with 88.85% 	 Time used:  0.00 sec
2023-03-31 23:20:58,696 		2904 of 10000 with 88.71% 	 Time used:  0.00 sec
2023-03-31 23:20:58,698 		2928 of 10000 with 88.56% 	 Time used:  0.00 sec
2023-03-31 23:20:58,701 		2952 of 10000 with 88.52% 	 Time used:  0.00 sec
2023-03-31 23:20:58,703 		2976 of 10000 with 88.51% 	 Time used:  0.00 sec
2023-03-31 23:20:58,705 		3000 of 10000 with 88.53% 	 Time used:  0.00 sec
2023-03-31 23:20:58,707 		3024 of 10000 with 88.49% 	 Time used:  0.00 sec
2023-03-31 23:20:58,709 		3048 of 10000 with 88.45% 	 Time used:  0.00 sec
2023-03-31 23:20:58,711 		3072 of 10000 with 88.51% 	 Time used:  0.00 sec
2023-03-31 23:20:58,713 		3096 of 10000 with 88.50% 	 Time used:  0.00 sec
2023-03-31 23:20:58,716 		3120 of 10000 with 88.49% 	 Time used:  0.00 sec
2023-03-31 23:20:58,718 		3144 of 10000 with 88.55% 	 Time used:  0.00 sec
2023-03-31 23:20:58,720 		3168 of 10000 with 88.57% 	 Time used:  0.00 sec
2023-03-31 23:20:58,722 		3192 of 10000 with 88.53% 	 Time used:  0.00 sec
2023-03-31 23:20:58,724 		3216 of 10000 with 88.53% 	 Time used:  0.00 sec
2023-03-31 23:20:58,726 		3240 of 10000 with 88.52% 	 Time used:  0.00 sec
2023-03-31 23:20:58,728 		3264 of 10000 with 88.39% 	 Time used:  0.00 sec
2023-03-31 23:20:58,730 		3288 of 10000 with 88.38% 	 Time used:  0.00 sec
2023-03-31 23:20:58,733 		3312 of 10000 with 88.35% 	 Time used:  0.00 sec
2023-03-31 23:20:58,735 		3336 of 10000 with 88.37% 	 Time used:  0.00 sec
2023-03-31 23:20:58,737 		3360 of 10000 with 88.36% 	 Time used:  0.00 sec
2023-03-31 23:20:58,739 		3384 of 10000 with 88.36% 	 Time used:  0.00 sec
2023-03-31 23:20:58,741 		3408 of 10000 with 88.38% 	 Time used:  0.00 sec
2023-03-31 23:20:58,743 		3432 of 10000 with 88.43% 	 Time used:  0.00 sec
2023-03-31 23:20:58,746 		3456 of 10000 with 88.40% 	 Time used:  0.00 sec
2023-03-31 23:20:58,748 		3480 of 10000 with 88.36% 	 Time used:  0.00 sec
2023-03-31 23:20:58,750 		3504 of 10000 with 88.27% 	 Time used:  0.00 sec
2023-03-31 23:20:58,752 		3528 of 10000 with 88.32% 	 Time used:  0.00 sec
2023-03-31 23:20:58,754 		3552 of 10000 with 88.29% 	 Time used:  0.00 sec
2023-03-31 23:20:58,756 		3576 of 10000 with 88.28% 	 Time used:  0.00 sec
2023-03-31 23:20:58,758 		3600 of 10000 with 88.28% 	 Time used:  0.00 sec
2023-03-31 23:20:58,760 		3624 of 10000 with 88.27% 	 Time used:  0.00 sec
2023-03-31 23:20:58,763 		3648 of 10000 with 88.27% 	 Time used:  0.00 sec
2023-03-31 23:20:58,765 		3672 of 10000 with 88.26% 	 Time used:  0.00 sec
2023-03-31 23:20:58,767 		3696 of 10000 with 88.23% 	 Time used:  0.00 sec
2023-03-31 23:20:58,769 		3720 of 10000 with 88.25% 	 Time used:  0.00 sec
2023-03-31 23:20:58,771 		3744 of 10000 with 88.25% 	 Time used:  0.00 sec
2023-03-31 23:20:58,773 		3768 of 10000 with 88.27% 	 Time used:  0.00 sec
2023-03-31 23:20:58,775 		3792 of 10000 with 88.21% 	 Time used:  0.00 sec
2023-03-31 23:20:58,778 		3816 of 10000 with 88.21% 	 Time used:  0.00 sec
2023-03-31 23:20:58,780 		3840 of 10000 with 88.20% 	 Time used:  0.00 sec
2023-03-31 23:20:58,782 		3864 of 10000 with 88.25% 	 Time used:  0.00 sec
2023-03-31 23:20:58,784 		3888 of 10000 with 88.22% 	 Time used:  0.00 sec
2023-03-31 23:20:58,786 		3912 of 10000 with 88.27% 	 Time used:  0.00 sec
2023-03-31 23:20:58,788 		3936 of 10000 with 88.31% 	 Time used:  0.00 sec
2023-03-31 23:20:58,790 		3960 of 10000 with 88.28% 	 Time used:  0.00 sec
2023-03-31 23:20:58,793 		3984 of 10000 with 88.30% 	 Time used:  0.00 sec
2023-03-31 23:20:58,795 		4008 of 10000 with 88.27% 	 Time used:  0.00 sec
2023-03-31 23:20:58,797 		4032 of 10000 with 88.29% 	 Time used:  0.00 sec
2023-03-31 23:20:58,799 		4056 of 10000 with 88.31% 	 Time used:  0.00 sec
2023-03-31 23:20:58,801 		4080 of 10000 with 88.33% 	 Time used:  0.00 sec
2023-03-31 23:20:58,803 		4104 of 10000 with 88.33% 	 Time used:  0.00 sec
2023-03-31 23:20:58,806 		4128 of 10000 with 88.30% 	 Time used:  0.00 sec
2023-03-31 23:20:58,808 		4152 of 10000 with 88.25% 	 Time used:  0.00 sec
2023-03-31 23:20:58,810 		4176 of 10000 with 88.24% 	 Time used:  0.00 sec
2023-03-31 23:20:58,812 		4200 of 10000 with 88.24% 	 Time used:  0.00 sec
2023-03-31 23:20:58,814 		4224 of 10000 with 88.26% 	 Time used:  0.00 sec
2023-03-31 23:20:58,816 		4248 of 10000 with 88.23% 	 Time used:  0.00 sec
2023-03-31 23:20:58,818 		4272 of 10000 with 88.16% 	 Time used:  0.00 sec
2023-03-31 23:20:58,821 		4296 of 10000 with 88.20% 	 Time used:  0.00 sec
2023-03-31 23:20:58,823 		4320 of 10000 with 88.22% 	 Time used:  0.00 sec
2023-03-31 23:20:58,825 		4344 of 10000 with 88.28% 	 Time used:  0.00 sec
2023-03-31 23:20:58,827 		4368 of 10000 with 88.35% 	 Time used:  0.00 sec
2023-03-31 23:20:58,829 		4392 of 10000 with 88.37% 	 Time used:  0.00 sec
2023-03-31 23:20:58,831 		4416 of 10000 with 88.38% 	 Time used:  0.00 sec
2023-03-31 23:20:58,833 		4440 of 10000 with 88.33% 	 Time used:  0.00 sec
2023-03-31 23:20:58,836 		4464 of 10000 with 88.33% 	 Time used:  0.00 sec
2023-03-31 23:20:58,838 		4488 of 10000 with 88.37% 	 Time used:  0.00 sec
2023-03-31 23:20:58,840 		4512 of 10000 with 88.39% 	 Time used:  0.00 sec
2023-03-31 23:20:58,842 		4536 of 10000 with 88.43% 	 Time used:  0.00 sec
2023-03-31 23:20:58,844 		4560 of 10000 with 88.46% 	 Time used:  0.00 sec
2023-03-31 23:20:58,846 		4584 of 10000 with 88.53% 	 Time used:  0.00 sec
2023-03-31 23:20:58,849 		4608 of 10000 with 88.56% 	 Time used:  0.00 sec
2023-03-31 23:20:58,851 		4632 of 10000 with 88.58% 	 Time used:  0.00 sec
2023-03-31 23:20:58,853 		4656 of 10000 with 88.57% 	 Time used:  0.00 sec
2023-03-31 23:20:58,855 		4680 of 10000 with 88.57% 	 Time used:  0.00 sec
2023-03-31 23:20:58,857 		4704 of 10000 with 88.58% 	 Time used:  0.00 sec
2023-03-31 23:20:58,859 		4728 of 10000 with 88.62% 	 Time used:  0.00 sec
2023-03-31 23:20:58,861 		4752 of 10000 with 88.59% 	 Time used:  0.00 sec
2023-03-31 23:20:58,864 		4776 of 10000 with 88.61% 	 Time used:  0.00 sec
2023-03-31 23:20:58,866 		4800 of 10000 with 88.65% 	 Time used:  0.00 sec
2023-03-31 23:20:58,868 		4824 of 10000 with 88.64% 	 Time used:  0.00 sec
2023-03-31 23:20:58,870 		4848 of 10000 with 88.59% 	 Time used:  0.00 sec
2023-03-31 23:20:58,872 		4872 of 10000 with 88.63% 	 Time used:  0.00 sec
2023-03-31 23:20:58,874 		4896 of 10000 with 88.66% 	 Time used:  0.00 sec
2023-03-31 23:20:58,877 		4920 of 10000 with 88.66% 	 Time used:  0.00 sec
2023-03-31 23:20:58,879 		4944 of 10000 with 88.61% 	 Time used:  0.00 sec
2023-03-31 23:20:58,881 		4968 of 10000 with 88.63% 	 Time used:  0.00 sec
2023-03-31 23:20:58,883 		4992 of 10000 with 88.64% 	 Time used:  0.00 sec
2023-03-31 23:20:58,885 		5016 of 10000 with 88.64% 	 Time used:  0.00 sec
2023-03-31 23:20:58,887 		5040 of 10000 with 88.61% 	 Time used:  0.00 sec
2023-03-31 23:20:58,889 		5064 of 10000 with 88.61% 	 Time used:  0.00 sec
2023-03-31 23:20:58,892 		5088 of 10000 with 88.58% 	 Time used:  0.00 sec
2023-03-31 23:20:58,894 		5112 of 10000 with 88.56% 	 Time used:  0.00 sec
2023-03-31 23:20:58,896 		5136 of 10000 with 88.53% 	 Time used:  0.00 sec
2023-03-31 23:20:58,898 		5160 of 10000 with 88.57% 	 Time used:  0.00 sec
2023-03-31 23:20:58,900 		5184 of 10000 with 88.56% 	 Time used:  0.00 sec
2023-03-31 23:20:58,902 		5208 of 10000 with 88.54% 	 Time used:  0.00 sec
2023-03-31 23:20:58,905 		5232 of 10000 with 88.53% 	 Time used:  0.00 sec
2023-03-31 23:20:58,907 		5256 of 10000 with 88.49% 	 Time used:  0.00 sec
2023-03-31 23:20:58,909 		5280 of 10000 with 88.47% 	 Time used:  0.00 sec
2023-03-31 23:20:58,911 		5304 of 10000 with 88.46% 	 Time used:  0.00 sec
2023-03-31 23:20:58,913 		5328 of 10000 with 88.48% 	 Time used:  0.00 sec
2023-03-31 23:20:58,915 		5352 of 10000 with 88.45% 	 Time used:  0.00 sec
2023-03-31 23:20:58,917 		5376 of 10000 with 88.49% 	 Time used:  0.00 sec
2023-03-31 23:20:58,919 		5400 of 10000 with 88.54% 	 Time used:  0.00 sec
2023-03-31 23:20:58,922 		5424 of 10000 with 88.57% 	 Time used:  0.00 sec
2023-03-31 23:20:58,924 		5448 of 10000 with 88.56% 	 Time used:  0.00 sec
2023-03-31 23:20:58,926 		5472 of 10000 with 88.56% 	 Time used:  0.00 sec
2023-03-31 23:20:58,928 		5496 of 10000 with 88.54% 	 Time used:  0.00 sec
2023-03-31 23:20:58,930 		5520 of 10000 with 88.53% 	 Time used:  0.00 sec
2023-03-31 23:20:58,932 		5544 of 10000 with 88.47% 	 Time used:  0.00 sec
2023-03-31 23:20:58,934 		5568 of 10000 with 88.47% 	 Time used:  0.00 sec
2023-03-31 23:20:58,936 		5592 of 10000 with 88.45% 	 Time used:  0.00 sec
2023-03-31 23:20:58,939 		5616 of 10000 with 88.41% 	 Time used:  0.00 sec
2023-03-31 23:20:58,941 		5640 of 10000 with 88.46% 	 Time used:  0.00 sec
2023-03-31 23:20:58,943 		5664 of 10000 with 88.45% 	 Time used:  0.00 sec
2023-03-31 23:20:58,945 		5688 of 10000 with 88.45% 	 Time used:  0.00 sec
2023-03-31 23:20:58,947 		5712 of 10000 with 88.43% 	 Time used:  0.00 sec
2023-03-31 23:20:58,949 		5736 of 10000 with 88.42% 	 Time used:  0.00 sec
2023-03-31 23:20:58,951 		5760 of 10000 with 88.47% 	 Time used:  0.00 sec
2023-03-31 23:20:58,954 		5784 of 10000 with 88.50% 	 Time used:  0.00 sec
2023-03-31 23:20:58,956 		5808 of 10000 with 88.48% 	 Time used:  0.00 sec
2023-03-31 23:20:58,958 		5832 of 10000 with 88.49% 	 Time used:  0.00 sec
2023-03-31 23:20:58,960 		5856 of 10000 with 88.52% 	 Time used:  0.00 sec
2023-03-31 23:20:58,962 		5880 of 10000 with 88.54% 	 Time used:  0.00 sec
2023-03-31 23:20:58,964 		5904 of 10000 with 88.53% 	 Time used:  0.00 sec
2023-03-31 23:20:58,967 		5928 of 10000 with 88.56% 	 Time used:  0.00 sec
2023-03-31 23:20:58,969 		5952 of 10000 with 88.54% 	 Time used:  0.00 sec
2023-03-31 23:20:58,971 		5976 of 10000 with 88.52% 	 Time used:  0.00 sec
2023-03-31 23:20:58,973 		6000 of 10000 with 88.53% 	 Time used:  0.00 sec
2023-03-31 23:20:58,975 		6024 of 10000 with 88.53% 	 Time used:  0.00 sec
2023-03-31 23:20:58,977 		6048 of 10000 with 88.53% 	 Time used:  0.00 sec
2023-03-31 23:20:58,979 		6072 of 10000 with 88.52% 	 Time used:  0.00 sec
2023-03-31 23:20:58,982 		6096 of 10000 with 88.55% 	 Time used:  0.00 sec
2023-03-31 23:20:58,984 		6120 of 10000 with 88.53% 	 Time used:  0.00 sec
2023-03-31 23:20:58,986 		6144 of 10000 with 88.53% 	 Time used:  0.00 sec
2023-03-31 23:20:58,988 		6168 of 10000 with 88.49% 	 Time used:  0.00 sec
2023-03-31 23:20:58,990 		6192 of 10000 with 88.45% 	 Time used:  0.00 sec
2023-03-31 23:20:58,992 		6216 of 10000 with 88.47% 	 Time used:  0.00 sec
2023-03-31 23:20:58,995 		6240 of 10000 with 88.49% 	 Time used:  0.00 sec
2023-03-31 23:20:58,997 		6264 of 10000 with 88.47% 	 Time used:  0.00 sec
2023-03-31 23:20:58,999 		6288 of 10000 with 88.49% 	 Time used:  0.00 sec
2023-03-31 23:20:59,001 		6312 of 10000 with 88.51% 	 Time used:  0.00 sec
2023-03-31 23:20:59,003 		6336 of 10000 with 88.48% 	 Time used:  0.00 sec
2023-03-31 23:20:59,005 		6360 of 10000 with 88.51% 	 Time used:  0.00 sec
2023-03-31 23:20:59,008 		6384 of 10000 with 88.50% 	 Time used:  0.00 sec
2023-03-31 23:20:59,010 		6408 of 10000 with 88.53% 	 Time used:  0.00 sec
2023-03-31 23:20:59,012 		6432 of 10000 with 88.54% 	 Time used:  0.00 sec
2023-03-31 23:20:59,014 		6456 of 10000 with 88.55% 	 Time used:  0.00 sec
2023-03-31 23:20:59,016 		6480 of 10000 with 88.56% 	 Time used:  0.00 sec
2023-03-31 23:20:59,018 		6504 of 10000 with 88.59% 	 Time used:  0.00 sec
2023-03-31 23:20:59,021 		6528 of 10000 with 88.63% 	 Time used:  0.00 sec
2023-03-31 23:20:59,023 		6552 of 10000 with 88.61% 	 Time used:  0.00 sec
2023-03-31 23:20:59,025 		6576 of 10000 with 88.59% 	 Time used:  0.00 sec
2023-03-31 23:20:59,027 		6600 of 10000 with 88.61% 	 Time used:  0.00 sec
2023-03-31 23:20:59,029 		6624 of 10000 with 88.63% 	 Time used:  0.00 sec
2023-03-31 23:20:59,031 		6648 of 10000 with 88.63% 	 Time used:  0.00 sec
2023-03-31 23:20:59,034 		6672 of 10000 with 88.64% 	 Time used:  0.00 sec
2023-03-31 23:20:59,036 		6696 of 10000 with 88.61% 	 Time used:  0.00 sec
2023-03-31 23:20:59,038 		6720 of 10000 with 88.59% 	 Time used:  0.00 sec
2023-03-31 23:20:59,040 		6744 of 10000 with 88.55% 	 Time used:  0.00 sec
2023-03-31 23:20:59,042 		6768 of 10000 with 88.56% 	 Time used:  0.00 sec
2023-03-31 23:20:59,044 		6792 of 10000 with 88.60% 	 Time used:  0.00 sec
2023-03-31 23:20:59,047 		6816 of 10000 with 88.62% 	 Time used:  0.00 sec
2023-03-31 23:20:59,049 		6840 of 10000 with 88.63% 	 Time used:  0.00 sec
2023-03-31 23:20:59,051 		6864 of 10000 with 88.62% 	 Time used:  0.00 sec
2023-03-31 23:20:59,053 		6888 of 10000 with 88.62% 	 Time used:  0.00 sec
2023-03-31 23:20:59,055 		6912 of 10000 with 88.60% 	 Time used:  0.00 sec
2023-03-31 23:20:59,057 		6936 of 10000 with 88.58% 	 Time used:  0.00 sec
2023-03-31 23:20:59,059 		6960 of 10000 with 88.59% 	 Time used:  0.00 sec
2023-03-31 23:20:59,062 		6984 of 10000 with 88.60% 	 Time used:  0.00 sec
2023-03-31 23:20:59,064 		7008 of 10000 with 88.60% 	 Time used:  0.00 sec
2023-03-31 23:20:59,066 		7032 of 10000 with 88.58% 	 Time used:  0.00 sec
2023-03-31 23:20:59,068 		7056 of 10000 with 88.58% 	 Time used:  0.00 sec
2023-03-31 23:20:59,070 		7080 of 10000 with 88.57% 	 Time used:  0.00 sec
2023-03-31 23:20:59,072 		7104 of 10000 with 88.57% 	 Time used:  0.00 sec
2023-03-31 23:20:59,075 		7128 of 10000 with 88.59% 	 Time used:  0.00 sec
2023-03-31 23:20:59,077 		7152 of 10000 with 88.58% 	 Time used:  0.00 sec
2023-03-31 23:20:59,079 		7176 of 10000 with 88.60% 	 Time used:  0.00 sec
2023-03-31 23:20:59,081 		7200 of 10000 with 88.57% 	 Time used:  0.00 sec
2023-03-31 23:20:59,083 		7224 of 10000 with 88.55% 	 Time used:  0.00 sec
2023-03-31 23:20:59,085 		7248 of 10000 with 88.58% 	 Time used:  0.00 sec
2023-03-31 23:20:59,087 		7272 of 10000 with 88.57% 	 Time used:  0.00 sec
2023-03-31 23:20:59,090 		7296 of 10000 with 88.60% 	 Time used:  0.00 sec
2023-03-31 23:20:59,092 		7320 of 10000 with 88.59% 	 Time used:  0.00 sec
2023-03-31 23:20:59,094 		7344 of 10000 with 88.59% 	 Time used:  0.00 sec
2023-03-31 23:20:59,096 		7368 of 10000 with 88.61% 	 Time used:  0.00 sec
2023-03-31 23:20:59,098 		7392 of 10000 with 88.61% 	 Time used:  0.00 sec
2023-03-31 23:20:59,100 		7416 of 10000 with 88.58% 	 Time used:  0.00 sec
2023-03-31 23:20:59,102 		7440 of 10000 with 88.62% 	 Time used:  0.00 sec
2023-03-31 23:20:59,105 		7464 of 10000 with 88.60% 	 Time used:  0.00 sec
2023-03-31 23:20:59,107 		7488 of 10000 with 88.62% 	 Time used:  0.00 sec
2023-03-31 23:20:59,109 		7512 of 10000 with 88.62% 	 Time used:  0.00 sec
2023-03-31 23:20:59,111 		7536 of 10000 with 88.63% 	 Time used:  0.00 sec
2023-03-31 23:20:59,113 		7560 of 10000 with 88.64% 	 Time used:  0.00 sec
2023-03-31 23:20:59,115 		7584 of 10000 with 88.65% 	 Time used:  0.00 sec
2023-03-31 23:20:59,118 		7608 of 10000 with 88.66% 	 Time used:  0.00 sec
2023-03-31 23:20:59,120 		7632 of 10000 with 88.68% 	 Time used:  0.00 sec
2023-03-31 23:20:59,122 		7656 of 10000 with 88.66% 	 Time used:  0.00 sec
2023-03-31 23:20:59,124 		7680 of 10000 with 88.67% 	 Time used:  0.00 sec
2023-03-31 23:20:59,126 		7704 of 10000 with 88.69% 	 Time used:  0.00 sec
2023-03-31 23:20:59,128 		7728 of 10000 with 88.72% 	 Time used:  0.00 sec
2023-03-31 23:20:59,131 		7752 of 10000 with 88.74% 	 Time used:  0.00 sec
2023-03-31 23:20:59,133 		7776 of 10000 with 88.71% 	 Time used:  0.00 sec
2023-03-31 23:20:59,135 		7800 of 10000 with 88.72% 	 Time used:  0.00 sec
2023-03-31 23:20:59,137 		7824 of 10000 with 88.69% 	 Time used:  0.00 sec
2023-03-31 23:20:59,139 		7848 of 10000 with 88.70% 	 Time used:  0.00 sec
2023-03-31 23:20:59,141 		7872 of 10000 with 88.71% 	 Time used:  0.00 sec
2023-03-31 23:20:59,143 		7896 of 10000 with 88.72% 	 Time used:  0.00 sec
2023-03-31 23:20:59,146 		7920 of 10000 with 88.71% 	 Time used:  0.00 sec
2023-03-31 23:20:59,148 		7944 of 10000 with 88.72% 	 Time used:  0.00 sec
2023-03-31 23:20:59,150 		7968 of 10000 with 88.72% 	 Time used:  0.00 sec
2023-03-31 23:20:59,152 		7992 of 10000 with 88.65% 	 Time used:  0.00 sec
2023-03-31 23:20:59,154 		8016 of 10000 with 88.66% 	 Time used:  0.00 sec
2023-03-31 23:20:59,156 		8040 of 10000 with 88.67% 	 Time used:  0.00 sec
2023-03-31 23:20:59,159 		8064 of 10000 with 88.65% 	 Time used:  0.00 sec
2023-03-31 23:20:59,161 		8088 of 10000 with 88.66% 	 Time used:  0.00 sec
2023-03-31 23:20:59,163 		8112 of 10000 with 88.67% 	 Time used:  0.00 sec
2023-03-31 23:20:59,165 		8136 of 10000 with 88.67% 	 Time used:  0.00 sec
2023-03-31 23:20:59,167 		8160 of 10000 with 88.65% 	 Time used:  0.00 sec
2023-03-31 23:20:59,169 		8184 of 10000 with 88.69% 	 Time used:  0.00 sec
2023-03-31 23:20:59,172 		8208 of 10000 with 88.68% 	 Time used:  0.00 sec
2023-03-31 23:20:59,174 		8232 of 10000 with 88.68% 	 Time used:  0.00 sec
2023-03-31 23:20:59,176 		8256 of 10000 with 88.69% 	 Time used:  0.00 sec
2023-03-31 23:20:59,178 		8280 of 10000 with 88.67% 	 Time used:  0.00 sec
2023-03-31 23:20:59,180 		8304 of 10000 with 88.64% 	 Time used:  0.00 sec
2023-03-31 23:20:59,182 		8328 of 10000 with 88.65% 	 Time used:  0.00 sec
2023-03-31 23:20:59,184 		8352 of 10000 with 88.65% 	 Time used:  0.00 sec
2023-03-31 23:20:59,186 		8376 of 10000 with 88.66% 	 Time used:  0.00 sec
2023-03-31 23:20:59,189 		8400 of 10000 with 88.68% 	 Time used:  0.00 sec
2023-03-31 23:20:59,191 		8424 of 10000 with 88.71% 	 Time used:  0.00 sec
2023-03-31 23:20:59,193 		8448 of 10000 with 88.72% 	 Time used:  0.00 sec
2023-03-31 23:20:59,195 		8472 of 10000 with 88.69% 	 Time used:  0.00 sec
2023-03-31 23:20:59,197 		8496 of 10000 with 88.71% 	 Time used:  0.00 sec
2023-03-31 23:20:59,199 		8520 of 10000 with 88.72% 	 Time used:  0.00 sec
2023-03-31 23:20:59,201 		8544 of 10000 with 88.73% 	 Time used:  0.00 sec
2023-03-31 23:20:59,203 		8568 of 10000 with 88.75% 	 Time used:  0.00 sec
2023-03-31 23:20:59,206 		8592 of 10000 with 88.76% 	 Time used:  0.00 sec
2023-03-31 23:20:59,208 		8616 of 10000 with 88.73% 	 Time used:  0.00 sec
2023-03-31 23:20:59,210 		8640 of 10000 with 88.69% 	 Time used:  0.00 sec
2023-03-31 23:20:59,212 		8664 of 10000 with 88.69% 	 Time used:  0.00 sec
2023-03-31 23:20:59,214 		8688 of 10000 with 88.69% 	 Time used:  0.00 sec
2023-03-31 23:20:59,216 		8712 of 10000 with 88.67% 	 Time used:  0.00 sec
2023-03-31 23:20:59,219 		8736 of 10000 with 88.62% 	 Time used:  0.00 sec
2023-03-31 23:20:59,221 		8760 of 10000 with 88.60% 	 Time used:  0.00 sec
2023-03-31 23:20:59,223 		8784 of 10000 with 88.58% 	 Time used:  0.00 sec
2023-03-31 23:20:59,225 		8808 of 10000 with 88.58% 	 Time used:  0.00 sec
2023-03-31 23:20:59,227 		8832 of 10000 with 88.58% 	 Time used:  0.00 sec
2023-03-31 23:20:59,229 		8856 of 10000 with 88.57% 	 Time used:  0.00 sec
2023-03-31 23:20:59,231 		8880 of 10000 with 88.58% 	 Time used:  0.00 sec
2023-03-31 23:20:59,234 		8904 of 10000 with 88.60% 	 Time used:  0.00 sec
2023-03-31 23:20:59,236 		8928 of 10000 with 88.60% 	 Time used:  0.00 sec
2023-03-31 23:20:59,238 		8952 of 10000 with 88.59% 	 Time used:  0.00 sec
2023-03-31 23:20:59,240 		8976 of 10000 with 88.61% 	 Time used:  0.00 sec
2023-03-31 23:20:59,242 		9000 of 10000 with 88.63% 	 Time used:  0.00 sec
2023-03-31 23:20:59,244 		9024 of 10000 with 88.64% 	 Time used:  0.00 sec
2023-03-31 23:20:59,247 		9048 of 10000 with 88.66% 	 Time used:  0.00 sec
2023-03-31 23:20:59,249 		9072 of 10000 with 88.62% 	 Time used:  0.00 sec
2023-03-31 23:20:59,251 		9096 of 10000 with 88.62% 	 Time used:  0.00 sec
2023-03-31 23:20:59,253 		9120 of 10000 with 88.64% 	 Time used:  0.00 sec
2023-03-31 23:20:59,255 		9144 of 10000 with 88.62% 	 Time used:  0.00 sec
2023-03-31 23:20:59,257 		9168 of 10000 with 88.59% 	 Time used:  0.00 sec
2023-03-31 23:20:59,259 		9192 of 10000 with 88.61% 	 Time used:  0.00 sec
2023-03-31 23:20:59,262 		9216 of 10000 with 88.61% 	 Time used:  0.00 sec
2023-03-31 23:20:59,264 		9240 of 10000 with 88.59% 	 Time used:  0.00 sec
2023-03-31 23:20:59,266 		9264 of 10000 with 88.59% 	 Time used:  0.00 sec
2023-03-31 23:20:59,268 		9288 of 10000 with 88.60% 	 Time used:  0.00 sec
2023-03-31 23:20:59,270 		9312 of 10000 with 88.61% 	 Time used:  0.00 sec
2023-03-31 23:20:59,272 		9336 of 10000 with 88.58% 	 Time used:  0.00 sec
2023-03-31 23:20:59,275 		9360 of 10000 with 88.59% 	 Time used:  0.00 sec
2023-03-31 23:20:59,277 		9384 of 10000 with 88.62% 	 Time used:  0.00 sec
2023-03-31 23:20:59,279 		9408 of 10000 with 88.64% 	 Time used:  0.00 sec
2023-03-31 23:20:59,281 		9432 of 10000 with 88.66% 	 Time used:  0.00 sec
2023-03-31 23:20:59,283 		9456 of 10000 with 88.63% 	 Time used:  0.00 sec
2023-03-31 23:20:59,286 		9480 of 10000 with 88.65% 	 Time used:  0.00 sec
2023-03-31 23:20:59,288 		9504 of 10000 with 88.64% 	 Time used:  0.00 sec
2023-03-31 23:20:59,290 		9528 of 10000 with 88.65% 	 Time used:  0.00 sec
2023-03-31 23:20:59,292 		9552 of 10000 with 88.64% 	 Time used:  0.00 sec
2023-03-31 23:20:59,294 		9576 of 10000 with 88.65% 	 Time used:  0.00 sec
2023-03-31 23:20:59,296 		9600 of 10000 with 88.65% 	 Time used:  0.00 sec
2023-03-31 23:20:59,299 		9624 of 10000 with 88.64% 	 Time used:  0.00 sec
2023-03-31 23:20:59,301 		9648 of 10000 with 88.64% 	 Time used:  0.00 sec
2023-03-31 23:20:59,303 		9672 of 10000 with 88.64% 	 Time used:  0.00 sec
2023-03-31 23:20:59,305 		9696 of 10000 with 88.63% 	 Time used:  0.00 sec
2023-03-31 23:20:59,307 		9720 of 10000 with 88.66% 	 Time used:  0.00 sec
2023-03-31 23:20:59,309 		9744 of 10000 with 88.68% 	 Time used:  0.00 sec
2023-03-31 23:20:59,311 		9768 of 10000 with 88.69% 	 Time used:  0.00 sec
2023-03-31 23:20:59,314 		9792 of 10000 with 88.71% 	 Time used:  0.00 sec
2023-03-31 23:20:59,316 		9816 of 10000 with 88.73% 	 Time used:  0.00 sec
2023-03-31 23:20:59,318 		9840 of 10000 with 88.75% 	 Time used:  0.00 sec
2023-03-31 23:20:59,320 		9864 of 10000 with 88.77% 	 Time used:  0.00 sec
2023-03-31 23:20:59,322 		9888 of 10000 with 88.75% 	 Time used:  0.00 sec
2023-03-31 23:20:59,324 		9912 of 10000 with 88.76% 	 Time used:  0.00 sec
2023-03-31 23:20:59,326 		9936 of 10000 with 88.77% 	 Time used:  0.00 sec
2023-03-31 23:20:59,329 		9960 of 10000 with 88.74% 	 Time used:  0.00 sec
2023-03-31 23:20:59,331 		9984 of 10000 with 88.74% 	 Time used:  0.00 sec
2023-03-31 23:20:59,333 		10000 of 10000 with 88.73% 	 Time used:  0.00 sec
2023-03-31 23:20:59,333 
2023-03-31 23:20:59,334 			Learning rate: weights:   1.000e-03    
2023-03-31 23:20:59,334 			Last test performance: 88.73%
2023-03-31 23:20:59,334 ----------------
2023-03-31 23:20:59,435   25  =>  0    		Training 486 pattern with 90.21% 	Forward time: 	 0.09 sec
2023-03-31 23:20:59,435 			Loss:    1.084e-02    			Backward time: 	 0.01 sec 
2023-03-31 23:20:59,477 			Learning rate: weights:   1.000e-03    
2023-03-31 23:20:59,477 			Last test performance: 88.73%
2023-03-31 23:20:59,477 ----------------
2023-03-31 23:20:59,600   25  =>  1    		Training 486 pattern with 87.50% 	Forward time: 	 0.11 sec
2023-03-31 23:20:59,600 			Loss:    1.363e-02    			Backward time: 	 0.01 sec 
2023-03-31 23:20:59,707 			Learning rate: weights:   1.000e-03    
2023-03-31 23:20:59,707 			Last test performance: 88.73%
2023-03-31 23:20:59,707 ----------------
2023-03-31 23:20:59,830   25  =>  2    		Training 486 pattern with 86.04% 	Forward time: 	 0.11 sec
2023-03-31 23:20:59,830 			Loss:    1.447e-02    			Backward time: 	 0.01 sec 
2023-03-31 23:20:59,957 			Learning rate: weights:   1.000e-03    
2023-03-31 23:20:59,957 			Last test performance: 88.73%
2023-03-31 23:20:59,957 ----------------
2023-03-31 23:21:00,079   25  =>  3    		Training 486 pattern with 88.75% 	Forward time: 	 0.11 sec
2023-03-31 23:21:00,079 			Loss:    1.204e-02    			Backward time: 	 0.01 sec 
2023-03-31 23:21:00,123 			Learning rate: weights:   1.000e-03    
2023-03-31 23:21:00,123 			Last test performance: 88.73%
2023-03-31 23:21:00,123 ----------------
2023-03-31 23:21:00,246   25  =>  4    		Training 486 pattern with 88.33% 	Forward time: 	 0.11 sec
2023-03-31 23:21:00,246 			Loss:    1.460e-02    			Backward time: 	 0.01 sec 
2023-03-31 23:21:00,342 			Learning rate: weights:   1.000e-03    
2023-03-31 23:21:00,342 			Last test performance: 88.73%
2023-03-31 23:21:00,342 ----------------
2023-03-31 23:21:00,465   25  =>  5    		Training 486 pattern with 91.46% 	Forward time: 	 0.11 sec
2023-03-31 23:21:00,465 			Loss:    9.107e-03    			Backward time: 	 0.01 sec 
2023-03-31 23:21:00,525 			Learning rate: weights:   1.000e-03    
2023-03-31 23:21:00,525 			Last test performance: 88.73%
2023-03-31 23:21:00,525 ----------------
2023-03-31 23:21:00,648   25  =>  6    		Training 486 pattern with 88.75% 	Forward time: 	 0.11 sec
2023-03-31 23:21:00,648 			Loss:    1.237e-02    			Backward time: 	 0.01 sec 
2023-03-31 23:21:00,754 			Learning rate: weights:   1.000e-03    
2023-03-31 23:21:00,754 			Last test performance: 88.73%
2023-03-31 23:21:00,754 ----------------
2023-03-31 23:21:00,877   25  =>  7    		Training 486 pattern with 86.88% 	Forward time: 	 0.11 sec
2023-03-31 23:21:00,877 			Loss:    1.512e-02    			Backward time: 	 0.01 sec 
2023-03-31 23:21:00,920 			Learning rate: weights:   1.000e-03    
2023-03-31 23:21:00,920 			Last test performance: 88.73%
2023-03-31 23:21:00,920 ----------------
2023-03-31 23:21:01,043   25  =>  8    		Training 486 pattern with 88.75% 	Forward time: 	 0.11 sec
2023-03-31 23:21:01,043 			Loss:    1.125e-02    			Backward time: 	 0.01 sec 
2023-03-31 23:21:01,087 			Learning rate: weights:   1.000e-03    
2023-03-31 23:21:01,087 			Last test performance: 88.73%
2023-03-31 23:21:01,087 ----------------
2023-03-31 23:21:01,210   25  =>  9    		Training 486 pattern with 86.67% 	Forward time: 	 0.11 sec
2023-03-31 23:21:01,229 			Loss:    1.451e-02    			Backward time: 	 0.01 sec 
2023-03-31 23:21:01,326 			Learning rate: weights:   1.000e-03    
2023-03-31 23:21:01,326 			Last test performance: 88.73%
2023-03-31 23:21:01,326 ----------------
2023-03-31 23:21:01,450   25  =>  10   		Training 486 pattern with 86.25% 	Forward time: 	 0.11 sec
2023-03-31 23:21:01,450 			Loss:    1.534e-02    			Backward time: 	 0.01 sec 
2023-03-31 23:21:01,494 			Learning rate: weights:   1.000e-03    
2023-03-31 23:21:01,495 			Last test performance: 88.73%
2023-03-31 23:21:01,495 ----------------
2023-03-31 23:21:01,621   25  =>  11   		Training 486 pattern with 90.42% 	Forward time: 	 0.11 sec
2023-03-31 23:21:01,621 			Loss:    1.125e-02    			Backward time: 	 0.01 sec 
2023-03-31 23:21:01,666 			Learning rate: weights:   1.000e-03    
2023-03-31 23:21:01,666 			Last test performance: 88.73%
2023-03-31 23:21:01,666 ----------------
2023-03-31 23:21:01,789   25  =>  12   		Training 486 pattern with 89.17% 	Forward time: 	 0.11 sec
2023-03-31 23:21:01,789 			Loss:    1.165e-02    			Backward time: 	 0.01 sec 
2023-03-31 23:21:01,833 			Learning rate: weights:   1.000e-03    
2023-03-31 23:21:01,833 			Last test performance: 88.73%
2023-03-31 23:21:01,833 ----------------
2023-03-31 23:21:01,956   25  =>  13   		Training 486 pattern with 88.12% 	Forward time: 	 0.11 sec
2023-03-31 23:21:01,956 			Loss:    1.371e-02    			Backward time: 	 0.01 sec 
2023-03-31 23:21:02,003 			Learning rate: weights:   1.000e-03    
2023-03-31 23:21:02,003 			Last test performance: 88.73%
2023-03-31 23:21:02,003 ----------------
2023-03-31 23:21:02,126   25  =>  14   		Training 486 pattern with 87.92% 	Forward time: 	 0.11 sec
2023-03-31 23:21:02,126 			Loss:    1.410e-02    			Backward time: 	 0.01 sec 
2023-03-31 23:21:02,163 			Learning rate: weights:   1.000e-03    
2023-03-31 23:21:02,163 			Last test performance: 88.73%
2023-03-31 23:21:02,163 ----------------
2023-03-31 23:21:02,287   25  =>  15   		Training 486 pattern with 90.00% 	Forward time: 	 0.11 sec
2023-03-31 23:21:02,287 			Loss:    1.157e-02    			Backward time: 	 0.01 sec 
2023-03-31 23:21:02,329 			Learning rate: weights:   1.000e-03    
2023-03-31 23:21:02,329 			Last test performance: 88.73%
2023-03-31 23:21:02,329 ----------------
2023-03-31 23:21:02,452   25  =>  16   		Training 486 pattern with 91.46% 	Forward time: 	 0.11 sec
2023-03-31 23:21:02,452 			Loss:    1.172e-02    			Backward time: 	 0.01 sec 
2023-03-31 23:21:02,487 			Learning rate: weights:   1.000e-03    
2023-03-31 23:21:02,487 			Last test performance: 88.73%
2023-03-31 23:21:02,487 ----------------
2023-03-31 23:21:02,611   25  =>  17   		Training 486 pattern with 90.21% 	Forward time: 	 0.11 sec
2023-03-31 23:21:02,611 			Loss:    1.068e-02    			Backward time: 	 0.01 sec 
2023-03-31 23:21:02,663 			Learning rate: weights:   1.000e-03    
2023-03-31 23:21:02,663 			Last test performance: 88.73%
2023-03-31 23:21:02,663 ----------------
2023-03-31 23:21:02,787   25  =>  18   		Training 486 pattern with 88.33% 	Forward time: 	 0.11 sec
2023-03-31 23:21:02,787 			Loss:    1.309e-02    			Backward time: 	 0.01 sec 
2023-03-31 23:21:02,836 			Learning rate: weights:   1.000e-03    
2023-03-31 23:21:02,836 			Last test performance: 88.73%
2023-03-31 23:21:02,836 ----------------
2023-03-31 23:21:02,958   25  =>  19   		Training 486 pattern with 88.54% 	Forward time: 	 0.11 sec
2023-03-31 23:21:02,958 			Loss:    1.354e-02    			Backward time: 	 0.01 sec 
2023-03-31 23:21:03,023 			Learning rate: weights:   1.000e-03    
2023-03-31 23:21:03,023 			Last test performance: 88.73%
2023-03-31 23:21:03,023 ----------------
2023-03-31 23:21:03,130   25  =>  20   		Training 486 pattern with 86.67% 	Forward time: 	 0.10 sec
2023-03-31 23:21:03,130 			Loss:    1.502e-02    			Backward time: 	 0.01 sec 
2023-03-31 23:21:03,174 			Learning rate: weights:   1.000e-03    
2023-03-31 23:21:03,175 			Last test performance: 88.73%
2023-03-31 23:21:03,175 ----------------
2023-03-31 23:21:03,297   25  =>  21   		Training 486 pattern with 88.33% 	Forward time: 	 0.11 sec
2023-03-31 23:21:03,297 			Loss:    1.243e-02    			Backward time: 	 0.01 sec 
2023-03-31 23:21:03,345 			Learning rate: weights:   1.000e-03    
2023-03-31 23:21:03,345 			Last test performance: 88.73%
2023-03-31 23:21:03,345 ----------------
2023-03-31 23:21:03,468   25  =>  22   		Training 486 pattern with 86.67% 	Forward time: 	 0.11 sec
2023-03-31 23:21:03,468 			Loss:    1.506e-02    			Backward time: 	 0.01 sec 
2023-03-31 23:21:03,515 			Learning rate: weights:   1.000e-03    
2023-03-31 23:21:03,515 			Last test performance: 88.73%
2023-03-31 23:21:03,515 ----------------
2023-03-31 23:21:03,638   25  =>  23   		Training 486 pattern with 86.67% 	Forward time: 	 0.11 sec
2023-03-31 23:21:03,638 			Loss:    1.422e-02    			Backward time: 	 0.01 sec 
2023-03-31 23:21:03,694 			Learning rate: weights:   1.000e-03    
2023-03-31 23:21:03,694 			Last test performance: 88.73%
2023-03-31 23:21:03,694 ----------------
2023-03-31 23:21:03,817   25  =>  24   		Training 486 pattern with 89.17% 	Forward time: 	 0.11 sec
2023-03-31 23:21:03,817 			Loss:    1.286e-02    			Backward time: 	 0.01 sec 
2023-03-31 23:21:03,861 			Learning rate: weights:   1.000e-03    
2023-03-31 23:21:03,861 			Last test performance: 88.73%
2023-03-31 23:21:03,861 ----------------
2023-03-31 23:21:03,985   25  =>  25   		Training 486 pattern with 89.79% 	Forward time: 	 0.11 sec
2023-03-31 23:21:03,985 			Loss:    1.213e-02    			Backward time: 	 0.01 sec 
2023-03-31 23:21:04,024 			Learning rate: weights:   1.000e-03    
2023-03-31 23:21:04,024 			Last test performance: 88.73%
2023-03-31 23:21:04,024 ----------------
2023-03-31 23:21:04,148   25  =>  26   		Training 486 pattern with 89.38% 	Forward time: 	 0.11 sec
2023-03-31 23:21:04,148 			Loss:    1.255e-02    			Backward time: 	 0.01 sec 
2023-03-31 23:21:04,211 			Learning rate: weights:   1.000e-03    
2023-03-31 23:21:04,211 			Last test performance: 88.73%
2023-03-31 23:21:04,211 ----------------
2023-03-31 23:21:04,335   25  =>  27   		Training 486 pattern with 86.67% 	Forward time: 	 0.11 sec
2023-03-31 23:21:04,335 			Loss:    1.379e-02    			Backward time: 	 0.01 sec 
2023-03-31 23:21:04,378 			Learning rate: weights:   1.000e-03    
2023-03-31 23:21:04,378 			Last test performance: 88.73%
2023-03-31 23:21:04,378 ----------------
2023-03-31 23:21:04,503   25  =>  28   		Training 486 pattern with 89.17% 	Forward time: 	 0.11 sec
2023-03-31 23:21:04,503 			Loss:    1.242e-02    			Backward time: 	 0.01 sec 
2023-03-31 23:21:04,549 			Learning rate: weights:   1.000e-03    
2023-03-31 23:21:04,549 			Last test performance: 88.73%
2023-03-31 23:21:04,549 ----------------
2023-03-31 23:21:04,672   25  =>  29   		Training 486 pattern with 85.62% 	Forward time: 	 0.11 sec
2023-03-31 23:21:04,672 			Loss:    1.580e-02    			Backward time: 	 0.01 sec 
2023-03-31 23:21:04,714 			Learning rate: weights:   1.000e-03    
2023-03-31 23:21:04,714 			Last test performance: 88.73%
2023-03-31 23:21:04,714 ----------------
2023-03-31 23:21:04,837   25  =>  30   		Training 486 pattern with 87.50% 	Forward time: 	 0.11 sec
2023-03-31 23:21:04,837 			Loss:    1.339e-02    			Backward time: 	 0.01 sec 
2023-03-31 23:21:04,885 			Learning rate: weights:   1.000e-03    
2023-03-31 23:21:04,885 			Last test performance: 88.73%
2023-03-31 23:21:04,885 ----------------
2023-03-31 23:21:05,008   25  =>  31   		Training 486 pattern with 87.92% 	Forward time: 	 0.11 sec
2023-03-31 23:21:05,008 			Loss:    1.300e-02    			Backward time: 	 0.01 sec 
2023-03-31 23:21:05,052 			Learning rate: weights:   1.000e-03    
2023-03-31 23:21:05,052 			Last test performance: 88.73%
2023-03-31 23:21:05,052 ----------------
2023-03-31 23:21:05,173   25  =>  32   		Training 486 pattern with 90.21% 	Forward time: 	 0.11 sec
2023-03-31 23:21:05,173 			Loss:    1.059e-02    			Backward time: 	 0.01 sec 
2023-03-31 23:21:05,218 			Learning rate: weights:   1.000e-03    
2023-03-31 23:21:05,218 			Last test performance: 88.73%
2023-03-31 23:21:05,218 ----------------
2023-03-31 23:21:05,340   25  =>  33   		Training 486 pattern with 88.33% 	Forward time: 	 0.11 sec
2023-03-31 23:21:05,340 			Loss:    1.202e-02    			Backward time: 	 0.01 sec 
2023-03-31 23:21:05,382 			Learning rate: weights:   1.000e-03    
2023-03-31 23:21:05,382 			Last test performance: 88.73%
2023-03-31 23:21:05,382 ----------------
2023-03-31 23:21:05,504   25  =>  34   		Training 486 pattern with 88.12% 	Forward time: 	 0.11 sec
2023-03-31 23:21:05,504 			Loss:    1.496e-02    			Backward time: 	 0.01 sec 
2023-03-31 23:21:05,549 			Learning rate: weights:   1.000e-03    
2023-03-31 23:21:05,549 			Last test performance: 88.73%
2023-03-31 23:21:05,549 ----------------
2023-03-31 23:21:05,672   25  =>  35   		Training 486 pattern with 88.75% 	Forward time: 	 0.11 sec
2023-03-31 23:21:05,672 			Loss:    1.213e-02    			Backward time: 	 0.01 sec 
2023-03-31 23:21:05,717 			Learning rate: weights:   1.000e-03    
2023-03-31 23:21:05,717 			Last test performance: 88.73%
2023-03-31 23:21:05,717 ----------------
2023-03-31 23:21:05,839   25  =>  36   		Training 486 pattern with 88.96% 	Forward time: 	 0.11 sec
2023-03-31 23:21:05,839 			Loss:    1.201e-02    			Backward time: 	 0.01 sec 
2023-03-31 23:21:05,901 			Learning rate: weights:   1.000e-03    
2023-03-31 23:21:05,901 			Last test performance: 88.73%
2023-03-31 23:21:05,901 ----------------
2023-03-31 23:21:06,030   25  =>  37   		Training 486 pattern with 86.67% 	Forward time: 	 0.12 sec
2023-03-31 23:21:06,030 			Loss:    1.403e-02    			Backward time: 	 0.01 sec 
2023-03-31 23:21:06,086 			Learning rate: weights:   1.000e-03    
2023-03-31 23:21:06,086 			Last test performance: 88.73%
2023-03-31 23:21:06,086 ----------------
2023-03-31 23:21:06,209   25  =>  38   		Training 486 pattern with 88.12% 	Forward time: 	 0.11 sec
2023-03-31 23:21:06,209 			Loss:    1.397e-02    			Backward time: 	 0.01 sec 
2023-03-31 23:21:06,281 			Learning rate: weights:   1.000e-03    
2023-03-31 23:21:06,281 			Last test performance: 88.73%
2023-03-31 23:21:06,281 ----------------
2023-03-31 23:21:06,403   25  =>  39   		Training 486 pattern with 89.79% 	Forward time: 	 0.11 sec
2023-03-31 23:21:06,403 			Loss:    1.143e-02    			Backward time: 	 0.01 sec 
2023-03-31 23:21:06,490 			Learning rate: weights:   1.000e-03    
2023-03-31 23:21:06,491 			Last test performance: 88.73%
2023-03-31 23:21:06,491 ----------------
2023-03-31 23:21:06,610   25  =>  40   		Training 486 pattern with 90.62% 	Forward time: 	 0.11 sec
2023-03-31 23:21:06,610 			Loss:    1.163e-02    			Backward time: 	 0.01 sec 
2023-03-31 23:21:06,649 			Learning rate: weights:   1.000e-03    
2023-03-31 23:21:06,649 			Last test performance: 88.73%
2023-03-31 23:21:06,649 ----------------
2023-03-31 23:21:06,772   25  =>  41   		Training 486 pattern with 87.50% 	Forward time: 	 0.11 sec
2023-03-31 23:21:06,772 			Loss:    1.396e-02    			Backward time: 	 0.01 sec 
2023-03-31 23:21:06,916 			Learning rate: weights:   1.000e-03    
2023-03-31 23:21:06,916 			Last test performance: 88.73%
2023-03-31 23:21:06,916 ----------------
2023-03-31 23:21:07,033   25  =>  42   		Training 486 pattern with 89.79% 	Forward time: 	 0.11 sec
2023-03-31 23:21:07,033 			Loss:    1.261e-02    			Backward time: 	 0.01 sec 
2023-03-31 23:21:07,074 			Learning rate: weights:   1.000e-03    
2023-03-31 23:21:07,074 			Last test performance: 88.73%
2023-03-31 23:21:07,074 ----------------
2023-03-31 23:21:07,196   25  =>  43   		Training 486 pattern with 88.54% 	Forward time: 	 0.11 sec
2023-03-31 23:21:07,196 			Loss:    1.451e-02    			Backward time: 	 0.01 sec 
2023-03-31 23:21:07,236 			Learning rate: weights:   1.000e-03    
2023-03-31 23:21:07,236 			Last test performance: 88.73%
2023-03-31 23:21:07,236 ----------------
2023-03-31 23:21:07,358   25  =>  44   		Training 486 pattern with 88.54% 	Forward time: 	 0.11 sec
2023-03-31 23:21:07,358 			Loss:    1.299e-02    			Backward time: 	 0.01 sec 
2023-03-31 23:21:07,399 			Learning rate: weights:   1.000e-03    
2023-03-31 23:21:07,399 			Last test performance: 88.73%
2023-03-31 23:21:07,399 ----------------
2023-03-31 23:21:07,522   25  =>  45   		Training 486 pattern with 88.33% 	Forward time: 	 0.11 sec
2023-03-31 23:21:07,522 			Loss:    1.376e-02    			Backward time: 	 0.01 sec 
2023-03-31 23:21:07,568 			Learning rate: weights:   1.000e-03    
2023-03-31 23:21:07,568 			Last test performance: 88.73%
2023-03-31 23:21:07,568 ----------------
2023-03-31 23:21:07,690   25  =>  46   		Training 486 pattern with 88.96% 	Forward time: 	 0.11 sec
2023-03-31 23:21:07,690 			Loss:    1.349e-02    			Backward time: 	 0.01 sec 
2023-03-31 23:21:07,764 			Learning rate: weights:   1.000e-03    
2023-03-31 23:21:07,764 			Last test performance: 88.73%
2023-03-31 23:21:07,764 ----------------
2023-03-31 23:21:07,887   25  =>  47   		Training 486 pattern with 87.50% 	Forward time: 	 0.11 sec
2023-03-31 23:21:07,887 			Loss:    1.375e-02    			Backward time: 	 0.01 sec 
2023-03-31 23:21:07,940 			Learning rate: weights:   1.000e-03    
2023-03-31 23:21:07,940 			Last test performance: 88.73%
2023-03-31 23:21:07,940 ----------------
2023-03-31 23:21:08,063   25  =>  48   		Training 486 pattern with 88.33% 	Forward time: 	 0.11 sec
2023-03-31 23:21:08,063 			Loss:    1.261e-02    			Backward time: 	 0.01 sec 
2023-03-31 23:21:08,114 			Learning rate: weights:   1.000e-03    
2023-03-31 23:21:08,114 			Last test performance: 88.73%
2023-03-31 23:21:08,114 ----------------
2023-03-31 23:21:08,237   25  =>  49   		Training 486 pattern with 90.62% 	Forward time: 	 0.11 sec
2023-03-31 23:21:08,237 			Loss:    1.109e-02    			Backward time: 	 0.01 sec 
2023-03-31 23:21:08,282 			Learning rate: weights:   1.000e-03    
2023-03-31 23:21:08,282 			Last test performance: 88.73%
2023-03-31 23:21:08,282 ----------------
2023-03-31 23:21:08,405   25  =>  50   		Training 486 pattern with 89.38% 	Forward time: 	 0.11 sec
2023-03-31 23:21:08,405 			Loss:    1.353e-02    			Backward time: 	 0.01 sec 
2023-03-31 23:21:08,497 			Learning rate: weights:   1.000e-03    
2023-03-31 23:21:08,497 			Last test performance: 88.73%
2023-03-31 23:21:08,497 ----------------
2023-03-31 23:21:08,618   25  =>  51   		Training 486 pattern with 87.29% 	Forward time: 	 0.11 sec
2023-03-31 23:21:08,618 			Loss:    1.381e-02    			Backward time: 	 0.01 sec 
2023-03-31 23:21:08,754 			Learning rate: weights:   1.000e-03    
2023-03-31 23:21:08,755 			Last test performance: 88.73%
2023-03-31 23:21:08,755 ----------------
2023-03-31 23:21:08,878   25  =>  52   		Training 486 pattern with 87.92% 	Forward time: 	 0.11 sec
2023-03-31 23:21:08,878 			Loss:    1.260e-02    			Backward time: 	 0.01 sec 
2023-03-31 23:21:08,969 			Learning rate: weights:   1.000e-03    
2023-03-31 23:21:08,970 			Last test performance: 88.73%
2023-03-31 23:21:08,970 ----------------
2023-03-31 23:21:09,091   25  =>  53   		Training 486 pattern with 85.62% 	Forward time: 	 0.11 sec
2023-03-31 23:21:09,091 			Loss:    1.501e-02    			Backward time: 	 0.01 sec 
2023-03-31 23:21:09,160 			Learning rate: weights:   1.000e-03    
2023-03-31 23:21:09,160 			Last test performance: 88.73%
2023-03-31 23:21:09,160 ----------------
2023-03-31 23:21:09,284   25  =>  54   		Training 486 pattern with 88.33% 	Forward time: 	 0.11 sec
2023-03-31 23:21:09,284 			Loss:    1.283e-02    			Backward time: 	 0.01 sec 
2023-03-31 23:21:09,360 			Learning rate: weights:   1.000e-03    
2023-03-31 23:21:09,360 			Last test performance: 88.73%
2023-03-31 23:21:09,360 ----------------
2023-03-31 23:21:09,484   25  =>  55   		Training 486 pattern with 86.25% 	Forward time: 	 0.11 sec
2023-03-31 23:21:09,484 			Loss:    1.650e-02    			Backward time: 	 0.01 sec 
2023-03-31 23:21:09,523 			Learning rate: weights:   1.000e-03    
2023-03-31 23:21:09,524 			Last test performance: 88.73%
2023-03-31 23:21:09,524 ----------------
2023-03-31 23:21:09,646   25  =>  56   		Training 486 pattern with 87.71% 	Forward time: 	 0.11 sec
2023-03-31 23:21:09,646 			Loss:    1.511e-02    			Backward time: 	 0.01 sec 
2023-03-31 23:21:09,706 			Learning rate: weights:   1.000e-03    
2023-03-31 23:21:09,707 			Last test performance: 88.73%
2023-03-31 23:21:09,707 ----------------
2023-03-31 23:21:09,832   25  =>  57   		Training 486 pattern with 88.12% 	Forward time: 	 0.11 sec
2023-03-31 23:21:09,832 			Loss:    1.364e-02    			Backward time: 	 0.01 sec 
2023-03-31 23:21:09,916 			Learning rate: weights:   1.000e-03    
2023-03-31 23:21:09,916 			Last test performance: 88.73%
2023-03-31 23:21:09,916 ----------------
2023-03-31 23:21:10,040   25  =>  58   		Training 486 pattern with 87.71% 	Forward time: 	 0.11 sec
2023-03-31 23:21:10,040 			Loss:    1.369e-02    			Backward time: 	 0.01 sec 
2023-03-31 23:21:10,127 			Learning rate: weights:   1.000e-03    
2023-03-31 23:21:10,127 			Last test performance: 88.73%
2023-03-31 23:21:10,127 ----------------
2023-03-31 23:21:10,252   25  =>  59   		Training 486 pattern with 87.29% 	Forward time: 	 0.11 sec
2023-03-31 23:21:10,252 			Loss:    1.337e-02    			Backward time: 	 0.01 sec 
2023-03-31 23:21:10,488 			Learning rate: weights:   1.000e-03    
2023-03-31 23:21:10,488 			Last test performance: 88.73%
2023-03-31 23:21:10,488 ----------------
2023-03-31 23:21:10,613   25  =>  60   		Training 486 pattern with 87.71% 	Forward time: 	 0.11 sec
2023-03-31 23:21:10,613 			Loss:    1.351e-02    			Backward time: 	 0.01 sec 
2023-03-31 23:21:10,692 			Learning rate: weights:   1.000e-03    
2023-03-31 23:21:10,692 			Last test performance: 88.73%
2023-03-31 23:21:10,692 ----------------
2023-03-31 23:21:10,814   25  =>  61   		Training 486 pattern with 87.71% 	Forward time: 	 0.11 sec
2023-03-31 23:21:10,814 			Loss:    1.450e-02    			Backward time: 	 0.01 sec 
2023-03-31 23:21:10,855 			Learning rate: weights:   1.000e-03    
2023-03-31 23:21:10,855 			Last test performance: 88.73%
2023-03-31 23:21:10,855 ----------------
2023-03-31 23:21:10,978   25  =>  62   		Training 486 pattern with 89.38% 	Forward time: 	 0.11 sec
2023-03-31 23:21:10,978 			Loss:    1.262e-02    			Backward time: 	 0.01 sec 
2023-03-31 23:21:11,035 			Learning rate: weights:   1.000e-03    
2023-03-31 23:21:11,035 			Last test performance: 88.73%
2023-03-31 23:21:11,035 ----------------
2023-03-31 23:21:11,158   25  =>  63   		Training 486 pattern with 87.08% 	Forward time: 	 0.11 sec
2023-03-31 23:21:11,158 			Loss:    1.286e-02    			Backward time: 	 0.01 sec 
2023-03-31 23:21:11,206 			Learning rate: weights:   1.000e-03    
2023-03-31 23:21:11,206 			Last test performance: 88.73%
2023-03-31 23:21:11,206 ----------------
2023-03-31 23:21:11,329   25  =>  64   		Training 486 pattern with 87.71% 	Forward time: 	 0.11 sec
2023-03-31 23:21:11,329 			Loss:    1.416e-02    			Backward time: 	 0.01 sec 
2023-03-31 23:21:11,380 			Learning rate: weights:   1.000e-03    
2023-03-31 23:21:11,380 			Last test performance: 88.73%
2023-03-31 23:21:11,380 ----------------
2023-03-31 23:21:11,503   25  =>  65   		Training 486 pattern with 89.38% 	Forward time: 	 0.11 sec
2023-03-31 23:21:11,503 			Loss:    1.327e-02    			Backward time: 	 0.01 sec 
2023-03-31 23:21:11,566 			Learning rate: weights:   1.000e-03    
2023-03-31 23:21:11,566 			Last test performance: 88.73%
2023-03-31 23:21:11,566 ----------------
2023-03-31 23:21:11,689   25  =>  66   		Training 486 pattern with 89.38% 	Forward time: 	 0.11 sec
2023-03-31 23:21:11,689 			Loss:    1.351e-02    			Backward time: 	 0.01 sec 
2023-03-31 23:21:11,752 			Learning rate: weights:   1.000e-03    
2023-03-31 23:21:11,752 			Last test performance: 88.73%
2023-03-31 23:21:11,752 ----------------
2023-03-31 23:21:11,878   25  =>  67   		Training 486 pattern with 86.88% 	Forward time: 	 0.11 sec
2023-03-31 23:21:11,878 			Loss:    1.530e-02    			Backward time: 	 0.01 sec 
2023-03-31 23:21:11,923 			Learning rate: weights:   1.000e-03    
2023-03-31 23:21:11,924 			Last test performance: 88.73%
2023-03-31 23:21:11,924 ----------------
2023-03-31 23:21:12,047   25  =>  68   		Training 486 pattern with 90.00% 	Forward time: 	 0.11 sec
2023-03-31 23:21:12,047 			Loss:    1.278e-02    			Backward time: 	 0.01 sec 
2023-03-31 23:21:12,089 			Learning rate: weights:   1.000e-03    
2023-03-31 23:21:12,089 			Last test performance: 88.73%
2023-03-31 23:21:12,090 ----------------
2023-03-31 23:21:12,212   25  =>  69   		Training 486 pattern with 91.67% 	Forward time: 	 0.11 sec
2023-03-31 23:21:12,212 			Loss:    1.006e-02    			Backward time: 	 0.01 sec 
2023-03-31 23:21:12,256 			Learning rate: weights:   1.000e-03    
2023-03-31 23:21:12,256 			Last test performance: 88.73%
2023-03-31 23:21:12,256 ----------------
2023-03-31 23:21:12,379   25  =>  70   		Training 486 pattern with 89.79% 	Forward time: 	 0.11 sec
2023-03-31 23:21:12,379 			Loss:    1.097e-02    			Backward time: 	 0.01 sec 
2023-03-31 23:21:12,423 			Learning rate: weights:   1.000e-03    
2023-03-31 23:21:12,423 			Last test performance: 88.73%
2023-03-31 23:21:12,423 ----------------
2023-03-31 23:21:12,549   25  =>  71   		Training 486 pattern with 86.67% 	Forward time: 	 0.11 sec
2023-03-31 23:21:12,549 			Loss:    1.422e-02    			Backward time: 	 0.01 sec 
2023-03-31 23:21:12,587 			Learning rate: weights:   1.000e-03    
2023-03-31 23:21:12,587 			Last test performance: 88.73%
2023-03-31 23:21:12,587 ----------------
2023-03-31 23:21:12,711   25  =>  72   		Training 486 pattern with 88.75% 	Forward time: 	 0.11 sec
2023-03-31 23:21:12,711 			Loss:    1.285e-02    			Backward time: 	 0.01 sec 
2023-03-31 23:21:12,753 			Learning rate: weights:   1.000e-03    
2023-03-31 23:21:12,753 			Last test performance: 88.73%
2023-03-31 23:21:12,753 ----------------
2023-03-31 23:21:12,876   25  =>  73   		Training 486 pattern with 90.00% 	Forward time: 	 0.11 sec
2023-03-31 23:21:12,876 			Loss:    1.083e-02    			Backward time: 	 0.01 sec 
2023-03-31 23:21:12,908 			Learning rate: weights:   1.000e-03    
2023-03-31 23:21:12,908 			Last test performance: 88.73%
2023-03-31 23:21:12,908 ----------------
2023-03-31 23:21:13,032   25  =>  74   		Training 486 pattern with 85.62% 	Forward time: 	 0.11 sec
2023-03-31 23:21:13,032 			Loss:    1.439e-02    			Backward time: 	 0.01 sec 
2023-03-31 23:21:13,154 			Learning rate: weights:   1.000e-03    
2023-03-31 23:21:13,155 			Last test performance: 88.73%
2023-03-31 23:21:13,155 ----------------
2023-03-31 23:21:13,278   25  =>  75   		Training 486 pattern with 88.33% 	Forward time: 	 0.11 sec
2023-03-31 23:21:13,278 			Loss:    1.341e-02    			Backward time: 	 0.01 sec 
2023-03-31 23:21:13,421 			Learning rate: weights:   1.000e-03    
2023-03-31 23:21:13,422 			Last test performance: 88.73%
2023-03-31 23:21:13,422 ----------------
2023-03-31 23:21:13,545   25  =>  76   		Training 486 pattern with 86.25% 	Forward time: 	 0.11 sec
2023-03-31 23:21:13,545 			Loss:    1.527e-02    			Backward time: 	 0.01 sec 
2023-03-31 23:21:13,752 			Learning rate: weights:   1.000e-03    
2023-03-31 23:21:13,752 			Last test performance: 88.73%
2023-03-31 23:21:13,752 ----------------
2023-03-31 23:21:13,874   25  =>  77   		Training 486 pattern with 86.04% 	Forward time: 	 0.11 sec
2023-03-31 23:21:13,874 			Loss:    1.409e-02    			Backward time: 	 0.01 sec 
2023-03-31 23:21:13,926 			Learning rate: weights:   1.000e-03    
2023-03-31 23:21:13,926 			Last test performance: 88.73%
2023-03-31 23:21:13,926 ----------------
2023-03-31 23:21:14,048   25  =>  78   		Training 486 pattern with 86.88% 	Forward time: 	 0.11 sec
2023-03-31 23:21:14,048 			Loss:    1.511e-02    			Backward time: 	 0.01 sec 
2023-03-31 23:21:14,115 			Learning rate: weights:   1.000e-03    
2023-03-31 23:21:14,115 			Last test performance: 88.73%
2023-03-31 23:21:14,115 ----------------
2023-03-31 23:21:14,237   25  =>  79   		Training 486 pattern with 90.00% 	Forward time: 	 0.11 sec
2023-03-31 23:21:14,237 			Loss:    1.336e-02    			Backward time: 	 0.01 sec 
2023-03-31 23:21:14,282 			Learning rate: weights:   1.000e-03    
2023-03-31 23:21:14,282 			Last test performance: 88.73%
2023-03-31 23:21:14,282 ----------------
2023-03-31 23:21:14,405   25  =>  80   		Training 486 pattern with 87.29% 	Forward time: 	 0.11 sec
2023-03-31 23:21:14,405 			Loss:    1.420e-02    			Backward time: 	 0.01 sec 
2023-03-31 23:21:14,475 			Learning rate: weights:   1.000e-03    
2023-03-31 23:21:14,475 			Last test performance: 88.73%
2023-03-31 23:21:14,475 ----------------
2023-03-31 23:21:14,598   25  =>  81   		Training 486 pattern with 89.58% 	Forward time: 	 0.11 sec
2023-03-31 23:21:14,598 			Loss:    1.260e-02    			Backward time: 	 0.01 sec 
2023-03-31 23:21:14,649 			Learning rate: weights:   1.000e-03    
2023-03-31 23:21:14,649 			Last test performance: 88.73%
2023-03-31 23:21:14,649 ----------------
2023-03-31 23:21:14,772   25  =>  82   		Training 486 pattern with 88.96% 	Forward time: 	 0.11 sec
2023-03-31 23:21:14,772 			Loss:    1.235e-02    			Backward time: 	 0.01 sec 
2023-03-31 23:21:14,820 			Learning rate: weights:   1.000e-03    
2023-03-31 23:21:14,821 			Last test performance: 88.73%
2023-03-31 23:21:14,821 ----------------
2023-03-31 23:21:14,946   25  =>  83   		Training 486 pattern with 86.46% 	Forward time: 	 0.11 sec
2023-03-31 23:21:14,946 			Loss:    1.540e-02    			Backward time: 	 0.01 sec 
2023-03-31 23:21:15,016 			Learning rate: weights:   1.000e-03    
2023-03-31 23:21:15,016 			Last test performance: 88.73%
2023-03-31 23:21:15,017 ----------------
2023-03-31 23:21:15,140   25  =>  84   		Training 486 pattern with 87.71% 	Forward time: 	 0.11 sec
2023-03-31 23:21:15,140 			Loss:    1.386e-02    			Backward time: 	 0.01 sec 
2023-03-31 23:21:15,314 			Learning rate: weights:   1.000e-03    
2023-03-31 23:21:15,314 			Last test performance: 88.73%
2023-03-31 23:21:15,314 ----------------
2023-03-31 23:21:15,437   25  =>  85   		Training 486 pattern with 88.12% 	Forward time: 	 0.11 sec
2023-03-31 23:21:15,437 			Loss:    1.226e-02    			Backward time: 	 0.01 sec 
2023-03-31 23:21:15,559 			Learning rate: weights:   1.000e-03    
2023-03-31 23:21:15,559 			Last test performance: 88.73%
2023-03-31 23:21:15,559 ----------------
2023-03-31 23:21:15,675   25  =>  86   		Training 486 pattern with 90.62% 	Forward time: 	 0.10 sec
2023-03-31 23:21:15,675 			Loss:    1.221e-02    			Backward time: 	 0.01 sec 
2023-03-31 23:21:15,785 			Learning rate: weights:   1.000e-03    
2023-03-31 23:21:15,785 			Last test performance: 88.73%
2023-03-31 23:21:15,785 ----------------
2023-03-31 23:21:15,911   25  =>  87   		Training 486 pattern with 86.25% 	Forward time: 	 0.11 sec
2023-03-31 23:21:15,911 			Loss:    1.515e-02    			Backward time: 	 0.01 sec 
2023-03-31 23:21:15,981 			Learning rate: weights:   1.000e-03    
2023-03-31 23:21:15,982 			Last test performance: 88.73%
2023-03-31 23:21:15,982 ----------------
2023-03-31 23:21:16,108   25  =>  88   		Training 486 pattern with 91.04% 	Forward time: 	 0.11 sec
2023-03-31 23:21:16,108 			Loss:    1.147e-02    			Backward time: 	 0.01 sec 
2023-03-31 23:21:16,158 			Learning rate: weights:   1.000e-03    
2023-03-31 23:21:16,158 			Last test performance: 88.73%
2023-03-31 23:21:16,159 ----------------
2023-03-31 23:21:16,284   25  =>  89   		Training 486 pattern with 88.12% 	Forward time: 	 0.11 sec
2023-03-31 23:21:16,285 			Loss:    1.361e-02    			Backward time: 	 0.01 sec 
2023-03-31 23:21:16,353 			Learning rate: weights:   1.000e-03    
2023-03-31 23:21:16,354 			Last test performance: 88.73%
2023-03-31 23:21:16,354 ----------------
2023-03-31 23:21:16,484   25  =>  90   		Training 486 pattern with 88.96% 	Forward time: 	 0.12 sec
2023-03-31 23:21:16,484 			Loss:    1.257e-02    			Backward time: 	 0.01 sec 
2023-03-31 23:21:16,553 			Learning rate: weights:   1.000e-03    
2023-03-31 23:21:16,553 			Last test performance: 88.73%
2023-03-31 23:21:16,553 ----------------
2023-03-31 23:21:16,681   25  =>  91   		Training 486 pattern with 88.33% 	Forward time: 	 0.12 sec
2023-03-31 23:21:16,681 			Loss:    1.453e-02    			Backward time: 	 0.01 sec 
2023-03-31 23:21:16,756 			Learning rate: weights:   1.000e-03    
2023-03-31 23:21:16,756 			Last test performance: 88.73%
2023-03-31 23:21:16,756 ----------------
2023-03-31 23:21:16,881   25  =>  92   		Training 486 pattern with 87.29% 	Forward time: 	 0.11 sec
2023-03-31 23:21:16,881 			Loss:    1.399e-02    			Backward time: 	 0.01 sec 
2023-03-31 23:21:16,931 			Learning rate: weights:   1.000e-03    
2023-03-31 23:21:16,931 			Last test performance: 88.73%
2023-03-31 23:21:16,931 ----------------
2023-03-31 23:21:17,054   25  =>  93   		Training 486 pattern with 89.79% 	Forward time: 	 0.11 sec
2023-03-31 23:21:17,054 			Loss:    1.288e-02    			Backward time: 	 0.01 sec 
2023-03-31 23:21:17,108 			Learning rate: weights:   1.000e-03    
2023-03-31 23:21:17,108 			Last test performance: 88.73%
2023-03-31 23:21:17,108 ----------------
2023-03-31 23:21:17,231   25  =>  94   		Training 486 pattern with 89.38% 	Forward time: 	 0.11 sec
2023-03-31 23:21:17,231 			Loss:    1.120e-02    			Backward time: 	 0.01 sec 
2023-03-31 23:21:17,286 			Learning rate: weights:   1.000e-03    
2023-03-31 23:21:17,286 			Last test performance: 88.73%
2023-03-31 23:21:17,286 ----------------
2023-03-31 23:21:17,408   25  =>  95   		Training 486 pattern with 87.50% 	Forward time: 	 0.11 sec
2023-03-31 23:21:17,408 			Loss:    1.427e-02    			Backward time: 	 0.01 sec 
2023-03-31 23:21:17,526 			Learning rate: weights:   1.000e-03    
2023-03-31 23:21:17,526 			Last test performance: 88.73%
2023-03-31 23:21:17,526 ----------------
2023-03-31 23:21:17,650   25  =>  96   		Training 486 pattern with 87.50% 	Forward time: 	 0.11 sec
2023-03-31 23:21:17,650 			Loss:    1.354e-02    			Backward time: 	 0.01 sec 
2023-03-31 23:21:17,826 			Learning rate: weights:   1.000e-03    
2023-03-31 23:21:17,826 			Last test performance: 88.73%
2023-03-31 23:21:17,826 ----------------
2023-03-31 23:21:17,951   25  =>  97   		Training 486 pattern with 88.12% 	Forward time: 	 0.11 sec
2023-03-31 23:21:17,951 			Loss:    1.409e-02    			Backward time: 	 0.01 sec 
2023-03-31 23:21:17,992 			Learning rate: weights:   1.000e-03    
2023-03-31 23:21:17,992 			Last test performance: 88.73%
2023-03-31 23:21:17,992 ----------------
2023-03-31 23:21:18,114   25  =>  98   		Training 486 pattern with 90.42% 	Forward time: 	 0.11 sec
2023-03-31 23:21:18,114 			Loss:    1.327e-02    			Backward time: 	 0.01 sec 
2023-03-31 23:21:18,199 			Learning rate: weights:   1.000e-03    
2023-03-31 23:21:18,200 			Last test performance: 88.73%
2023-03-31 23:21:18,200 ----------------
2023-03-31 23:21:18,322   25  =>  99   		Training 486 pattern with 91.88% 	Forward time: 	 0.11 sec
2023-03-31 23:21:18,322 			Loss:    9.963e-03    			Backward time: 	 0.01 sec 
2023-03-31 23:21:18,461 			Learning rate: weights:   1.000e-03    
2023-03-31 23:21:18,461 			Last test performance: 88.73%
2023-03-31 23:21:18,461 ----------------
2023-03-31 23:21:18,584   25  => 100   		Training 486 pattern with 89.58% 	Forward time: 	 0.11 sec
2023-03-31 23:21:18,584 			Loss:    1.225e-02    			Backward time: 	 0.01 sec 
2023-03-31 23:21:18,788 			Learning rate: weights:   1.000e-03    
2023-03-31 23:21:18,788 			Last test performance: 88.73%
2023-03-31 23:21:18,788 ----------------
2023-03-31 23:21:18,911   25  => 101   		Training 486 pattern with 88.54% 	Forward time: 	 0.11 sec
2023-03-31 23:21:18,911 			Loss:    1.141e-02    			Backward time: 	 0.01 sec 
2023-03-31 23:21:18,977 			Learning rate: weights:   1.000e-03    
2023-03-31 23:21:18,977 			Last test performance: 88.73%
2023-03-31 23:21:18,977 ----------------
2023-03-31 23:21:19,100   25  => 102   		Training 486 pattern with 87.50% 	Forward time: 	 0.11 sec
2023-03-31 23:21:19,100 			Loss:    1.329e-02    			Backward time: 	 0.01 sec 
2023-03-31 23:21:19,167 			Learning rate: weights:   1.000e-03    
2023-03-31 23:21:19,167 			Last test performance: 88.73%
2023-03-31 23:21:19,167 ----------------
2023-03-31 23:21:19,281   25  => 103   		Training 486 pattern with 88.75% 	Forward time: 	 0.10 sec
2023-03-31 23:21:19,282 			Loss:    1.285e-02    			Backward time: 	 0.01 sec 
2023-03-31 23:21:19,326 			Learning rate: weights:   1.000e-03    
2023-03-31 23:21:19,326 			Last test performance: 88.73%
2023-03-31 23:21:19,326 ----------------
2023-03-31 23:21:19,449   25  => 104   		Training 486 pattern with 89.38% 	Forward time: 	 0.11 sec
2023-03-31 23:21:19,449 			Loss:    1.134e-02    			Backward time: 	 0.01 sec 
2023-03-31 23:21:19,515 			Learning rate: weights:   1.000e-03    
2023-03-31 23:21:19,515 			Last test performance: 88.73%
2023-03-31 23:21:19,515 ----------------
2023-03-31 23:21:19,638   25  => 105   		Training 486 pattern with 86.25% 	Forward time: 	 0.11 sec
2023-03-31 23:21:19,638 			Loss:    1.387e-02    			Backward time: 	 0.01 sec 
2023-03-31 23:21:19,736 			Learning rate: weights:   1.000e-03    
2023-03-31 23:21:19,736 			Last test performance: 88.73%
2023-03-31 23:21:19,736 ----------------
2023-03-31 23:21:19,857   25  => 106   		Training 486 pattern with 88.54% 	Forward time: 	 0.11 sec
2023-03-31 23:21:19,857 			Loss:    1.248e-02    			Backward time: 	 0.01 sec 
2023-03-31 23:21:19,952 			Learning rate: weights:   1.000e-03    
2023-03-31 23:21:19,952 			Last test performance: 88.73%
2023-03-31 23:21:19,952 ----------------
2023-03-31 23:21:20,075   25  => 107   		Training 486 pattern with 90.21% 	Forward time: 	 0.11 sec
2023-03-31 23:21:20,075 			Loss:    1.248e-02    			Backward time: 	 0.01 sec 
2023-03-31 23:21:20,179 			Learning rate: weights:   1.000e-03    
2023-03-31 23:21:20,179 			Last test performance: 88.73%
2023-03-31 23:21:20,179 ----------------
2023-03-31 23:21:20,303   25  => 108   		Training 486 pattern with 88.54% 	Forward time: 	 0.11 sec
2023-03-31 23:21:20,303 			Loss:    1.382e-02    			Backward time: 	 0.01 sec 
2023-03-31 23:21:20,361 			Learning rate: weights:   1.000e-03    
2023-03-31 23:21:20,361 			Last test performance: 88.73%
2023-03-31 23:21:20,361 ----------------
2023-03-31 23:21:20,483   25  => 109   		Training 486 pattern with 88.54% 	Forward time: 	 0.11 sec
2023-03-31 23:21:20,483 			Loss:    1.339e-02    			Backward time: 	 0.01 sec 
2023-03-31 23:21:20,550 			Learning rate: weights:   1.000e-03    
2023-03-31 23:21:20,550 			Last test performance: 88.73%
2023-03-31 23:21:20,550 ----------------
2023-03-31 23:21:20,673   25  => 110   		Training 486 pattern with 85.62% 	Forward time: 	 0.11 sec
2023-03-31 23:21:20,673 			Loss:    1.547e-02    			Backward time: 	 0.01 sec 
2023-03-31 23:21:20,729 			Learning rate: weights:   1.000e-03    
2023-03-31 23:21:20,729 			Last test performance: 88.73%
2023-03-31 23:21:20,729 ----------------
2023-03-31 23:21:20,852   25  => 111   		Training 486 pattern with 89.17% 	Forward time: 	 0.11 sec
2023-03-31 23:21:20,852 			Loss:    1.092e-02    			Backward time: 	 0.01 sec 
2023-03-31 23:21:20,940 			Learning rate: weights:   1.000e-03    
2023-03-31 23:21:20,940 			Last test performance: 88.73%
2023-03-31 23:21:20,940 ----------------
2023-03-31 23:21:21,042   25  => 112   		Training 486 pattern with 90.21% 	Forward time: 	 0.09 sec
2023-03-31 23:21:21,042 			Loss:    1.100e-02    			Backward time: 	 0.01 sec 
2023-03-31 23:21:21,156 			Learning rate: weights:   1.000e-03    
2023-03-31 23:21:21,156 			Last test performance: 88.73%
2023-03-31 23:21:21,156 ----------------
2023-03-31 23:21:21,283   25  => 113   		Training 486 pattern with 89.58% 	Forward time: 	 0.11 sec
2023-03-31 23:21:21,283 			Loss:    1.249e-02    			Backward time: 	 0.01 sec 
2023-03-31 23:21:21,359 			Learning rate: weights:   1.000e-03    
2023-03-31 23:21:21,359 			Last test performance: 88.73%
2023-03-31 23:21:21,359 ----------------
2023-03-31 23:21:21,482   25  => 114   		Training 486 pattern with 87.71% 	Forward time: 	 0.11 sec
2023-03-31 23:21:21,483 			Loss:    1.466e-02    			Backward time: 	 0.01 sec 
2023-03-31 23:21:21,540 			Learning rate: weights:   1.000e-03    
2023-03-31 23:21:21,540 			Last test performance: 88.73%
2023-03-31 23:21:21,540 ----------------
2023-03-31 23:21:21,661   25  => 115   		Training 486 pattern with 88.54% 	Forward time: 	 0.11 sec
2023-03-31 23:21:21,661 			Loss:    1.216e-02    			Backward time: 	 0.01 sec 
2023-03-31 23:21:21,725 			Learning rate: weights:   1.000e-03    
2023-03-31 23:21:21,725 			Last test performance: 88.73%
2023-03-31 23:21:21,726 ----------------
2023-03-31 23:21:21,849   25  => 116   		Training 486 pattern with 87.08% 	Forward time: 	 0.11 sec
2023-03-31 23:21:21,849 			Loss:    1.377e-02    			Backward time: 	 0.01 sec 
2023-03-31 23:21:21,914 			Learning rate: weights:   1.000e-03    
2023-03-31 23:21:21,914 			Last test performance: 88.73%
2023-03-31 23:21:21,914 ----------------
2023-03-31 23:21:22,037   25  => 117   		Training 486 pattern with 89.17% 	Forward time: 	 0.11 sec
2023-03-31 23:21:22,037 			Loss:    1.125e-02    			Backward time: 	 0.01 sec 
2023-03-31 23:21:22,116 			Learning rate: weights:   1.000e-03    
2023-03-31 23:21:22,116 			Last test performance: 88.73%
2023-03-31 23:21:22,116 ----------------
2023-03-31 23:21:22,240   25  => 118   		Training 486 pattern with 86.25% 	Forward time: 	 0.11 sec
2023-03-31 23:21:22,240 			Loss:    1.437e-02    			Backward time: 	 0.01 sec 
2023-03-31 23:21:22,311 			Learning rate: weights:   1.000e-03    
2023-03-31 23:21:22,311 			Last test performance: 88.73%
2023-03-31 23:21:22,311 ----------------
2023-03-31 23:21:22,434   25  => 119   		Training 486 pattern with 90.00% 	Forward time: 	 0.11 sec
2023-03-31 23:21:22,434 			Loss:    1.063e-02    			Backward time: 	 0.01 sec 
2023-03-31 23:21:22,546 			Learning rate: weights:   1.000e-03    
2023-03-31 23:21:22,546 			Last test performance: 88.73%
2023-03-31 23:21:22,546 ----------------
2023-03-31 23:21:22,668   25  => 120   		Training 486 pattern with 88.33% 	Forward time: 	 0.11 sec
2023-03-31 23:21:22,668 			Loss:    1.389e-02    			Backward time: 	 0.01 sec 
2023-03-31 23:21:22,717 			Learning rate: weights:   1.000e-03    
2023-03-31 23:21:22,717 			Last test performance: 88.73%
2023-03-31 23:21:22,718 ----------------
2023-03-31 23:21:22,841   25  => 121   		Training 486 pattern with 85.42% 	Forward time: 	 0.11 sec
2023-03-31 23:21:22,841 			Loss:    1.756e-02    			Backward time: 	 0.01 sec 
2023-03-31 23:21:22,950 			Learning rate: weights:   1.000e-03    
2023-03-31 23:21:22,950 			Last test performance: 88.73%
2023-03-31 23:21:22,950 ----------------
2023-03-31 23:21:23,074   25  => 122   		Training 486 pattern with 87.50% 	Forward time: 	 0.11 sec
2023-03-31 23:21:23,074 			Loss:    1.446e-02    			Backward time: 	 0.01 sec 
2023-03-31 23:21:23,117 			Learning rate: weights:   1.000e-03    
2023-03-31 23:21:23,117 			Last test performance: 88.73%
2023-03-31 23:21:23,117 ----------------
2023-03-31 23:21:23,240   25  => 123   		Training 486 pattern with 86.25% 	Forward time: 	 0.11 sec
2023-03-31 23:21:23,240 			Loss:    1.437e-02    			Backward time: 	 0.01 sec 
2023-03-31 23:21:23,305 			Learning rate: weights:   1.000e-03    
2023-03-31 23:21:23,305 			Last test performance: 88.73%
2023-03-31 23:21:23,305 ----------------
2023-03-31 23:21:23,428   25  => 124   		Training 486 pattern with 89.17% 	Forward time: 	 0.11 sec
2023-03-31 23:21:23,428 			Loss:    1.386e-02    			Backward time: 	 0.01 sec 
2023-03-31 23:21:23,469 
2023-03-31 23:21:23,469 Testing:
2023-03-31 23:21:23,473 		24 of 10000 with 91.67% 	 Time used:  0.00 sec
2023-03-31 23:21:23,477 		48 of 10000 with 87.50% 	 Time used:  0.00 sec
2023-03-31 23:21:23,480 		72 of 10000 with 83.33% 	 Time used:  0.00 sec
2023-03-31 23:21:23,482 		96 of 10000 with 86.46% 	 Time used:  0.00 sec
2023-03-31 23:21:23,485 		120 of 10000 with 87.50% 	 Time used:  0.00 sec
2023-03-31 23:21:23,487 		144 of 10000 with 88.89% 	 Time used:  0.00 sec
2023-03-31 23:21:23,489 		168 of 10000 with 89.29% 	 Time used:  0.00 sec
2023-03-31 23:21:23,491 		192 of 10000 with 89.58% 	 Time used:  0.00 sec
2023-03-31 23:21:23,494 		216 of 10000 with 90.28% 	 Time used:  0.00 sec
2023-03-31 23:21:23,496 		240 of 10000 with 91.25% 	 Time used:  0.00 sec
2023-03-31 23:21:23,498 		264 of 10000 with 90.53% 	 Time used:  0.00 sec
2023-03-31 23:21:23,500 		288 of 10000 with 90.62% 	 Time used:  0.00 sec
2023-03-31 23:21:23,502 		312 of 10000 with 91.03% 	 Time used:  0.00 sec
2023-03-31 23:21:23,505 		336 of 10000 with 91.07% 	 Time used:  0.00 sec
2023-03-31 23:21:23,507 		360 of 10000 with 91.67% 	 Time used:  0.00 sec
2023-03-31 23:21:23,509 		384 of 10000 with 90.62% 	 Time used:  0.00 sec
2023-03-31 23:21:23,511 		408 of 10000 with 90.44% 	 Time used:  0.00 sec
2023-03-31 23:21:23,514 		432 of 10000 with 90.51% 	 Time used:  0.00 sec
2023-03-31 23:21:23,516 		456 of 10000 with 90.35% 	 Time used:  0.00 sec
2023-03-31 23:21:23,518 		480 of 10000 with 90.00% 	 Time used:  0.00 sec
2023-03-31 23:21:23,520 		504 of 10000 with 90.28% 	 Time used:  0.00 sec
2023-03-31 23:21:23,523 		528 of 10000 with 90.34% 	 Time used:  0.00 sec
2023-03-31 23:21:23,525 		552 of 10000 with 90.58% 	 Time used:  0.00 sec
2023-03-31 23:21:23,527 		576 of 10000 with 90.62% 	 Time used:  0.00 sec
2023-03-31 23:21:23,529 		600 of 10000 with 90.33% 	 Time used:  0.00 sec
2023-03-31 23:21:23,531 		624 of 10000 with 90.38% 	 Time used:  0.00 sec
2023-03-31 23:21:23,534 		648 of 10000 with 90.43% 	 Time used:  0.00 sec
2023-03-31 23:21:23,536 		672 of 10000 with 90.33% 	 Time used:  0.00 sec
2023-03-31 23:21:23,538 		696 of 10000 with 89.94% 	 Time used:  0.00 sec
2023-03-31 23:21:23,540 		720 of 10000 with 90.14% 	 Time used:  0.00 sec
2023-03-31 23:21:23,543 		744 of 10000 with 90.05% 	 Time used:  0.00 sec
2023-03-31 23:21:23,545 		768 of 10000 with 89.84% 	 Time used:  0.00 sec
2023-03-31 23:21:23,547 		792 of 10000 with 90.03% 	 Time used:  0.00 sec
2023-03-31 23:21:23,549 		816 of 10000 with 89.95% 	 Time used:  0.00 sec
2023-03-31 23:21:23,551 		840 of 10000 with 90.12% 	 Time used:  0.00 sec
2023-03-31 23:21:23,553 		864 of 10000 with 90.28% 	 Time used:  0.00 sec
2023-03-31 23:21:23,555 		888 of 10000 with 90.20% 	 Time used:  0.00 sec
2023-03-31 23:21:23,557 		912 of 10000 with 90.02% 	 Time used:  0.00 sec
2023-03-31 23:21:23,559 		936 of 10000 with 89.96% 	 Time used:  0.00 sec
2023-03-31 23:21:23,562 		960 of 10000 with 90.10% 	 Time used:  0.00 sec
2023-03-31 23:21:23,564 		984 of 10000 with 89.84% 	 Time used:  0.00 sec
2023-03-31 23:21:23,566 		1008 of 10000 with 89.68% 	 Time used:  0.00 sec
2023-03-31 23:21:23,568 		1032 of 10000 with 89.63% 	 Time used:  0.00 sec
2023-03-31 23:21:23,570 		1056 of 10000 with 89.58% 	 Time used:  0.00 sec
2023-03-31 23:21:23,572 		1080 of 10000 with 89.44% 	 Time used:  0.00 sec
2023-03-31 23:21:23,575 		1104 of 10000 with 89.58% 	 Time used:  0.00 sec
2023-03-31 23:21:23,577 		1128 of 10000 with 89.45% 	 Time used:  0.00 sec
2023-03-31 23:21:23,579 		1152 of 10000 with 89.50% 	 Time used:  0.00 sec
2023-03-31 23:21:23,581 		1176 of 10000 with 89.29% 	 Time used:  0.00 sec
2023-03-31 23:21:23,583 		1200 of 10000 with 89.33% 	 Time used:  0.00 sec
2023-03-31 23:21:23,586 		1224 of 10000 with 89.46% 	 Time used:  0.00 sec
2023-03-31 23:21:23,588 		1248 of 10000 with 89.50% 	 Time used:  0.00 sec
2023-03-31 23:21:23,590 		1272 of 10000 with 89.47% 	 Time used:  0.00 sec
2023-03-31 23:21:23,592 		1296 of 10000 with 89.58% 	 Time used:  0.00 sec
2023-03-31 23:21:23,594 		1320 of 10000 with 89.47% 	 Time used:  0.00 sec
2023-03-31 23:21:23,596 		1344 of 10000 with 89.36% 	 Time used:  0.00 sec
2023-03-31 23:21:23,599 		1368 of 10000 with 89.33% 	 Time used:  0.00 sec
2023-03-31 23:21:23,601 		1392 of 10000 with 89.30% 	 Time used:  0.00 sec
2023-03-31 23:21:23,603 		1416 of 10000 with 89.34% 	 Time used:  0.00 sec
2023-03-31 23:21:23,605 		1440 of 10000 with 89.44% 	 Time used:  0.00 sec
2023-03-31 23:21:23,607 		1464 of 10000 with 89.41% 	 Time used:  0.00 sec
2023-03-31 23:21:23,609 		1488 of 10000 with 89.38% 	 Time used:  0.00 sec
2023-03-31 23:21:23,612 		1512 of 10000 with 89.42% 	 Time used:  0.00 sec
2023-03-31 23:21:23,614 		1536 of 10000 with 89.39% 	 Time used:  0.00 sec
2023-03-31 23:21:23,616 		1560 of 10000 with 89.49% 	 Time used:  0.00 sec
2023-03-31 23:21:23,618 		1584 of 10000 with 89.52% 	 Time used:  0.00 sec
2023-03-31 23:21:23,620 		1608 of 10000 with 89.49% 	 Time used:  0.00 sec
2023-03-31 23:21:23,623 		1632 of 10000 with 89.40% 	 Time used:  0.00 sec
2023-03-31 23:21:23,625 		1656 of 10000 with 89.37% 	 Time used:  0.00 sec
2023-03-31 23:21:23,627 		1680 of 10000 with 89.46% 	 Time used:  0.00 sec
2023-03-31 23:21:23,629 		1704 of 10000 with 89.55% 	 Time used:  0.00 sec
2023-03-31 23:21:23,631 		1728 of 10000 with 89.53% 	 Time used:  0.00 sec
2023-03-31 23:21:23,633 		1752 of 10000 with 89.44% 	 Time used:  0.00 sec
2023-03-31 23:21:23,636 		1776 of 10000 with 89.53% 	 Time used:  0.00 sec
2023-03-31 23:21:23,638 		1800 of 10000 with 89.50% 	 Time used:  0.00 sec
2023-03-31 23:21:23,640 		1824 of 10000 with 89.53% 	 Time used:  0.00 sec
2023-03-31 23:21:23,642 		1848 of 10000 with 89.56% 	 Time used:  0.00 sec
2023-03-31 23:21:23,644 		1872 of 10000 with 89.53% 	 Time used:  0.00 sec
2023-03-31 23:21:23,646 		1896 of 10000 with 89.61% 	 Time used:  0.00 sec
2023-03-31 23:21:23,649 		1920 of 10000 with 89.69% 	 Time used:  0.00 sec
2023-03-31 23:21:23,651 		1944 of 10000 with 89.71% 	 Time used:  0.00 sec
2023-03-31 23:21:23,653 		1968 of 10000 with 89.63% 	 Time used:  0.00 sec
2023-03-31 23:21:23,655 		1992 of 10000 with 89.66% 	 Time used:  0.00 sec
2023-03-31 23:21:23,657 		2016 of 10000 with 89.73% 	 Time used:  0.00 sec
2023-03-31 23:21:23,659 		2040 of 10000 with 89.71% 	 Time used:  0.00 sec
2023-03-31 23:21:23,662 		2064 of 10000 with 89.83% 	 Time used:  0.00 sec
2023-03-31 23:21:23,664 		2088 of 10000 with 89.70% 	 Time used:  0.00 sec
2023-03-31 23:21:23,666 		2112 of 10000 with 89.58% 	 Time used:  0.00 sec
2023-03-31 23:21:23,668 		2136 of 10000 with 89.70% 	 Time used:  0.00 sec
2023-03-31 23:21:23,670 		2160 of 10000 with 89.68% 	 Time used:  0.00 sec
2023-03-31 23:21:23,672 		2184 of 10000 with 89.74% 	 Time used:  0.00 sec
2023-03-31 23:21:23,675 		2208 of 10000 with 89.67% 	 Time used:  0.00 sec
2023-03-31 23:21:23,677 		2232 of 10000 with 89.74% 	 Time used:  0.00 sec
2023-03-31 23:21:23,679 		2256 of 10000 with 89.76% 	 Time used:  0.00 sec
2023-03-31 23:21:23,681 		2280 of 10000 with 89.74% 	 Time used:  0.00 sec
2023-03-31 23:21:23,683 		2304 of 10000 with 89.67% 	 Time used:  0.00 sec
2023-03-31 23:21:23,685 		2328 of 10000 with 89.43% 	 Time used:  0.00 sec
2023-03-31 23:21:23,688 		2352 of 10000 with 89.46% 	 Time used:  0.00 sec
2023-03-31 23:21:23,690 		2376 of 10000 with 89.48% 	 Time used:  0.00 sec
2023-03-31 23:21:23,692 		2400 of 10000 with 89.54% 	 Time used:  0.00 sec
2023-03-31 23:21:23,694 		2424 of 10000 with 89.60% 	 Time used:  0.00 sec
2023-03-31 23:21:23,696 		2448 of 10000 with 89.54% 	 Time used:  0.00 sec
2023-03-31 23:21:23,699 		2472 of 10000 with 89.64% 	 Time used:  0.00 sec
2023-03-31 23:21:23,701 		2496 of 10000 with 89.54% 	 Time used:  0.00 sec
2023-03-31 23:21:23,703 		2520 of 10000 with 89.48% 	 Time used:  0.00 sec
2023-03-31 23:21:23,705 		2544 of 10000 with 89.47% 	 Time used:  0.00 sec
2023-03-31 23:21:23,707 		2568 of 10000 with 89.49% 	 Time used:  0.00 sec
2023-03-31 23:21:23,709 		2592 of 10000 with 89.39% 	 Time used:  0.00 sec
2023-03-31 23:21:23,711 		2616 of 10000 with 89.37% 	 Time used:  0.00 sec
2023-03-31 23:21:23,714 		2640 of 10000 with 89.32% 	 Time used:  0.00 sec
2023-03-31 23:21:23,716 		2664 of 10000 with 89.23% 	 Time used:  0.00 sec
2023-03-31 23:21:23,718 		2688 of 10000 with 89.25% 	 Time used:  0.00 sec
2023-03-31 23:21:23,720 		2712 of 10000 with 89.27% 	 Time used:  0.00 sec
2023-03-31 23:21:23,722 		2736 of 10000 with 89.22% 	 Time used:  0.00 sec
2023-03-31 23:21:23,724 		2760 of 10000 with 89.24% 	 Time used:  0.00 sec
2023-03-31 23:21:23,727 		2784 of 10000 with 89.15% 	 Time used:  0.00 sec
2023-03-31 23:21:23,729 		2808 of 10000 with 89.17% 	 Time used:  0.00 sec
2023-03-31 23:21:23,731 		2832 of 10000 with 89.23% 	 Time used:  0.00 sec
2023-03-31 23:21:23,733 		2856 of 10000 with 89.29% 	 Time used:  0.00 sec
2023-03-31 23:21:23,736 		2880 of 10000 with 89.27% 	 Time used:  0.00 sec
2023-03-31 23:21:23,738 		2904 of 10000 with 89.26% 	 Time used:  0.00 sec
2023-03-31 23:21:23,740 		2928 of 10000 with 89.11% 	 Time used:  0.00 sec
2023-03-31 23:21:23,742 		2952 of 10000 with 89.13% 	 Time used:  0.00 sec
2023-03-31 23:21:23,744 		2976 of 10000 with 89.08% 	 Time used:  0.00 sec
2023-03-31 23:21:23,746 		3000 of 10000 with 89.07% 	 Time used:  0.00 sec
2023-03-31 23:21:23,749 		3024 of 10000 with 89.02% 	 Time used:  0.00 sec
2023-03-31 23:21:23,751 		3048 of 10000 with 88.98% 	 Time used:  0.00 sec
2023-03-31 23:21:23,753 		3072 of 10000 with 89.06% 	 Time used:  0.00 sec
2023-03-31 23:21:23,755 		3096 of 10000 with 89.05% 	 Time used:  0.00 sec
2023-03-31 23:21:23,757 		3120 of 10000 with 89.04% 	 Time used:  0.00 sec
2023-03-31 23:21:23,759 		3144 of 10000 with 89.06% 	 Time used:  0.00 sec
2023-03-31 23:21:23,762 		3168 of 10000 with 89.11% 	 Time used:  0.00 sec
2023-03-31 23:21:23,764 		3192 of 10000 with 89.07% 	 Time used:  0.00 sec
2023-03-31 23:21:23,766 		3216 of 10000 with 89.02% 	 Time used:  0.00 sec
2023-03-31 23:21:23,768 		3240 of 10000 with 89.01% 	 Time used:  0.00 sec
2023-03-31 23:21:23,770 		3264 of 10000 with 88.88% 	 Time used:  0.00 sec
2023-03-31 23:21:23,772 		3288 of 10000 with 88.81% 	 Time used:  0.00 sec
2023-03-31 23:21:23,775 		3312 of 10000 with 88.86% 	 Time used:  0.00 sec
2023-03-31 23:21:23,777 		3336 of 10000 with 88.85% 	 Time used:  0.00 sec
2023-03-31 23:21:23,779 		3360 of 10000 with 88.81% 	 Time used:  0.00 sec
2023-03-31 23:21:23,781 		3384 of 10000 with 88.77% 	 Time used:  0.00 sec
2023-03-31 23:21:23,783 		3408 of 10000 with 88.85% 	 Time used:  0.00 sec
2023-03-31 23:21:23,785 		3432 of 10000 with 88.90% 	 Time used:  0.00 sec
2023-03-31 23:21:23,788 		3456 of 10000 with 88.86% 	 Time used:  0.00 sec
2023-03-31 23:21:23,790 		3480 of 10000 with 88.79% 	 Time used:  0.00 sec
2023-03-31 23:21:23,792 		3504 of 10000 with 88.73% 	 Time used:  0.00 sec
2023-03-31 23:21:23,794 		3528 of 10000 with 88.75% 	 Time used:  0.00 sec
2023-03-31 23:21:23,796 		3552 of 10000 with 88.68% 	 Time used:  0.00 sec
2023-03-31 23:21:23,798 		3576 of 10000 with 88.67% 	 Time used:  0.00 sec
2023-03-31 23:21:23,801 		3600 of 10000 with 88.72% 	 Time used:  0.00 sec
2023-03-31 23:21:23,803 		3624 of 10000 with 88.74% 	 Time used:  0.00 sec
2023-03-31 23:21:23,805 		3648 of 10000 with 88.71% 	 Time used:  0.00 sec
2023-03-31 23:21:23,807 		3672 of 10000 with 88.70% 	 Time used:  0.00 sec
2023-03-31 23:21:23,809 		3696 of 10000 with 88.66% 	 Time used:  0.00 sec
2023-03-31 23:21:23,811 		3720 of 10000 with 88.63% 	 Time used:  0.00 sec
2023-03-31 23:21:23,814 		3744 of 10000 with 88.60% 	 Time used:  0.00 sec
2023-03-31 23:21:23,816 		3768 of 10000 with 88.61% 	 Time used:  0.00 sec
2023-03-31 23:21:23,818 		3792 of 10000 with 88.63% 	 Time used:  0.00 sec
2023-03-31 23:21:23,820 		3816 of 10000 with 88.60% 	 Time used:  0.00 sec
2023-03-31 23:21:23,822 		3840 of 10000 with 88.57% 	 Time used:  0.00 sec
2023-03-31 23:21:23,825 		3864 of 10000 with 88.59% 	 Time used:  0.00 sec
2023-03-31 23:21:23,827 		3888 of 10000 with 88.58% 	 Time used:  0.00 sec
2023-03-31 23:21:23,829 		3912 of 10000 with 88.60% 	 Time used:  0.00 sec
2023-03-31 23:21:23,831 		3936 of 10000 with 88.64% 	 Time used:  0.00 sec
2023-03-31 23:21:23,833 		3960 of 10000 with 88.61% 	 Time used:  0.00 sec
2023-03-31 23:21:23,836 		3984 of 10000 with 88.65% 	 Time used:  0.00 sec
2023-03-31 23:21:23,838 		4008 of 10000 with 88.62% 	 Time used:  0.00 sec
2023-03-31 23:21:23,840 		4032 of 10000 with 88.64% 	 Time used:  0.00 sec
2023-03-31 23:21:23,842 		4056 of 10000 with 88.68% 	 Time used:  0.00 sec
2023-03-31 23:21:23,844 		4080 of 10000 with 88.68% 	 Time used:  0.00 sec
2023-03-31 23:21:23,846 		4104 of 10000 with 88.65% 	 Time used:  0.00 sec
2023-03-31 23:21:23,849 		4128 of 10000 with 88.61% 	 Time used:  0.00 sec
2023-03-31 23:21:23,851 		4152 of 10000 with 88.61% 	 Time used:  0.00 sec
2023-03-31 23:21:23,853 		4176 of 10000 with 88.58% 	 Time used:  0.00 sec
2023-03-31 23:21:23,855 		4200 of 10000 with 88.55% 	 Time used:  0.00 sec
2023-03-31 23:21:23,857 		4224 of 10000 with 88.57% 	 Time used:  0.00 sec
2023-03-31 23:21:23,859 		4248 of 10000 with 88.51% 	 Time used:  0.00 sec
2023-03-31 23:21:23,862 		4272 of 10000 with 88.44% 	 Time used:  0.00 sec
2023-03-31 23:21:23,864 		4296 of 10000 with 88.45% 	 Time used:  0.00 sec
2023-03-31 23:21:23,866 		4320 of 10000 with 88.50% 	 Time used:  0.00 sec
2023-03-31 23:21:23,868 		4344 of 10000 with 88.54% 	 Time used:  0.00 sec
2023-03-31 23:21:23,870 		4368 of 10000 with 88.60% 	 Time used:  0.00 sec
2023-03-31 23:21:23,872 		4392 of 10000 with 88.62% 	 Time used:  0.00 sec
2023-03-31 23:21:23,875 		4416 of 10000 with 88.65% 	 Time used:  0.00 sec
2023-03-31 23:21:23,877 		4440 of 10000 with 88.58% 	 Time used:  0.00 sec
2023-03-31 23:21:23,879 		4464 of 10000 with 88.58% 	 Time used:  0.00 sec
2023-03-31 23:21:23,881 		4488 of 10000 with 88.57% 	 Time used:  0.00 sec
2023-03-31 23:21:23,883 		4512 of 10000 with 88.59% 	 Time used:  0.00 sec
2023-03-31 23:21:23,885 		4536 of 10000 with 88.62% 	 Time used:  0.00 sec
2023-03-31 23:21:23,888 		4560 of 10000 with 88.64% 	 Time used:  0.00 sec
2023-03-31 23:21:23,890 		4584 of 10000 with 88.70% 	 Time used:  0.00 sec
2023-03-31 23:21:23,892 		4608 of 10000 with 88.74% 	 Time used:  0.00 sec
2023-03-31 23:21:23,894 		4632 of 10000 with 88.77% 	 Time used:  0.00 sec
2023-03-31 23:21:23,896 		4656 of 10000 with 88.79% 	 Time used:  0.00 sec
2023-03-31 23:21:23,899 		4680 of 10000 with 88.76% 	 Time used:  0.00 sec
2023-03-31 23:21:23,901 		4704 of 10000 with 88.78% 	 Time used:  0.00 sec
2023-03-31 23:21:23,903 		4728 of 10000 with 88.81% 	 Time used:  0.00 sec
2023-03-31 23:21:23,905 		4752 of 10000 with 88.80% 	 Time used:  0.00 sec
2023-03-31 23:21:23,907 		4776 of 10000 with 88.84% 	 Time used:  0.00 sec
2023-03-31 23:21:23,909 		4800 of 10000 with 88.85% 	 Time used:  0.00 sec
2023-03-31 23:21:23,912 		4824 of 10000 with 88.85% 	 Time used:  0.00 sec
2023-03-31 23:21:23,914 		4848 of 10000 with 88.82% 	 Time used:  0.00 sec
2023-03-31 23:21:23,916 		4872 of 10000 with 88.85% 	 Time used:  0.00 sec
2023-03-31 23:21:23,918 		4896 of 10000 with 88.87% 	 Time used:  0.00 sec
2023-03-31 23:21:23,920 		4920 of 10000 with 88.86% 	 Time used:  0.00 sec
2023-03-31 23:21:23,922 		4944 of 10000 with 88.81% 	 Time used:  0.00 sec
2023-03-31 23:21:23,925 		4968 of 10000 with 88.85% 	 Time used:  0.00 sec
2023-03-31 23:21:23,927 		4992 of 10000 with 88.86% 	 Time used:  0.00 sec
2023-03-31 23:21:23,929 		5016 of 10000 with 88.88% 	 Time used:  0.00 sec
2023-03-31 23:21:23,931 		5040 of 10000 with 88.83% 	 Time used:  0.00 sec
2023-03-31 23:21:23,933 		5064 of 10000 with 88.82% 	 Time used:  0.00 sec
2023-03-31 23:21:23,935 		5088 of 10000 with 88.80% 	 Time used:  0.00 sec
2023-03-31 23:21:23,938 		5112 of 10000 with 88.79% 	 Time used:  0.00 sec
2023-03-31 23:21:23,940 		5136 of 10000 with 88.79% 	 Time used:  0.00 sec
2023-03-31 23:21:23,942 		5160 of 10000 with 88.80% 	 Time used:  0.00 sec
2023-03-31 23:21:23,944 		5184 of 10000 with 88.77% 	 Time used:  0.00 sec
2023-03-31 23:21:23,946 		5208 of 10000 with 88.77% 	 Time used:  0.00 sec
2023-03-31 23:21:23,949 		5232 of 10000 with 88.76% 	 Time used:  0.00 sec
2023-03-31 23:21:23,951 		5256 of 10000 with 88.74% 	 Time used:  0.00 sec
2023-03-31 23:21:23,953 		5280 of 10000 with 88.73% 	 Time used:  0.00 sec
2023-03-31 23:21:23,955 		5304 of 10000 with 88.74% 	 Time used:  0.00 sec
2023-03-31 23:21:23,957 		5328 of 10000 with 88.74% 	 Time used:  0.00 sec
2023-03-31 23:21:23,959 		5352 of 10000 with 88.73% 	 Time used:  0.00 sec
2023-03-31 23:21:23,962 		5376 of 10000 with 88.78% 	 Time used:  0.00 sec
2023-03-31 23:21:23,964 		5400 of 10000 with 88.81% 	 Time used:  0.00 sec
2023-03-31 23:21:23,966 		5424 of 10000 with 88.85% 	 Time used:  0.00 sec
2023-03-31 23:21:23,968 		5448 of 10000 with 88.86% 	 Time used:  0.00 sec
2023-03-31 23:21:23,970 		5472 of 10000 with 88.83% 	 Time used:  0.00 sec
2023-03-31 23:21:23,972 		5496 of 10000 with 88.86% 	 Time used:  0.00 sec
2023-03-31 23:21:23,975 		5520 of 10000 with 88.86% 	 Time used:  0.00 sec
2023-03-31 23:21:23,977 		5544 of 10000 with 88.82% 	 Time used:  0.00 sec
2023-03-31 23:21:23,979 		5568 of 10000 with 88.83% 	 Time used:  0.00 sec
2023-03-31 23:21:23,981 		5592 of 10000 with 88.82% 	 Time used:  0.00 sec
2023-03-31 23:21:23,983 		5616 of 10000 with 88.76% 	 Time used:  0.00 sec
2023-03-31 23:21:23,985 		5640 of 10000 with 88.81% 	 Time used:  0.00 sec
2023-03-31 23:21:23,988 		5664 of 10000 with 88.81% 	 Time used:  0.00 sec
2023-03-31 23:21:23,990 		5688 of 10000 with 88.80% 	 Time used:  0.00 sec
2023-03-31 23:21:23,992 		5712 of 10000 with 88.78% 	 Time used:  0.00 sec
2023-03-31 23:21:23,994 		5736 of 10000 with 88.76% 	 Time used:  0.00 sec
2023-03-31 23:21:23,996 		5760 of 10000 with 88.80% 	 Time used:  0.00 sec
2023-03-31 23:21:23,998 		5784 of 10000 with 88.85% 	 Time used:  0.00 sec
2023-03-31 23:21:24,001 		5808 of 10000 with 88.83% 	 Time used:  0.00 sec
2023-03-31 23:21:24,003 		5832 of 10000 with 88.84% 	 Time used:  0.00 sec
2023-03-31 23:21:24,005 		5856 of 10000 with 88.87% 	 Time used:  0.00 sec
2023-03-31 23:21:24,007 		5880 of 10000 with 88.89% 	 Time used:  0.00 sec
2023-03-31 23:21:24,009 		5904 of 10000 with 88.89% 	 Time used:  0.00 sec
2023-03-31 23:21:24,011 		5928 of 10000 with 88.92% 	 Time used:  0.00 sec
2023-03-31 23:21:24,014 		5952 of 10000 with 88.91% 	 Time used:  0.00 sec
2023-03-31 23:21:24,016 		5976 of 10000 with 88.89% 	 Time used:  0.00 sec
2023-03-31 23:21:24,018 		6000 of 10000 with 88.92% 	 Time used:  0.00 sec
2023-03-31 23:21:24,020 		6024 of 10000 with 88.91% 	 Time used:  0.00 sec
2023-03-31 23:21:24,022 		6048 of 10000 with 88.91% 	 Time used:  0.00 sec
2023-03-31 23:21:24,025 		6072 of 10000 with 88.92% 	 Time used:  0.00 sec
2023-03-31 23:21:24,027 		6096 of 10000 with 88.91% 	 Time used:  0.00 sec
2023-03-31 23:21:24,029 		6120 of 10000 with 88.92% 	 Time used:  0.00 sec
2023-03-31 23:21:24,031 		6144 of 10000 with 88.92% 	 Time used:  0.00 sec
2023-03-31 23:21:24,033 		6168 of 10000 with 88.91% 	 Time used:  0.00 sec
2023-03-31 23:21:24,035 		6192 of 10000 with 88.89% 	 Time used:  0.00 sec
2023-03-31 23:21:24,037 		6216 of 10000 with 88.88% 	 Time used:  0.00 sec
2023-03-31 23:21:24,040 		6240 of 10000 with 88.88% 	 Time used:  0.00 sec
2023-03-31 23:21:24,042 		6264 of 10000 with 88.83% 	 Time used:  0.00 sec
2023-03-31 23:21:24,044 		6288 of 10000 with 88.82% 	 Time used:  0.00 sec
2023-03-31 23:21:24,046 		6312 of 10000 with 88.81% 	 Time used:  0.00 sec
2023-03-31 23:21:24,048 		6336 of 10000 with 88.81% 	 Time used:  0.00 sec
2023-03-31 23:21:24,051 		6360 of 10000 with 88.84% 	 Time used:  0.00 sec
2023-03-31 23:21:24,053 		6384 of 10000 with 88.85% 	 Time used:  0.00 sec
2023-03-31 23:21:24,055 		6408 of 10000 with 88.83% 	 Time used:  0.00 sec
2023-03-31 23:21:24,057 		6432 of 10000 with 88.84% 	 Time used:  0.00 sec
2023-03-31 23:21:24,059 		6456 of 10000 with 88.86% 	 Time used:  0.00 sec
2023-03-31 23:21:24,062 		6480 of 10000 with 88.86% 	 Time used:  0.00 sec
2023-03-31 23:21:24,064 		6504 of 10000 with 88.88% 	 Time used:  0.00 sec
2023-03-31 23:21:24,066 		6528 of 10000 with 88.92% 	 Time used:  0.00 sec
2023-03-31 23:21:24,068 		6552 of 10000 with 88.90% 	 Time used:  0.00 sec
2023-03-31 23:21:24,070 		6576 of 10000 with 88.88% 	 Time used:  0.00 sec
2023-03-31 23:21:24,072 		6600 of 10000 with 88.91% 	 Time used:  0.00 sec
2023-03-31 23:21:24,075 		6624 of 10000 with 88.93% 	 Time used:  0.00 sec
2023-03-31 23:21:24,077 		6648 of 10000 with 88.93% 	 Time used:  0.00 sec
2023-03-31 23:21:24,079 		6672 of 10000 with 88.91% 	 Time used:  0.00 sec
2023-03-31 23:21:24,081 		6696 of 10000 with 88.86% 	 Time used:  0.00 sec
2023-03-31 23:21:24,083 		6720 of 10000 with 88.85% 	 Time used:  0.00 sec
2023-03-31 23:21:24,085 		6744 of 10000 with 88.82% 	 Time used:  0.00 sec
2023-03-31 23:21:24,088 		6768 of 10000 with 88.84% 	 Time used:  0.00 sec
2023-03-31 23:21:24,090 		6792 of 10000 with 88.88% 	 Time used:  0.00 sec
2023-03-31 23:21:24,092 		6816 of 10000 with 88.91% 	 Time used:  0.00 sec
2023-03-31 23:21:24,094 		6840 of 10000 with 88.92% 	 Time used:  0.00 sec
2023-03-31 23:21:24,096 		6864 of 10000 with 88.90% 	 Time used:  0.00 sec
2023-03-31 23:21:24,098 		6888 of 10000 with 88.88% 	 Time used:  0.00 sec
2023-03-31 23:21:24,101 		6912 of 10000 with 88.86% 	 Time used:  0.00 sec
2023-03-31 23:21:24,103 		6936 of 10000 with 88.84% 	 Time used:  0.00 sec
2023-03-31 23:21:24,105 		6960 of 10000 with 88.84% 	 Time used:  0.00 sec
2023-03-31 23:21:24,107 		6984 of 10000 with 88.86% 	 Time used:  0.00 sec
2023-03-31 23:21:24,109 		7008 of 10000 with 88.83% 	 Time used:  0.00 sec
2023-03-31 23:21:24,111 		7032 of 10000 with 88.81% 	 Time used:  0.00 sec
2023-03-31 23:21:24,114 		7056 of 10000 with 88.80% 	 Time used:  0.00 sec
2023-03-31 23:21:24,116 		7080 of 10000 with 88.80% 	 Time used:  0.00 sec
2023-03-31 23:21:24,118 		7104 of 10000 with 88.81% 	 Time used:  0.00 sec
2023-03-31 23:21:24,120 		7128 of 10000 with 88.83% 	 Time used:  0.00 sec
2023-03-31 23:21:24,122 		7152 of 10000 with 88.83% 	 Time used:  0.00 sec
2023-03-31 23:21:24,124 		7176 of 10000 with 88.85% 	 Time used:  0.00 sec
2023-03-31 23:21:24,127 		7200 of 10000 with 88.81% 	 Time used:  0.00 sec
2023-03-31 23:21:24,129 		7224 of 10000 with 88.82% 	 Time used:  0.00 sec
2023-03-31 23:21:24,131 		7248 of 10000 with 88.81% 	 Time used:  0.00 sec
2023-03-31 23:21:24,133 		7272 of 10000 with 88.79% 	 Time used:  0.00 sec
2023-03-31 23:21:24,135 		7296 of 10000 with 88.82% 	 Time used:  0.00 sec
2023-03-31 23:21:24,138 		7320 of 10000 with 88.78% 	 Time used:  0.00 sec
2023-03-31 23:21:24,140 		7344 of 10000 with 88.78% 	 Time used:  0.00 sec
2023-03-31 23:21:24,142 		7368 of 10000 with 88.82% 	 Time used:  0.00 sec
2023-03-31 23:21:24,144 		7392 of 10000 with 88.81% 	 Time used:  0.00 sec
2023-03-31 23:21:24,146 		7416 of 10000 with 88.78% 	 Time used:  0.00 sec
2023-03-31 23:21:24,148 		7440 of 10000 with 88.80% 	 Time used:  0.00 sec
2023-03-31 23:21:24,151 		7464 of 10000 with 88.79% 	 Time used:  0.00 sec
2023-03-31 23:21:24,153 		7488 of 10000 with 88.81% 	 Time used:  0.00 sec
2023-03-31 23:21:24,155 		7512 of 10000 with 88.82% 	 Time used:  0.00 sec
2023-03-31 23:21:24,157 		7536 of 10000 with 88.84% 	 Time used:  0.00 sec
2023-03-31 23:21:24,159 		7560 of 10000 with 88.85% 	 Time used:  0.00 sec
2023-03-31 23:21:24,161 		7584 of 10000 with 88.86% 	 Time used:  0.00 sec
2023-03-31 23:21:24,164 		7608 of 10000 with 88.87% 	 Time used:  0.00 sec
2023-03-31 23:21:24,166 		7632 of 10000 with 88.89% 	 Time used:  0.00 sec
2023-03-31 23:21:24,168 		7656 of 10000 with 88.87% 	 Time used:  0.00 sec
2023-03-31 23:21:24,170 		7680 of 10000 with 88.85% 	 Time used:  0.00 sec
2023-03-31 23:21:24,172 		7704 of 10000 with 88.88% 	 Time used:  0.00 sec
2023-03-31 23:21:24,175 		7728 of 10000 with 88.87% 	 Time used:  0.00 sec
2023-03-31 23:21:24,177 		7752 of 10000 with 88.91% 	 Time used:  0.00 sec
2023-03-31 23:21:24,179 		7776 of 10000 with 88.90% 	 Time used:  0.00 sec
2023-03-31 23:21:24,181 		7800 of 10000 with 88.91% 	 Time used:  0.00 sec
2023-03-31 23:21:24,183 		7824 of 10000 with 88.88% 	 Time used:  0.00 sec
2023-03-31 23:21:24,185 		7848 of 10000 with 88.86% 	 Time used:  0.00 sec
2023-03-31 23:21:24,188 		7872 of 10000 with 88.88% 	 Time used:  0.00 sec
2023-03-31 23:21:24,190 		7896 of 10000 with 88.88% 	 Time used:  0.00 sec
2023-03-31 23:21:24,192 		7920 of 10000 with 88.86% 	 Time used:  0.00 sec
2023-03-31 23:21:24,194 		7944 of 10000 with 88.87% 	 Time used:  0.00 sec
2023-03-31 23:21:24,196 		7968 of 10000 with 88.83% 	 Time used:  0.00 sec
2023-03-31 23:21:24,198 		7992 of 10000 with 88.80% 	 Time used:  0.00 sec
2023-03-31 23:21:24,201 		8016 of 10000 with 88.82% 	 Time used:  0.00 sec
2023-03-31 23:21:24,203 		8040 of 10000 with 88.82% 	 Time used:  0.00 sec
2023-03-31 23:21:24,205 		8064 of 10000 with 88.84% 	 Time used:  0.00 sec
2023-03-31 23:21:24,207 		8088 of 10000 with 88.82% 	 Time used:  0.00 sec
2023-03-31 23:21:24,209 		8112 of 10000 with 88.83% 	 Time used:  0.00 sec
2023-03-31 23:21:24,212 		8136 of 10000 with 88.83% 	 Time used:  0.00 sec
2023-03-31 23:21:24,214 		8160 of 10000 with 88.80% 	 Time used:  0.00 sec
2023-03-31 23:21:24,216 		8184 of 10000 with 88.81% 	 Time used:  0.00 sec
2023-03-31 23:21:24,218 		8208 of 10000 with 88.79% 	 Time used:  0.00 sec
2023-03-31 23:21:24,220 		8232 of 10000 with 88.79% 	 Time used:  0.00 sec
2023-03-31 23:21:24,223 		8256 of 10000 with 88.78% 	 Time used:  0.00 sec
2023-03-31 23:21:24,225 		8280 of 10000 with 88.79% 	 Time used:  0.00 sec
2023-03-31 23:21:24,227 		8304 of 10000 with 88.76% 	 Time used:  0.00 sec
2023-03-31 23:21:24,229 		8328 of 10000 with 88.76% 	 Time used:  0.00 sec
2023-03-31 23:21:24,231 		8352 of 10000 with 88.77% 	 Time used:  0.00 sec
2023-03-31 23:21:24,233 		8376 of 10000 with 88.78% 	 Time used:  0.00 sec
2023-03-31 23:21:24,236 		8400 of 10000 with 88.79% 	 Time used:  0.00 sec
2023-03-31 23:21:24,238 		8424 of 10000 with 88.82% 	 Time used:  0.00 sec
2023-03-31 23:21:24,240 		8448 of 10000 with 88.83% 	 Time used:  0.00 sec
2023-03-31 23:21:24,242 		8472 of 10000 with 88.81% 	 Time used:  0.00 sec
2023-03-31 23:21:24,244 		8496 of 10000 with 88.82% 	 Time used:  0.00 sec
2023-03-31 23:21:24,247 		8520 of 10000 with 88.83% 	 Time used:  0.00 sec
2023-03-31 23:21:24,249 		8544 of 10000 with 88.83% 	 Time used:  0.00 sec
2023-03-31 23:21:24,251 		8568 of 10000 with 88.85% 	 Time used:  0.00 sec
2023-03-31 23:21:24,253 		8592 of 10000 with 88.85% 	 Time used:  0.00 sec
2023-03-31 23:21:24,255 		8616 of 10000 with 88.85% 	 Time used:  0.00 sec
2023-03-31 23:21:24,257 		8640 of 10000 with 88.80% 	 Time used:  0.00 sec
2023-03-31 23:21:24,259 		8664 of 10000 with 88.79% 	 Time used:  0.00 sec
2023-03-31 23:21:24,262 		8688 of 10000 with 88.79% 	 Time used:  0.00 sec
2023-03-31 23:21:24,264 		8712 of 10000 with 88.77% 	 Time used:  0.00 sec
2023-03-31 23:21:24,266 		8736 of 10000 with 88.74% 	 Time used:  0.00 sec
2023-03-31 23:21:24,268 		8760 of 10000 with 88.71% 	 Time used:  0.00 sec
2023-03-31 23:21:24,270 		8784 of 10000 with 88.68% 	 Time used:  0.00 sec
2023-03-31 23:21:24,273 		8808 of 10000 with 88.68% 	 Time used:  0.00 sec
2023-03-31 23:21:24,275 		8832 of 10000 with 88.68% 	 Time used:  0.00 sec
2023-03-31 23:21:24,277 		8856 of 10000 with 88.67% 	 Time used:  0.00 sec
2023-03-31 23:21:24,279 		8880 of 10000 with 88.66% 	 Time used:  0.00 sec
2023-03-31 23:21:24,281 		8904 of 10000 with 88.68% 	 Time used:  0.00 sec
2023-03-31 23:21:24,283 		8928 of 10000 with 88.68% 	 Time used:  0.00 sec
2023-03-31 23:21:24,286 		8952 of 10000 with 88.67% 	 Time used:  0.00 sec
2023-03-31 23:21:24,288 		8976 of 10000 with 88.68% 	 Time used:  0.00 sec
2023-03-31 23:21:24,290 		9000 of 10000 with 88.68% 	 Time used:  0.00 sec
2023-03-31 23:21:24,292 		9024 of 10000 with 88.69% 	 Time used:  0.00 sec
2023-03-31 23:21:24,294 		9048 of 10000 with 88.72% 	 Time used:  0.00 sec
2023-03-31 23:21:24,296 		9072 of 10000 with 88.68% 	 Time used:  0.00 sec
2023-03-31 23:21:24,299 		9096 of 10000 with 88.68% 	 Time used:  0.00 sec
2023-03-31 23:21:24,301 		9120 of 10000 with 88.68% 	 Time used:  0.00 sec
2023-03-31 23:21:24,303 		9144 of 10000 with 88.68% 	 Time used:  0.00 sec
2023-03-31 23:21:24,305 		9168 of 10000 with 88.66% 	 Time used:  0.00 sec
2023-03-31 23:21:24,307 		9192 of 10000 with 88.67% 	 Time used:  0.00 sec
2023-03-31 23:21:24,309 		9216 of 10000 with 88.65% 	 Time used:  0.00 sec
2023-03-31 23:21:24,312 		9240 of 10000 with 88.65% 	 Time used:  0.00 sec
2023-03-31 23:21:24,314 		9264 of 10000 with 88.63% 	 Time used:  0.00 sec
2023-03-31 23:21:24,316 		9288 of 10000 with 88.64% 	 Time used:  0.00 sec
2023-03-31 23:21:24,318 		9312 of 10000 with 88.66% 	 Time used:  0.00 sec
2023-03-31 23:21:24,320 		9336 of 10000 with 88.66% 	 Time used:  0.00 sec
2023-03-31 23:21:24,322 		9360 of 10000 with 88.65% 	 Time used:  0.00 sec
2023-03-31 23:21:24,325 		9384 of 10000 with 88.68% 	 Time used:  0.00 sec
2023-03-31 23:21:24,327 		9408 of 10000 with 88.70% 	 Time used:  0.00 sec
2023-03-31 23:21:24,329 		9432 of 10000 with 88.72% 	 Time used:  0.00 sec
2023-03-31 23:21:24,331 		9456 of 10000 with 88.71% 	 Time used:  0.00 sec
2023-03-31 23:21:24,333 		9480 of 10000 with 88.73% 	 Time used:  0.00 sec
2023-03-31 23:21:24,335 		9504 of 10000 with 88.72% 	 Time used:  0.00 sec
2023-03-31 23:21:24,338 		9528 of 10000 with 88.74% 	 Time used:  0.00 sec
2023-03-31 23:21:24,340 		9552 of 10000 with 88.72% 	 Time used:  0.00 sec
2023-03-31 23:21:24,342 		9576 of 10000 with 88.73% 	 Time used:  0.00 sec
2023-03-31 23:21:24,344 		9600 of 10000 with 88.71% 	 Time used:  0.00 sec
2023-03-31 23:21:24,346 		9624 of 10000 with 88.72% 	 Time used:  0.00 sec
2023-03-31 23:21:24,348 		9648 of 10000 with 88.70% 	 Time used:  0.00 sec
2023-03-31 23:21:24,351 		9672 of 10000 with 88.70% 	 Time used:  0.00 sec
2023-03-31 23:21:24,353 		9696 of 10000 with 88.69% 	 Time used:  0.00 sec
2023-03-31 23:21:24,355 		9720 of 10000 with 88.71% 	 Time used:  0.00 sec
2023-03-31 23:21:24,357 		9744 of 10000 with 88.72% 	 Time used:  0.00 sec
2023-03-31 23:21:24,359 		9768 of 10000 with 88.72% 	 Time used:  0.00 sec
2023-03-31 23:21:24,361 		9792 of 10000 with 88.74% 	 Time used:  0.00 sec
2023-03-31 23:21:24,364 		9816 of 10000 with 88.74% 	 Time used:  0.00 sec
2023-03-31 23:21:24,366 		9840 of 10000 with 88.76% 	 Time used:  0.00 sec
2023-03-31 23:21:24,368 		9864 of 10000 with 88.78% 	 Time used:  0.00 sec
2023-03-31 23:21:24,370 		9888 of 10000 with 88.77% 	 Time used:  0.00 sec
2023-03-31 23:21:24,372 		9912 of 10000 with 88.80% 	 Time used:  0.00 sec
2023-03-31 23:21:24,374 		9936 of 10000 with 88.82% 	 Time used:  0.00 sec
2023-03-31 23:21:24,377 		9960 of 10000 with 88.81% 	 Time used:  0.00 sec
2023-03-31 23:21:24,379 		9984 of 10000 with 88.80% 	 Time used:  0.00 sec
2023-03-31 23:21:24,381 		10000 of 10000 with 88.80% 	 Time used:  0.00 sec
2023-03-31 23:21:24,381 
2023-03-31 23:21:24,383 			Learning rate: weights:   1.000e-03    
2023-03-31 23:21:24,383 			Last test performance: 88.80%
2023-03-31 23:21:24,383 ----------------
2023-03-31 23:21:24,490   26  =>  0    		Training 486 pattern with 89.58% 	Forward time: 	 0.09 sec
2023-03-31 23:21:24,490 			Loss:    1.227e-02    			Backward time: 	 0.01 sec 
2023-03-31 23:21:24,527 			Learning rate: weights:   1.000e-03    
2023-03-31 23:21:24,527 			Last test performance: 88.80%
2023-03-31 23:21:24,527 ----------------
2023-03-31 23:21:24,650   26  =>  1    		Training 486 pattern with 85.21% 	Forward time: 	 0.11 sec
2023-03-31 23:21:24,650 			Loss:    1.423e-02    			Backward time: 	 0.01 sec 
2023-03-31 23:21:24,775 			Learning rate: weights:   1.000e-03    
2023-03-31 23:21:24,775 			Last test performance: 88.80%
2023-03-31 23:21:24,775 ----------------
2023-03-31 23:21:24,898   26  =>  2    		Training 486 pattern with 89.17% 	Forward time: 	 0.11 sec
2023-03-31 23:21:24,899 			Loss:    1.397e-02    			Backward time: 	 0.01 sec 
2023-03-31 23:21:24,969 			Learning rate: weights:   1.000e-03    
2023-03-31 23:21:24,969 			Last test performance: 88.80%
2023-03-31 23:21:24,969 ----------------
2023-03-31 23:21:25,091   26  =>  3    		Training 486 pattern with 89.38% 	Forward time: 	 0.11 sec
2023-03-31 23:21:25,091 			Loss:    1.261e-02    			Backward time: 	 0.01 sec 
2023-03-31 23:21:25,129 			Learning rate: weights:   1.000e-03    
2023-03-31 23:21:25,129 			Last test performance: 88.80%
2023-03-31 23:21:25,129 ----------------
2023-03-31 23:21:25,252   26  =>  4    		Training 486 pattern with 88.54% 	Forward time: 	 0.11 sec
2023-03-31 23:21:25,252 			Loss:    1.347e-02    			Backward time: 	 0.01 sec 
2023-03-31 23:21:25,376 			Learning rate: weights:   1.000e-03    
2023-03-31 23:21:25,376 			Last test performance: 88.80%
2023-03-31 23:21:25,376 ----------------
2023-03-31 23:21:25,500   26  =>  5    		Training 486 pattern with 87.08% 	Forward time: 	 0.11 sec
2023-03-31 23:21:25,500 			Loss:    1.412e-02    			Backward time: 	 0.01 sec 
2023-03-31 23:21:25,572 			Learning rate: weights:   1.000e-03    
2023-03-31 23:21:25,572 			Last test performance: 88.80%
2023-03-31 23:21:25,572 ----------------
2023-03-31 23:21:25,694   26  =>  6    		Training 486 pattern with 88.33% 	Forward time: 	 0.11 sec
2023-03-31 23:21:25,694 			Loss:    1.261e-02    			Backward time: 	 0.01 sec 
2023-03-31 23:21:25,767 			Learning rate: weights:   1.000e-03    
2023-03-31 23:21:25,767 			Last test performance: 88.80%
2023-03-31 23:21:25,767 ----------------
2023-03-31 23:21:25,889   26  =>  7    		Training 486 pattern with 88.12% 	Forward time: 	 0.11 sec
2023-03-31 23:21:25,889 			Loss:    1.478e-02    			Backward time: 	 0.01 sec 
2023-03-31 23:21:25,948 			Learning rate: weights:   1.000e-03    
2023-03-31 23:21:25,949 			Last test performance: 88.80%
2023-03-31 23:21:25,949 ----------------
2023-03-31 23:21:26,072   26  =>  8    		Training 486 pattern with 89.79% 	Forward time: 	 0.11 sec
2023-03-31 23:21:26,072 			Loss:    1.193e-02    			Backward time: 	 0.01 sec 
2023-03-31 23:21:26,145 			Learning rate: weights:   1.000e-03    
2023-03-31 23:21:26,146 			Last test performance: 88.80%
2023-03-31 23:21:26,146 ----------------
2023-03-31 23:21:26,268   26  =>  9    		Training 486 pattern with 85.42% 	Forward time: 	 0.11 sec
2023-03-31 23:21:26,268 			Loss:    1.343e-02    			Backward time: 	 0.01 sec 
2023-03-31 23:21:26,346 			Learning rate: weights:   1.000e-03    
2023-03-31 23:21:26,346 			Last test performance: 88.80%
2023-03-31 23:21:26,347 ----------------
2023-03-31 23:21:26,469   26  =>  10   		Training 486 pattern with 88.54% 	Forward time: 	 0.11 sec
2023-03-31 23:21:26,469 			Loss:    1.215e-02    			Backward time: 	 0.01 sec 
2023-03-31 23:21:26,516 			Learning rate: weights:   1.000e-03    
2023-03-31 23:21:26,516 			Last test performance: 88.80%
2023-03-31 23:21:26,516 ----------------
2023-03-31 23:21:26,639   26  =>  11   		Training 486 pattern with 87.50% 	Forward time: 	 0.11 sec
2023-03-31 23:21:26,639 			Loss:    1.279e-02    			Backward time: 	 0.01 sec 
2023-03-31 23:21:26,720 			Learning rate: weights:   1.000e-03    
2023-03-31 23:21:26,720 			Last test performance: 88.80%
2023-03-31 23:21:26,720 ----------------
2023-03-31 23:21:26,843   26  =>  12   		Training 486 pattern with 88.12% 	Forward time: 	 0.11 sec
2023-03-31 23:21:26,843 			Loss:    1.382e-02    			Backward time: 	 0.01 sec 
2023-03-31 23:21:26,924 			Learning rate: weights:   1.000e-03    
2023-03-31 23:21:26,925 			Last test performance: 88.80%
2023-03-31 23:21:26,925 ----------------
2023-03-31 23:21:27,047   26  =>  13   		Training 486 pattern with 89.17% 	Forward time: 	 0.11 sec
2023-03-31 23:21:27,047 			Loss:    1.292e-02    			Backward time: 	 0.01 sec 
2023-03-31 23:21:27,106 			Learning rate: weights:   1.000e-03    
2023-03-31 23:21:27,106 			Last test performance: 88.80%
2023-03-31 23:21:27,106 ----------------
2023-03-31 23:21:27,229   26  =>  14   		Training 486 pattern with 90.83% 	Forward time: 	 0.11 sec
2023-03-31 23:21:27,229 			Loss:    1.159e-02    			Backward time: 	 0.01 sec 
2023-03-31 23:21:27,285 			Learning rate: weights:   1.000e-03    
2023-03-31 23:21:27,285 			Last test performance: 88.80%
2023-03-31 23:21:27,285 ----------------
2023-03-31 23:21:27,408   26  =>  15   		Training 486 pattern with 87.71% 	Forward time: 	 0.11 sec
2023-03-31 23:21:27,408 			Loss:    1.439e-02    			Backward time: 	 0.01 sec 
2023-03-31 23:21:27,533 			Learning rate: weights:   1.000e-03    
2023-03-31 23:21:27,533 			Last test performance: 88.80%
2023-03-31 23:21:27,533 ----------------
2023-03-31 23:21:27,657   26  =>  16   		Training 486 pattern with 89.17% 	Forward time: 	 0.11 sec
2023-03-31 23:21:27,657 			Loss:    1.144e-02    			Backward time: 	 0.01 sec 
2023-03-31 23:21:27,719 			Learning rate: weights:   1.000e-03    
2023-03-31 23:21:27,719 			Last test performance: 88.80%
2023-03-31 23:21:27,719 ----------------
2023-03-31 23:21:27,842   26  =>  17   		Training 486 pattern with 88.75% 	Forward time: 	 0.11 sec
2023-03-31 23:21:27,842 			Loss:    1.177e-02    			Backward time: 	 0.01 sec 
2023-03-31 23:21:27,882 			Learning rate: weights:   1.000e-03    
2023-03-31 23:21:27,882 			Last test performance: 88.80%
2023-03-31 23:21:27,882 ----------------
2023-03-31 23:21:28,006   26  =>  18   		Training 486 pattern with 87.92% 	Forward time: 	 0.11 sec
2023-03-31 23:21:28,006 			Loss:    1.269e-02    			Backward time: 	 0.01 sec 
2023-03-31 23:21:28,054 			Learning rate: weights:   1.000e-03    
2023-03-31 23:21:28,054 			Last test performance: 88.80%
2023-03-31 23:21:28,054 ----------------
2023-03-31 23:21:28,177   26  =>  19   		Training 486 pattern with 89.17% 	Forward time: 	 0.11 sec
2023-03-31 23:21:28,177 			Loss:    1.275e-02    			Backward time: 	 0.01 sec 
2023-03-31 23:21:28,227 			Learning rate: weights:   1.000e-03    
2023-03-31 23:21:28,227 			Last test performance: 88.80%
2023-03-31 23:21:28,227 ----------------
2023-03-31 23:21:28,350   26  =>  20   		Training 486 pattern with 88.33% 	Forward time: 	 0.11 sec
2023-03-31 23:21:28,350 			Loss:    1.262e-02    			Backward time: 	 0.01 sec 
2023-03-31 23:21:28,403 			Learning rate: weights:   1.000e-03    
2023-03-31 23:21:28,403 			Last test performance: 88.80%
2023-03-31 23:21:28,403 ----------------
2023-03-31 23:21:28,526   26  =>  21   		Training 486 pattern with 89.38% 	Forward time: 	 0.11 sec
2023-03-31 23:21:28,526 			Loss:    1.211e-02    			Backward time: 	 0.01 sec 
2023-03-31 23:21:28,591 			Learning rate: weights:   1.000e-03    
2023-03-31 23:21:28,591 			Last test performance: 88.80%
2023-03-31 23:21:28,591 ----------------
2023-03-31 23:21:28,714   26  =>  22   		Training 486 pattern with 87.50% 	Forward time: 	 0.11 sec
2023-03-31 23:21:28,714 			Loss:    1.333e-02    			Backward time: 	 0.01 sec 
2023-03-31 23:21:28,764 			Learning rate: weights:   1.000e-03    
2023-03-31 23:21:28,764 			Last test performance: 88.80%
2023-03-31 23:21:28,764 ----------------
2023-03-31 23:21:28,887   26  =>  23   		Training 486 pattern with 86.88% 	Forward time: 	 0.11 sec
2023-03-31 23:21:28,887 			Loss:    1.329e-02    			Backward time: 	 0.01 sec 
2023-03-31 23:21:28,966 			Learning rate: weights:   1.000e-03    
2023-03-31 23:21:28,967 			Last test performance: 88.80%
2023-03-31 23:21:28,967 ----------------
2023-03-31 23:21:29,090   26  =>  24   		Training 486 pattern with 86.67% 	Forward time: 	 0.11 sec
2023-03-31 23:21:29,090 			Loss:    1.435e-02    			Backward time: 	 0.01 sec 
2023-03-31 23:21:29,173 			Learning rate: weights:   1.000e-03    
2023-03-31 23:21:29,173 			Last test performance: 88.80%
2023-03-31 23:21:29,174 ----------------
2023-03-31 23:21:29,295   26  =>  25   		Training 486 pattern with 87.71% 	Forward time: 	 0.11 sec
2023-03-31 23:21:29,295 			Loss:    1.351e-02    			Backward time: 	 0.01 sec 
2023-03-31 23:21:29,344 			Learning rate: weights:   1.000e-03    
2023-03-31 23:21:29,344 			Last test performance: 88.80%
2023-03-31 23:21:29,344 ----------------
2023-03-31 23:21:29,467   26  =>  26   		Training 486 pattern with 87.29% 	Forward time: 	 0.11 sec
2023-03-31 23:21:29,467 			Loss:    1.376e-02    			Backward time: 	 0.01 sec 
2023-03-31 23:21:29,516 			Learning rate: weights:   1.000e-03    
2023-03-31 23:21:29,516 			Last test performance: 88.80%
2023-03-31 23:21:29,516 ----------------
2023-03-31 23:21:29,639   26  =>  27   		Training 486 pattern with 89.58% 	Forward time: 	 0.11 sec
2023-03-31 23:21:29,639 			Loss:    1.110e-02    			Backward time: 	 0.01 sec 
2023-03-31 23:21:29,712 			Learning rate: weights:   1.000e-03    
2023-03-31 23:21:29,712 			Last test performance: 88.80%
2023-03-31 23:21:29,712 ----------------
2023-03-31 23:21:29,836   26  =>  28   		Training 486 pattern with 88.54% 	Forward time: 	 0.11 sec
2023-03-31 23:21:29,836 			Loss:    1.279e-02    			Backward time: 	 0.01 sec 
2023-03-31 23:21:29,908 			Learning rate: weights:   1.000e-03    
2023-03-31 23:21:29,908 			Last test performance: 88.80%
2023-03-31 23:21:29,908 ----------------
2023-03-31 23:21:30,030   26  =>  29   		Training 486 pattern with 89.58% 	Forward time: 	 0.11 sec
2023-03-31 23:21:30,030 			Loss:    1.395e-02    			Backward time: 	 0.01 sec 
2023-03-31 23:21:30,077 			Learning rate: weights:   1.000e-03    
2023-03-31 23:21:30,077 			Last test performance: 88.80%
2023-03-31 23:21:30,077 ----------------
2023-03-31 23:21:30,199   26  =>  30   		Training 486 pattern with 90.00% 	Forward time: 	 0.11 sec
2023-03-31 23:21:30,199 			Loss:    1.066e-02    			Backward time: 	 0.01 sec 
2023-03-31 23:21:30,281 			Learning rate: weights:   1.000e-03    
2023-03-31 23:21:30,281 			Last test performance: 88.80%
2023-03-31 23:21:30,281 ----------------
2023-03-31 23:21:30,404   26  =>  31   		Training 486 pattern with 88.96% 	Forward time: 	 0.11 sec
2023-03-31 23:21:30,404 			Loss:    1.295e-02    			Backward time: 	 0.01 sec 
2023-03-31 23:21:30,566 			Learning rate: weights:   1.000e-03    
2023-03-31 23:21:30,566 			Last test performance: 88.80%
2023-03-31 23:21:30,566 ----------------
2023-03-31 23:21:30,691   26  =>  32   		Training 486 pattern with 91.67% 	Forward time: 	 0.11 sec
2023-03-31 23:21:30,691 			Loss:    1.109e-02    			Backward time: 	 0.01 sec 
2023-03-31 23:21:30,778 			Learning rate: weights:   1.000e-03    
2023-03-31 23:21:30,778 			Last test performance: 88.80%
2023-03-31 23:21:30,778 ----------------
2023-03-31 23:21:30,899   26  =>  33   		Training 486 pattern with 89.58% 	Forward time: 	 0.11 sec
2023-03-31 23:21:30,899 			Loss:    1.253e-02    			Backward time: 	 0.01 sec 
2023-03-31 23:21:30,982 			Learning rate: weights:   1.000e-03    
2023-03-31 23:21:30,982 			Last test performance: 88.80%
2023-03-31 23:21:30,982 ----------------
2023-03-31 23:21:31,106   26  =>  34   		Training 486 pattern with 89.79% 	Forward time: 	 0.11 sec
2023-03-31 23:21:31,106 			Loss:    1.360e-02    			Backward time: 	 0.01 sec 
2023-03-31 23:21:31,197 			Learning rate: weights:   1.000e-03    
2023-03-31 23:21:31,197 			Last test performance: 88.80%
2023-03-31 23:21:31,198 ----------------
2023-03-31 23:21:31,319   26  =>  35   		Training 486 pattern with 87.92% 	Forward time: 	 0.11 sec
2023-03-31 23:21:31,319 			Loss:    1.252e-02    			Backward time: 	 0.01 sec 
2023-03-31 23:21:31,362 			Learning rate: weights:   1.000e-03    
2023-03-31 23:21:31,362 			Last test performance: 88.80%
2023-03-31 23:21:31,362 ----------------
2023-03-31 23:21:31,485   26  =>  36   		Training 486 pattern with 88.12% 	Forward time: 	 0.11 sec
2023-03-31 23:21:31,485 			Loss:    1.216e-02    			Backward time: 	 0.01 sec 
2023-03-31 23:21:31,553 			Learning rate: weights:   1.000e-03    
2023-03-31 23:21:31,554 			Last test performance: 88.80%
2023-03-31 23:21:31,554 ----------------
2023-03-31 23:21:31,678   26  =>  37   		Training 486 pattern with 88.33% 	Forward time: 	 0.11 sec
2023-03-31 23:21:31,678 			Loss:    1.315e-02    			Backward time: 	 0.01 sec 
2023-03-31 23:21:31,765 			Learning rate: weights:   1.000e-03    
2023-03-31 23:21:31,765 			Last test performance: 88.80%
2023-03-31 23:21:31,765 ----------------
2023-03-31 23:21:31,885   26  =>  38   		Training 486 pattern with 87.29% 	Forward time: 	 0.11 sec
2023-03-31 23:21:31,949 			Loss:    1.291e-02    			Backward time: 	 0.01 sec 
2023-03-31 23:21:32,126 			Learning rate: weights:   1.000e-03    
2023-03-31 23:21:32,126 			Last test performance: 88.80%
2023-03-31 23:21:32,127 ----------------
2023-03-31 23:21:32,251   26  =>  39   		Training 486 pattern with 86.46% 	Forward time: 	 0.11 sec
2023-03-31 23:21:32,251 			Loss:    1.521e-02    			Backward time: 	 0.01 sec 
2023-03-31 23:21:32,300 			Learning rate: weights:   1.000e-03    
2023-03-31 23:21:32,300 			Last test performance: 88.80%
2023-03-31 23:21:32,300 ----------------
2023-03-31 23:21:32,423   26  =>  40   		Training 486 pattern with 87.92% 	Forward time: 	 0.11 sec
2023-03-31 23:21:32,423 			Loss:    1.235e-02    			Backward time: 	 0.01 sec 
2023-03-31 23:21:32,496 			Learning rate: weights:   1.000e-03    
2023-03-31 23:21:32,496 			Last test performance: 88.80%
2023-03-31 23:21:32,496 ----------------
2023-03-31 23:21:32,619   26  =>  41   		Training 486 pattern with 84.79% 	Forward time: 	 0.11 sec
2023-03-31 23:21:32,619 			Loss:    1.623e-02    			Backward time: 	 0.01 sec 
2023-03-31 23:21:32,702 			Learning rate: weights:   1.000e-03    
2023-03-31 23:21:32,702 			Last test performance: 88.80%
2023-03-31 23:21:32,702 ----------------
2023-03-31 23:21:32,823   26  =>  42   		Training 486 pattern with 87.71% 	Forward time: 	 0.11 sec
2023-03-31 23:21:32,823 			Loss:    1.209e-02    			Backward time: 	 0.01 sec 
2023-03-31 23:21:32,890 			Learning rate: weights:   1.000e-03    
2023-03-31 23:21:32,890 			Last test performance: 88.80%
2023-03-31 23:21:32,890 ----------------
2023-03-31 23:21:33,012   26  =>  43   		Training 486 pattern with 88.12% 	Forward time: 	 0.11 sec
2023-03-31 23:21:33,012 			Loss:    1.317e-02    			Backward time: 	 0.01 sec 
2023-03-31 23:21:33,056 			Learning rate: weights:   1.000e-03    
2023-03-31 23:21:33,056 			Last test performance: 88.80%
2023-03-31 23:21:33,056 ----------------
2023-03-31 23:21:33,179   26  =>  44   		Training 486 pattern with 88.33% 	Forward time: 	 0.11 sec
2023-03-31 23:21:33,179 			Loss:    1.433e-02    			Backward time: 	 0.01 sec 
2023-03-31 23:21:33,227 			Learning rate: weights:   1.000e-03    
2023-03-31 23:21:33,227 			Last test performance: 88.80%
2023-03-31 23:21:33,227 ----------------
2023-03-31 23:21:33,350   26  =>  45   		Training 486 pattern with 87.08% 	Forward time: 	 0.11 sec
2023-03-31 23:21:33,350 			Loss:    1.386e-02    			Backward time: 	 0.01 sec 
2023-03-31 23:21:33,404 			Learning rate: weights:   1.000e-03    
2023-03-31 23:21:33,404 			Last test performance: 88.80%
2023-03-31 23:21:33,404 ----------------
2023-03-31 23:21:33,527   26  =>  46   		Training 486 pattern with 88.75% 	Forward time: 	 0.11 sec
2023-03-31 23:21:33,527 			Loss:    1.245e-02    			Backward time: 	 0.01 sec 
2023-03-31 23:21:33,566 			Learning rate: weights:   1.000e-03    
2023-03-31 23:21:33,566 			Last test performance: 88.80%
2023-03-31 23:21:33,566 ----------------
2023-03-31 23:21:33,688   26  =>  47   		Training 486 pattern with 87.50% 	Forward time: 	 0.11 sec
2023-03-31 23:21:33,688 			Loss:    1.438e-02    			Backward time: 	 0.01 sec 
2023-03-31 23:21:33,732 			Learning rate: weights:   1.000e-03    
2023-03-31 23:21:33,732 			Last test performance: 88.80%
2023-03-31 23:21:33,732 ----------------
2023-03-31 23:21:33,854   26  =>  48   		Training 486 pattern with 88.12% 	Forward time: 	 0.11 sec
2023-03-31 23:21:33,854 			Loss:    1.474e-02    			Backward time: 	 0.01 sec 
2023-03-31 23:21:33,898 			Learning rate: weights:   1.000e-03    
2023-03-31 23:21:33,898 			Last test performance: 88.80%
2023-03-31 23:21:33,898 ----------------
2023-03-31 23:21:34,016   26  =>  49   		Training 486 pattern with 88.12% 	Forward time: 	 0.11 sec
2023-03-31 23:21:34,016 			Loss:    1.267e-02    			Backward time: 	 0.01 sec 
2023-03-31 23:21:34,074 			Learning rate: weights:   1.000e-03    
2023-03-31 23:21:34,074 			Last test performance: 88.80%
2023-03-31 23:21:34,074 ----------------
2023-03-31 23:21:34,197   26  =>  50   		Training 486 pattern with 89.58% 	Forward time: 	 0.11 sec
2023-03-31 23:21:34,197 			Loss:    1.205e-02    			Backward time: 	 0.01 sec 
2023-03-31 23:21:34,231 			Learning rate: weights:   1.000e-03    
2023-03-31 23:21:34,231 			Last test performance: 88.80%
2023-03-31 23:21:34,231 ----------------
2023-03-31 23:21:34,358   26  =>  51   		Training 486 pattern with 89.79% 	Forward time: 	 0.11 sec
2023-03-31 23:21:34,358 			Loss:    1.225e-02    			Backward time: 	 0.01 sec 
2023-03-31 23:21:34,424 			Learning rate: weights:   1.000e-03    
2023-03-31 23:21:34,424 			Last test performance: 88.80%
2023-03-31 23:21:34,424 ----------------
2023-03-31 23:21:34,548   26  =>  52   		Training 486 pattern with 88.12% 	Forward time: 	 0.11 sec
2023-03-31 23:21:34,548 			Loss:    1.407e-02    			Backward time: 	 0.01 sec 
2023-03-31 23:21:34,599 			Learning rate: weights:   1.000e-03    
2023-03-31 23:21:34,599 			Last test performance: 88.80%
2023-03-31 23:21:34,599 ----------------
2023-03-31 23:21:34,732   26  =>  53   		Training 486 pattern with 90.21% 	Forward time: 	 0.12 sec
2023-03-31 23:21:34,733 			Loss:    1.101e-02    			Backward time: 	 0.01 sec 
2023-03-31 23:21:34,799 			Learning rate: weights:   1.000e-03    
2023-03-31 23:21:34,799 			Last test performance: 88.80%
2023-03-31 23:21:34,799 ----------------
2023-03-31 23:21:34,923   26  =>  54   		Training 486 pattern with 87.29% 	Forward time: 	 0.11 sec
2023-03-31 23:21:34,923 			Loss:    1.423e-02    			Backward time: 	 0.01 sec 
2023-03-31 23:21:34,983 			Learning rate: weights:   1.000e-03    
2023-03-31 23:21:34,983 			Last test performance: 88.80%
2023-03-31 23:21:34,983 ----------------
2023-03-31 23:21:35,106   26  =>  55   		Training 486 pattern with 88.54% 	Forward time: 	 0.11 sec
2023-03-31 23:21:35,106 			Loss:    1.350e-02    			Backward time: 	 0.01 sec 
2023-03-31 23:21:35,217 			Learning rate: weights:   1.000e-03    
2023-03-31 23:21:35,218 			Last test performance: 88.80%
2023-03-31 23:21:35,218 ----------------
2023-03-31 23:21:35,341   26  =>  56   		Training 486 pattern with 87.92% 	Forward time: 	 0.11 sec
2023-03-31 23:21:35,341 			Loss:    1.400e-02    			Backward time: 	 0.01 sec 
2023-03-31 23:21:35,436 			Learning rate: weights:   1.000e-03    
2023-03-31 23:21:35,436 			Last test performance: 88.80%
2023-03-31 23:21:35,436 ----------------
2023-03-31 23:21:35,557   26  =>  57   		Training 486 pattern with 88.96% 	Forward time: 	 0.11 sec
2023-03-31 23:21:35,557 			Loss:    1.323e-02    			Backward time: 	 0.01 sec 
2023-03-31 23:21:35,671 			Learning rate: weights:   1.000e-03    
2023-03-31 23:21:35,671 			Last test performance: 88.80%
2023-03-31 23:21:35,671 ----------------
2023-03-31 23:21:35,794   26  =>  58   		Training 486 pattern with 86.88% 	Forward time: 	 0.11 sec
2023-03-31 23:21:35,794 			Loss:    1.641e-02    			Backward time: 	 0.01 sec 
2023-03-31 23:21:35,830 			Learning rate: weights:   1.000e-03    
2023-03-31 23:21:35,830 			Last test performance: 88.80%
2023-03-31 23:21:35,830 ----------------
2023-03-31 23:21:35,955   26  =>  59   		Training 486 pattern with 85.83% 	Forward time: 	 0.11 sec
2023-03-31 23:21:35,955 			Loss:    1.474e-02    			Backward time: 	 0.01 sec 
2023-03-31 23:21:36,023 			Learning rate: weights:   1.000e-03    
2023-03-31 23:21:36,023 			Last test performance: 88.80%
2023-03-31 23:21:36,023 ----------------
2023-03-31 23:21:36,147   26  =>  60   		Training 486 pattern with 87.50% 	Forward time: 	 0.11 sec
2023-03-31 23:21:36,147 			Loss:    1.529e-02    			Backward time: 	 0.01 sec 
2023-03-31 23:21:36,202 			Learning rate: weights:   1.000e-03    
2023-03-31 23:21:36,202 			Last test performance: 88.80%
2023-03-31 23:21:36,202 ----------------
2023-03-31 23:21:36,323   26  =>  61   		Training 486 pattern with 88.12% 	Forward time: 	 0.11 sec
2023-03-31 23:21:36,323 			Loss:    1.446e-02    			Backward time: 	 0.01 sec 
2023-03-31 23:21:36,386 			Learning rate: weights:   1.000e-03    
2023-03-31 23:21:36,386 			Last test performance: 88.80%
2023-03-31 23:21:36,386 ----------------
2023-03-31 23:21:36,508   26  =>  62   		Training 486 pattern with 87.92% 	Forward time: 	 0.11 sec
2023-03-31 23:21:36,508 			Loss:    1.340e-02    			Backward time: 	 0.01 sec 
2023-03-31 23:21:36,554 			Learning rate: weights:   1.000e-03    
2023-03-31 23:21:36,554 			Last test performance: 88.80%
2023-03-31 23:21:36,554 ----------------
2023-03-31 23:21:36,677   26  =>  63   		Training 486 pattern with 86.88% 	Forward time: 	 0.11 sec
2023-03-31 23:21:36,677 			Loss:    1.358e-02    			Backward time: 	 0.01 sec 
2023-03-31 23:21:36,734 			Learning rate: weights:   1.000e-03    
2023-03-31 23:21:36,734 			Last test performance: 88.80%
2023-03-31 23:21:36,734 ----------------
2023-03-31 23:21:36,856   26  =>  64   		Training 486 pattern with 91.25% 	Forward time: 	 0.11 sec
2023-03-31 23:21:36,856 			Loss:    1.094e-02    			Backward time: 	 0.01 sec 
2023-03-31 23:21:36,899 			Learning rate: weights:   1.000e-03    
2023-03-31 23:21:36,899 			Last test performance: 88.80%
2023-03-31 23:21:36,899 ----------------
2023-03-31 23:21:37,022   26  =>  65   		Training 486 pattern with 89.17% 	Forward time: 	 0.11 sec
2023-03-31 23:21:37,022 			Loss:    1.308e-02    			Backward time: 	 0.01 sec 
2023-03-31 23:21:37,084 			Learning rate: weights:   1.000e-03    
2023-03-31 23:21:37,084 			Last test performance: 88.80%
2023-03-31 23:21:37,084 ----------------
2023-03-31 23:21:37,208   26  =>  66   		Training 486 pattern with 87.50% 	Forward time: 	 0.11 sec
2023-03-31 23:21:37,208 			Loss:    1.357e-02    			Backward time: 	 0.01 sec 
2023-03-31 23:21:37,255 			Learning rate: weights:   1.000e-03    
2023-03-31 23:21:37,255 			Last test performance: 88.80%
2023-03-31 23:21:37,255 ----------------
2023-03-31 23:21:37,379   26  =>  67   		Training 486 pattern with 86.67% 	Forward time: 	 0.11 sec
2023-03-31 23:21:37,379 			Loss:    1.370e-02    			Backward time: 	 0.01 sec 
2023-03-31 23:21:37,429 			Learning rate: weights:   1.000e-03    
2023-03-31 23:21:37,429 			Last test performance: 88.80%
2023-03-31 23:21:37,429 ----------------
2023-03-31 23:21:37,551   26  =>  68   		Training 486 pattern with 88.54% 	Forward time: 	 0.11 sec
2023-03-31 23:21:37,551 			Loss:    1.272e-02    			Backward time: 	 0.01 sec 
2023-03-31 23:21:37,621 			Learning rate: weights:   1.000e-03    
2023-03-31 23:21:37,621 			Last test performance: 88.80%
2023-03-31 23:21:37,621 ----------------
2023-03-31 23:21:37,743   26  =>  69   		Training 486 pattern with 92.71% 	Forward time: 	 0.11 sec
2023-03-31 23:21:37,743 			Loss:    9.107e-03    			Backward time: 	 0.01 sec 
2023-03-31 23:21:37,782 			Learning rate: weights:   1.000e-03    
2023-03-31 23:21:37,782 			Last test performance: 88.80%
2023-03-31 23:21:37,782 ----------------
2023-03-31 23:21:37,906   26  =>  70   		Training 486 pattern with 88.12% 	Forward time: 	 0.11 sec
2023-03-31 23:21:37,906 			Loss:    1.309e-02    			Backward time: 	 0.01 sec 
2023-03-31 23:21:37,956 			Learning rate: weights:   1.000e-03    
2023-03-31 23:21:37,956 			Last test performance: 88.80%
2023-03-31 23:21:37,957 ----------------
2023-03-31 23:21:38,080   26  =>  71   		Training 486 pattern with 87.92% 	Forward time: 	 0.11 sec
2023-03-31 23:21:38,080 			Loss:    1.257e-02    			Backward time: 	 0.01 sec 
2023-03-31 23:21:38,163 			Learning rate: weights:   1.000e-03    
2023-03-31 23:21:38,163 			Last test performance: 88.80%
2023-03-31 23:21:38,163 ----------------
2023-03-31 23:21:38,286   26  =>  72   		Training 486 pattern with 87.92% 	Forward time: 	 0.11 sec
2023-03-31 23:21:38,286 			Loss:    1.501e-02    			Backward time: 	 0.01 sec 
2023-03-31 23:21:38,350 			Learning rate: weights:   1.000e-03    
2023-03-31 23:21:38,350 			Last test performance: 88.80%
2023-03-31 23:21:38,350 ----------------
2023-03-31 23:21:38,473   26  =>  73   		Training 486 pattern with 87.08% 	Forward time: 	 0.11 sec
2023-03-31 23:21:38,473 			Loss:    1.372e-02    			Backward time: 	 0.01 sec 
2023-03-31 23:21:38,513 			Learning rate: weights:   1.000e-03    
2023-03-31 23:21:38,513 			Last test performance: 88.80%
2023-03-31 23:21:38,513 ----------------
2023-03-31 23:21:38,637   26  =>  74   		Training 486 pattern with 90.21% 	Forward time: 	 0.11 sec
2023-03-31 23:21:38,637 			Loss:    1.189e-02    			Backward time: 	 0.01 sec 
2023-03-31 23:21:38,684 			Learning rate: weights:   1.000e-03    
2023-03-31 23:21:38,684 			Last test performance: 88.80%
2023-03-31 23:21:38,684 ----------------
2023-03-31 23:21:38,807   26  =>  75   		Training 486 pattern with 89.79% 	Forward time: 	 0.11 sec
2023-03-31 23:21:38,808 			Loss:    1.306e-02    			Backward time: 	 0.01 sec 
2023-03-31 23:21:38,852 			Learning rate: weights:   1.000e-03    
2023-03-31 23:21:38,852 			Last test performance: 88.80%
2023-03-31 23:21:38,853 ----------------
2023-03-31 23:21:38,976   26  =>  76   		Training 486 pattern with 91.67% 	Forward time: 	 0.11 sec
2023-03-31 23:21:38,976 			Loss:    1.023e-02    			Backward time: 	 0.01 sec 
2023-03-31 23:21:39,029 			Learning rate: weights:   1.000e-03    
2023-03-31 23:21:39,030 			Last test performance: 88.80%
2023-03-31 23:21:39,030 ----------------
2023-03-31 23:21:39,152   26  =>  77   		Training 486 pattern with 89.17% 	Forward time: 	 0.11 sec
2023-03-31 23:21:39,152 			Loss:    1.045e-02    			Backward time: 	 0.01 sec 
2023-03-31 23:21:39,213 			Learning rate: weights:   1.000e-03    
2023-03-31 23:21:39,213 			Last test performance: 88.80%
2023-03-31 23:21:39,214 ----------------
2023-03-31 23:21:39,335   26  =>  78   		Training 486 pattern with 86.67% 	Forward time: 	 0.11 sec
2023-03-31 23:21:39,335 			Loss:    1.503e-02    			Backward time: 	 0.01 sec 
2023-03-31 23:21:39,382 			Learning rate: weights:   1.000e-03    
2023-03-31 23:21:39,382 			Last test performance: 88.80%
2023-03-31 23:21:39,382 ----------------
2023-03-31 23:21:39,504   26  =>  79   		Training 486 pattern with 91.67% 	Forward time: 	 0.11 sec
2023-03-31 23:21:39,504 			Loss:    1.091e-02    			Backward time: 	 0.01 sec 
2023-03-31 23:21:39,549 			Learning rate: weights:   1.000e-03    
2023-03-31 23:21:39,549 			Last test performance: 88.80%
2023-03-31 23:21:39,549 ----------------
2023-03-31 23:21:39,672   26  =>  80   		Training 486 pattern with 90.21% 	Forward time: 	 0.11 sec
2023-03-31 23:21:39,672 			Loss:    1.249e-02    			Backward time: 	 0.01 sec 
2023-03-31 23:21:39,733 			Learning rate: weights:   1.000e-03    
2023-03-31 23:21:39,733 			Last test performance: 88.80%
2023-03-31 23:21:39,733 ----------------
2023-03-31 23:21:39,857   26  =>  81   		Training 486 pattern with 90.00% 	Forward time: 	 0.11 sec
2023-03-31 23:21:39,857 			Loss:    1.151e-02    			Backward time: 	 0.01 sec 
2023-03-31 23:21:39,908 			Learning rate: weights:   1.000e-03    
2023-03-31 23:21:39,908 			Last test performance: 88.80%
2023-03-31 23:21:39,908 ----------------
2023-03-31 23:21:40,031   26  =>  82   		Training 486 pattern with 87.50% 	Forward time: 	 0.11 sec
2023-03-31 23:21:40,031 			Loss:    1.304e-02    			Backward time: 	 0.01 sec 
2023-03-31 23:21:40,084 			Learning rate: weights:   1.000e-03    
2023-03-31 23:21:40,084 			Last test performance: 88.80%
2023-03-31 23:21:40,084 ----------------
2023-03-31 23:21:40,208   26  =>  83   		Training 486 pattern with 89.38% 	Forward time: 	 0.11 sec
2023-03-31 23:21:40,208 			Loss:    1.271e-02    			Backward time: 	 0.01 sec 
2023-03-31 23:21:40,272 			Learning rate: weights:   1.000e-03    
2023-03-31 23:21:40,272 			Last test performance: 88.80%
2023-03-31 23:21:40,272 ----------------
2023-03-31 23:21:40,394   26  =>  84   		Training 486 pattern with 86.25% 	Forward time: 	 0.11 sec
2023-03-31 23:21:40,394 			Loss:    1.583e-02    			Backward time: 	 0.01 sec 
2023-03-31 23:21:40,437 			Learning rate: weights:   1.000e-03    
2023-03-31 23:21:40,437 			Last test performance: 88.80%
2023-03-31 23:21:40,437 ----------------
2023-03-31 23:21:40,559   26  =>  85   		Training 486 pattern with 86.46% 	Forward time: 	 0.11 sec
2023-03-31 23:21:40,559 			Loss:    1.403e-02    			Backward time: 	 0.01 sec 
2023-03-31 23:21:40,604 			Learning rate: weights:   1.000e-03    
2023-03-31 23:21:40,604 			Last test performance: 88.80%
2023-03-31 23:21:40,604 ----------------
2023-03-31 23:21:40,727   26  =>  86   		Training 486 pattern with 88.75% 	Forward time: 	 0.11 sec
2023-03-31 23:21:40,727 			Loss:    1.242e-02    			Backward time: 	 0.01 sec 
2023-03-31 23:21:40,783 			Learning rate: weights:   1.000e-03    
2023-03-31 23:21:40,783 			Last test performance: 88.80%
2023-03-31 23:21:40,783 ----------------
2023-03-31 23:21:40,885   26  =>  87   		Training 486 pattern with 88.12% 	Forward time: 	 0.09 sec
2023-03-31 23:21:40,885 			Loss:    1.378e-02    			Backward time: 	 0.01 sec 
2023-03-31 23:21:40,929 			Learning rate: weights:   1.000e-03    
2023-03-31 23:21:40,929 			Last test performance: 88.80%
2023-03-31 23:21:40,929 ----------------
2023-03-31 23:21:41,052   26  =>  88   		Training 486 pattern with 89.17% 	Forward time: 	 0.11 sec
2023-03-31 23:21:41,052 			Loss:    1.207e-02    			Backward time: 	 0.01 sec 
2023-03-31 23:21:41,102 			Learning rate: weights:   1.000e-03    
2023-03-31 23:21:41,102 			Last test performance: 88.80%
2023-03-31 23:21:41,102 ----------------
2023-03-31 23:21:41,225   26  =>  89   		Training 486 pattern with 89.17% 	Forward time: 	 0.11 sec
2023-03-31 23:21:41,225 			Loss:    1.176e-02    			Backward time: 	 0.01 sec 
2023-03-31 23:21:41,273 			Learning rate: weights:   1.000e-03    
2023-03-31 23:21:41,273 			Last test performance: 88.80%
2023-03-31 23:21:41,273 ----------------
2023-03-31 23:21:41,395   26  =>  90   		Training 486 pattern with 87.29% 	Forward time: 	 0.11 sec
2023-03-31 23:21:41,395 			Loss:    1.528e-02    			Backward time: 	 0.01 sec 
2023-03-31 23:21:41,442 			Learning rate: weights:   1.000e-03    
2023-03-31 23:21:41,442 			Last test performance: 88.80%
2023-03-31 23:21:41,442 ----------------
2023-03-31 23:21:41,544   26  =>  91   		Training 486 pattern with 87.92% 	Forward time: 	 0.09 sec
2023-03-31 23:21:41,544 			Loss:    1.297e-02    			Backward time: 	 0.01 sec 
2023-03-31 23:21:41,609 			Learning rate: weights:   1.000e-03    
2023-03-31 23:21:41,609 			Last test performance: 88.80%
2023-03-31 23:21:41,609 ----------------
2023-03-31 23:21:41,733   26  =>  92   		Training 486 pattern with 90.21% 	Forward time: 	 0.11 sec
2023-03-31 23:21:41,733 			Loss:    1.351e-02    			Backward time: 	 0.01 sec 
2023-03-31 23:21:41,787 			Learning rate: weights:   1.000e-03    
2023-03-31 23:21:41,787 			Last test performance: 88.80%
2023-03-31 23:21:41,787 ----------------
2023-03-31 23:21:41,911   26  =>  93   		Training 486 pattern with 86.67% 	Forward time: 	 0.11 sec
2023-03-31 23:21:41,911 			Loss:    1.540e-02    			Backward time: 	 0.01 sec 
2023-03-31 23:21:41,956 			Learning rate: weights:   1.000e-03    
2023-03-31 23:21:41,956 			Last test performance: 88.80%
2023-03-31 23:21:41,956 ----------------
2023-03-31 23:21:42,078   26  =>  94   		Training 486 pattern with 87.08% 	Forward time: 	 0.11 sec
2023-03-31 23:21:42,078 			Loss:    1.456e-02    			Backward time: 	 0.01 sec 
2023-03-31 23:21:42,116 			Learning rate: weights:   1.000e-03    
2023-03-31 23:21:42,116 			Last test performance: 88.80%
2023-03-31 23:21:42,116 ----------------
2023-03-31 23:21:42,240   26  =>  95   		Training 486 pattern with 88.75% 	Forward time: 	 0.11 sec
2023-03-31 23:21:42,240 			Loss:    1.324e-02    			Backward time: 	 0.01 sec 
2023-03-31 23:21:42,291 			Learning rate: weights:   1.000e-03    
2023-03-31 23:21:42,291 			Last test performance: 88.80%
2023-03-31 23:21:42,291 ----------------
2023-03-31 23:21:42,413   26  =>  96   		Training 486 pattern with 88.96% 	Forward time: 	 0.11 sec
2023-03-31 23:21:42,413 			Loss:    1.320e-02    			Backward time: 	 0.01 sec 
2023-03-31 23:21:42,470 			Learning rate: weights:   1.000e-03    
2023-03-31 23:21:42,470 			Last test performance: 88.80%
2023-03-31 23:21:42,470 ----------------
2023-03-31 23:21:42,594   26  =>  97   		Training 486 pattern with 86.88% 	Forward time: 	 0.11 sec
2023-03-31 23:21:42,594 			Loss:    1.230e-02    			Backward time: 	 0.01 sec 
2023-03-31 23:21:42,682 			Learning rate: weights:   1.000e-03    
2023-03-31 23:21:42,683 			Last test performance: 88.80%
2023-03-31 23:21:42,683 ----------------
2023-03-31 23:21:42,805   26  =>  98   		Training 486 pattern with 86.88% 	Forward time: 	 0.11 sec
2023-03-31 23:21:42,805 			Loss:    1.376e-02    			Backward time: 	 0.01 sec 
2023-03-31 23:21:42,845 			Learning rate: weights:   1.000e-03    
2023-03-31 23:21:42,845 			Last test performance: 88.80%
2023-03-31 23:21:42,845 ----------------
2023-03-31 23:21:42,968   26  =>  99   		Training 486 pattern with 88.96% 	Forward time: 	 0.11 sec
2023-03-31 23:21:42,968 			Loss:    1.171e-02    			Backward time: 	 0.01 sec 
2023-03-31 23:21:43,022 			Learning rate: weights:   1.000e-03    
2023-03-31 23:21:43,022 			Last test performance: 88.80%
2023-03-31 23:21:43,022 ----------------
2023-03-31 23:21:43,145   26  => 100   		Training 486 pattern with 88.33% 	Forward time: 	 0.11 sec
2023-03-31 23:21:43,145 			Loss:    1.177e-02    			Backward time: 	 0.01 sec 
2023-03-31 23:21:43,192 			Learning rate: weights:   1.000e-03    
2023-03-31 23:21:43,192 			Last test performance: 88.80%
2023-03-31 23:21:43,192 ----------------
2023-03-31 23:21:43,315   26  => 101   		Training 486 pattern with 84.79% 	Forward time: 	 0.11 sec
2023-03-31 23:21:43,315 			Loss:    1.470e-02    			Backward time: 	 0.01 sec 
2023-03-31 23:21:43,367 			Learning rate: weights:   1.000e-03    
2023-03-31 23:21:43,367 			Last test performance: 88.80%
2023-03-31 23:21:43,367 ----------------
2023-03-31 23:21:43,491   26  => 102   		Training 486 pattern with 87.29% 	Forward time: 	 0.11 sec
2023-03-31 23:21:43,491 			Loss:    1.257e-02    			Backward time: 	 0.01 sec 
2023-03-31 23:21:43,546 			Learning rate: weights:   1.000e-03    
2023-03-31 23:21:43,546 			Last test performance: 88.80%
2023-03-31 23:21:43,546 ----------------
2023-03-31 23:21:43,670   26  => 103   		Training 486 pattern with 87.92% 	Forward time: 	 0.11 sec
2023-03-31 23:21:43,670 			Loss:    1.394e-02    			Backward time: 	 0.01 sec 
2023-03-31 23:21:43,730 			Learning rate: weights:   1.000e-03    
2023-03-31 23:21:43,730 			Last test performance: 88.80%
2023-03-31 23:21:43,730 ----------------
2023-03-31 23:21:43,852   26  => 104   		Training 486 pattern with 88.33% 	Forward time: 	 0.11 sec
2023-03-31 23:21:43,852 			Loss:    1.227e-02    			Backward time: 	 0.01 sec 
2023-03-31 23:21:43,891 			Learning rate: weights:   1.000e-03    
2023-03-31 23:21:43,891 			Last test performance: 88.80%
2023-03-31 23:21:43,891 ----------------
2023-03-31 23:21:44,013   26  => 105   		Training 486 pattern with 88.12% 	Forward time: 	 0.11 sec
2023-03-31 23:21:44,013 			Loss:    1.601e-02    			Backward time: 	 0.01 sec 
2023-03-31 23:21:44,057 			Learning rate: weights:   1.000e-03    
2023-03-31 23:21:44,057 			Last test performance: 88.80%
2023-03-31 23:21:44,057 ----------------
2023-03-31 23:21:44,179   26  => 106   		Training 486 pattern with 90.21% 	Forward time: 	 0.11 sec
2023-03-31 23:21:44,179 			Loss:    1.165e-02    			Backward time: 	 0.01 sec 
2023-03-31 23:21:44,241 			Learning rate: weights:   1.000e-03    
2023-03-31 23:21:44,241 			Last test performance: 88.80%
2023-03-31 23:21:44,241 ----------------
2023-03-31 23:21:44,364   26  => 107   		Training 486 pattern with 88.75% 	Forward time: 	 0.11 sec
2023-03-31 23:21:44,364 			Loss:    1.192e-02    			Backward time: 	 0.01 sec 
2023-03-31 23:21:44,415 			Learning rate: weights:   1.000e-03    
2023-03-31 23:21:44,415 			Last test performance: 88.80%
2023-03-31 23:21:44,415 ----------------
2023-03-31 23:21:44,538   26  => 108   		Training 486 pattern with 86.88% 	Forward time: 	 0.11 sec
2023-03-31 23:21:44,538 			Loss:    1.326e-02    			Backward time: 	 0.01 sec 
2023-03-31 23:21:44,588 			Learning rate: weights:   1.000e-03    
2023-03-31 23:21:44,588 			Last test performance: 88.80%
2023-03-31 23:21:44,588 ----------------
2023-03-31 23:21:44,711   26  => 109   		Training 486 pattern with 92.08% 	Forward time: 	 0.11 sec
2023-03-31 23:21:44,711 			Loss:    9.744e-03    			Backward time: 	 0.01 sec 
2023-03-31 23:21:44,759 			Learning rate: weights:   1.000e-03    
2023-03-31 23:21:44,760 			Last test performance: 88.80%
2023-03-31 23:21:44,760 ----------------
2023-03-31 23:21:44,883   26  => 110   		Training 486 pattern with 90.83% 	Forward time: 	 0.11 sec
2023-03-31 23:21:44,883 			Loss:    9.586e-03    			Backward time: 	 0.01 sec 
2023-03-31 23:21:44,929 			Learning rate: weights:   1.000e-03    
2023-03-31 23:21:44,929 			Last test performance: 88.80%
2023-03-31 23:21:44,929 ----------------
2023-03-31 23:21:45,052   26  => 111   		Training 486 pattern with 89.17% 	Forward time: 	 0.11 sec
2023-03-31 23:21:45,052 			Loss:    1.367e-02    			Backward time: 	 0.01 sec 
2023-03-31 23:21:45,092 			Learning rate: weights:   1.000e-03    
2023-03-31 23:21:45,092 			Last test performance: 88.80%
2023-03-31 23:21:45,092 ----------------
2023-03-31 23:21:45,215   26  => 112   		Training 486 pattern with 88.33% 	Forward time: 	 0.11 sec
2023-03-31 23:21:45,215 			Loss:    1.335e-02    			Backward time: 	 0.01 sec 
2023-03-31 23:21:45,307 			Learning rate: weights:   1.000e-03    
2023-03-31 23:21:45,307 			Last test performance: 88.80%
2023-03-31 23:21:45,307 ----------------
2023-03-31 23:21:45,430   26  => 113   		Training 486 pattern with 89.79% 	Forward time: 	 0.11 sec
2023-03-31 23:21:45,430 			Loss:    1.260e-02    			Backward time: 	 0.01 sec 
2023-03-31 23:21:45,495 			Learning rate: weights:   1.000e-03    
2023-03-31 23:21:45,495 			Last test performance: 88.80%
2023-03-31 23:21:45,495 ----------------
2023-03-31 23:21:45,619   26  => 114   		Training 486 pattern with 88.12% 	Forward time: 	 0.11 sec
2023-03-31 23:21:45,619 			Loss:    1.304e-02    			Backward time: 	 0.01 sec 
2023-03-31 23:21:45,666 			Learning rate: weights:   1.000e-03    
2023-03-31 23:21:45,666 			Last test performance: 88.80%
2023-03-31 23:21:45,666 ----------------
2023-03-31 23:21:45,789   26  => 115   		Training 486 pattern with 89.38% 	Forward time: 	 0.11 sec
2023-03-31 23:21:45,789 			Loss:    1.158e-02    			Backward time: 	 0.01 sec 
2023-03-31 23:21:45,830 			Learning rate: weights:   1.000e-03    
2023-03-31 23:21:45,830 			Last test performance: 88.80%
2023-03-31 23:21:45,830 ----------------
2023-03-31 23:21:45,953   26  => 116   		Training 486 pattern with 87.71% 	Forward time: 	 0.11 sec
2023-03-31 23:21:45,953 			Loss:    1.345e-02    			Backward time: 	 0.01 sec 
2023-03-31 23:21:46,015 			Learning rate: weights:   1.000e-03    
2023-03-31 23:21:46,015 			Last test performance: 88.80%
2023-03-31 23:21:46,015 ----------------
2023-03-31 23:21:46,136   26  => 117   		Training 486 pattern with 90.21% 	Forward time: 	 0.11 sec
2023-03-31 23:21:46,136 			Loss:    1.145e-02    			Backward time: 	 0.01 sec 
2023-03-31 23:21:46,180 			Learning rate: weights:   1.000e-03    
2023-03-31 23:21:46,180 			Last test performance: 88.80%
2023-03-31 23:21:46,180 ----------------
2023-03-31 23:21:46,302   26  => 118   		Training 486 pattern with 88.96% 	Forward time: 	 0.11 sec
2023-03-31 23:21:46,302 			Loss:    1.174e-02    			Backward time: 	 0.01 sec 
2023-03-31 23:21:46,348 			Learning rate: weights:   1.000e-03    
2023-03-31 23:21:46,348 			Last test performance: 88.80%
2023-03-31 23:21:46,348 ----------------
2023-03-31 23:21:46,471   26  => 119   		Training 486 pattern with 89.38% 	Forward time: 	 0.11 sec
2023-03-31 23:21:46,471 			Loss:    1.313e-02    			Backward time: 	 0.01 sec 
2023-03-31 23:21:46,513 			Learning rate: weights:   1.000e-03    
2023-03-31 23:21:46,513 			Last test performance: 88.80%
2023-03-31 23:21:46,513 ----------------
2023-03-31 23:21:46,635   26  => 120   		Training 486 pattern with 88.96% 	Forward time: 	 0.11 sec
2023-03-31 23:21:46,635 			Loss:    1.280e-02    			Backward time: 	 0.01 sec 
2023-03-31 23:21:46,690 			Learning rate: weights:   1.000e-03    
2023-03-31 23:21:46,690 			Last test performance: 88.80%
2023-03-31 23:21:46,690 ----------------
2023-03-31 23:21:46,812   26  => 121   		Training 486 pattern with 86.67% 	Forward time: 	 0.11 sec
2023-03-31 23:21:46,812 			Loss:    1.407e-02    			Backward time: 	 0.01 sec 
2023-03-31 23:21:46,858 			Learning rate: weights:   1.000e-03    
2023-03-31 23:21:46,858 			Last test performance: 88.80%
2023-03-31 23:21:46,858 ----------------
2023-03-31 23:21:46,982   26  => 122   		Training 486 pattern with 86.88% 	Forward time: 	 0.11 sec
2023-03-31 23:21:46,982 			Loss:    1.408e-02    			Backward time: 	 0.01 sec 
2023-03-31 23:21:47,025 			Learning rate: weights:   1.000e-03    
2023-03-31 23:21:47,026 			Last test performance: 88.80%
2023-03-31 23:21:47,026 ----------------
2023-03-31 23:21:47,148   26  => 123   		Training 486 pattern with 87.71% 	Forward time: 	 0.11 sec
2023-03-31 23:21:47,148 			Loss:    1.343e-02    			Backward time: 	 0.01 sec 
2023-03-31 23:21:47,188 			Learning rate: weights:   1.000e-03    
2023-03-31 23:21:47,188 			Last test performance: 88.80%
2023-03-31 23:21:47,188 ----------------
2023-03-31 23:21:47,312   26  => 124   		Training 486 pattern with 90.42% 	Forward time: 	 0.11 sec
2023-03-31 23:21:47,312 			Loss:    1.104e-02    			Backward time: 	 0.01 sec 
2023-03-31 23:21:47,391 
2023-03-31 23:21:47,391 Testing:
2023-03-31 23:21:47,393 		24 of 10000 with 83.33% 	 Time used:  0.00 sec
2023-03-31 23:21:47,397 		48 of 10000 with 79.17% 	 Time used:  0.00 sec
2023-03-31 23:21:47,400 		72 of 10000 with 77.78% 	 Time used:  0.00 sec
2023-03-31 23:21:47,403 		96 of 10000 with 80.21% 	 Time used:  0.00 sec
2023-03-31 23:21:47,406 		120 of 10000 with 81.67% 	 Time used:  0.00 sec
2023-03-31 23:21:47,413 		144 of 10000 with 84.03% 	 Time used:  0.01 sec
2023-03-31 23:21:47,417 		168 of 10000 with 85.12% 	 Time used:  0.00 sec
2023-03-31 23:21:47,420 		192 of 10000 with 85.94% 	 Time used:  0.00 sec
2023-03-31 23:21:47,423 		216 of 10000 with 87.04% 	 Time used:  0.00 sec
2023-03-31 23:21:47,426 		240 of 10000 with 87.92% 	 Time used:  0.00 sec
2023-03-31 23:21:47,429 		264 of 10000 with 87.50% 	 Time used:  0.00 sec
2023-03-31 23:21:47,432 		288 of 10000 with 87.85% 	 Time used:  0.00 sec
2023-03-31 23:21:47,436 		312 of 10000 with 88.14% 	 Time used:  0.00 sec
2023-03-31 23:21:47,439 		336 of 10000 with 88.10% 	 Time used:  0.00 sec
2023-03-31 23:21:47,442 		360 of 10000 with 88.89% 	 Time used:  0.00 sec
2023-03-31 23:21:47,444 		384 of 10000 with 88.28% 	 Time used:  0.00 sec
2023-03-31 23:21:47,446 		408 of 10000 with 87.50% 	 Time used:  0.00 sec
2023-03-31 23:21:47,448 		432 of 10000 with 87.50% 	 Time used:  0.00 sec
2023-03-31 23:21:47,450 		456 of 10000 with 87.50% 	 Time used:  0.00 sec
2023-03-31 23:21:47,452 		480 of 10000 with 87.29% 	 Time used:  0.00 sec
2023-03-31 23:21:47,455 		504 of 10000 with 87.70% 	 Time used:  0.00 sec
2023-03-31 23:21:47,457 		528 of 10000 with 88.07% 	 Time used:  0.00 sec
2023-03-31 23:21:47,459 		552 of 10000 with 88.22% 	 Time used:  0.00 sec
2023-03-31 23:21:47,461 		576 of 10000 with 88.37% 	 Time used:  0.00 sec
2023-03-31 23:21:47,463 		600 of 10000 with 88.17% 	 Time used:  0.00 sec
2023-03-31 23:21:47,466 		624 of 10000 with 88.46% 	 Time used:  0.00 sec
2023-03-31 23:21:47,468 		648 of 10000 with 88.58% 	 Time used:  0.00 sec
2023-03-31 23:21:47,470 		672 of 10000 with 88.39% 	 Time used:  0.00 sec
2023-03-31 23:21:47,472 		696 of 10000 with 88.22% 	 Time used:  0.00 sec
2023-03-31 23:21:47,474 		720 of 10000 with 88.33% 	 Time used:  0.00 sec
2023-03-31 23:21:47,476 		744 of 10000 with 88.31% 	 Time used:  0.00 sec
2023-03-31 23:21:47,479 		768 of 10000 with 88.15% 	 Time used:  0.00 sec
2023-03-31 23:21:47,481 		792 of 10000 with 88.38% 	 Time used:  0.00 sec
2023-03-31 23:21:47,483 		816 of 10000 with 88.36% 	 Time used:  0.00 sec
2023-03-31 23:21:47,485 		840 of 10000 with 88.57% 	 Time used:  0.00 sec
2023-03-31 23:21:47,487 		864 of 10000 with 88.54% 	 Time used:  0.00 sec
2023-03-31 23:21:47,490 		888 of 10000 with 88.63% 	 Time used:  0.00 sec
2023-03-31 23:21:47,492 		912 of 10000 with 88.49% 	 Time used:  0.00 sec
2023-03-31 23:21:47,494 		936 of 10000 with 88.46% 	 Time used:  0.00 sec
2023-03-31 23:21:47,496 		960 of 10000 with 88.54% 	 Time used:  0.00 sec
2023-03-31 23:21:47,498 		984 of 10000 with 88.31% 	 Time used:  0.00 sec
2023-03-31 23:21:47,501 		1008 of 10000 with 88.19% 	 Time used:  0.00 sec
2023-03-31 23:21:47,503 		1032 of 10000 with 88.28% 	 Time used:  0.00 sec
2023-03-31 23:21:47,505 		1056 of 10000 with 88.35% 	 Time used:  0.00 sec
2023-03-31 23:21:47,507 		1080 of 10000 with 88.24% 	 Time used:  0.00 sec
2023-03-31 23:21:47,510 		1104 of 10000 with 88.50% 	 Time used:  0.00 sec
2023-03-31 23:21:47,512 		1128 of 10000 with 88.48% 	 Time used:  0.00 sec
2023-03-31 23:21:47,514 		1152 of 10000 with 88.54% 	 Time used:  0.00 sec
2023-03-31 23:21:47,516 		1176 of 10000 with 88.35% 	 Time used:  0.00 sec
2023-03-31 23:21:47,518 		1200 of 10000 with 88.33% 	 Time used:  0.00 sec
2023-03-31 23:21:47,520 		1224 of 10000 with 88.48% 	 Time used:  0.00 sec
2023-03-31 23:21:47,523 		1248 of 10000 with 88.46% 	 Time used:  0.00 sec
2023-03-31 23:21:47,525 		1272 of 10000 with 88.36% 	 Time used:  0.00 sec
2023-03-31 23:21:47,527 		1296 of 10000 with 88.43% 	 Time used:  0.00 sec
2023-03-31 23:21:47,529 		1320 of 10000 with 88.33% 	 Time used:  0.00 sec
2023-03-31 23:21:47,531 		1344 of 10000 with 88.10% 	 Time used:  0.00 sec
2023-03-31 23:21:47,533 		1368 of 10000 with 88.08% 	 Time used:  0.00 sec
2023-03-31 23:21:47,536 		1392 of 10000 with 87.93% 	 Time used:  0.00 sec
2023-03-31 23:21:47,538 		1416 of 10000 with 87.99% 	 Time used:  0.00 sec
2023-03-31 23:21:47,540 		1440 of 10000 with 88.06% 	 Time used:  0.00 sec
2023-03-31 23:21:47,542 		1464 of 10000 with 88.18% 	 Time used:  0.00 sec
2023-03-31 23:21:47,544 		1488 of 10000 with 88.17% 	 Time used:  0.00 sec
2023-03-31 23:21:47,546 		1512 of 10000 with 88.16% 	 Time used:  0.00 sec
2023-03-31 23:21:47,548 		1536 of 10000 with 88.22% 	 Time used:  0.00 sec
2023-03-31 23:21:47,551 		1560 of 10000 with 88.33% 	 Time used:  0.00 sec
2023-03-31 23:21:47,553 		1584 of 10000 with 88.38% 	 Time used:  0.00 sec
2023-03-31 23:21:47,555 		1608 of 10000 with 88.37% 	 Time used:  0.00 sec
2023-03-31 23:21:47,557 		1632 of 10000 with 88.36% 	 Time used:  0.00 sec
2023-03-31 23:21:47,559 		1656 of 10000 with 88.22% 	 Time used:  0.00 sec
2023-03-31 23:21:47,561 		1680 of 10000 with 88.33% 	 Time used:  0.00 sec
2023-03-31 23:21:47,564 		1704 of 10000 with 88.38% 	 Time used:  0.00 sec
2023-03-31 23:21:47,566 		1728 of 10000 with 88.37% 	 Time used:  0.00 sec
2023-03-31 23:21:47,568 		1752 of 10000 with 88.36% 	 Time used:  0.00 sec
2023-03-31 23:21:47,570 		1776 of 10000 with 88.34% 	 Time used:  0.00 sec
2023-03-31 23:21:47,572 		1800 of 10000 with 88.39% 	 Time used:  0.00 sec
2023-03-31 23:21:47,574 		1824 of 10000 with 88.49% 	 Time used:  0.00 sec
2023-03-31 23:21:47,577 		1848 of 10000 with 88.42% 	 Time used:  0.00 sec
2023-03-31 23:21:47,579 		1872 of 10000 with 88.41% 	 Time used:  0.00 sec
2023-03-31 23:21:47,581 		1896 of 10000 with 88.55% 	 Time used:  0.00 sec
2023-03-31 23:21:47,583 		1920 of 10000 with 88.70% 	 Time used:  0.00 sec
2023-03-31 23:21:47,585 		1944 of 10000 with 88.68% 	 Time used:  0.00 sec
2023-03-31 23:21:47,587 		1968 of 10000 with 88.57% 	 Time used:  0.00 sec
2023-03-31 23:21:47,589 		1992 of 10000 with 88.60% 	 Time used:  0.00 sec
2023-03-31 23:21:47,592 		2016 of 10000 with 88.64% 	 Time used:  0.00 sec
2023-03-31 23:21:47,594 		2040 of 10000 with 88.58% 	 Time used:  0.00 sec
2023-03-31 23:21:47,596 		2064 of 10000 with 88.71% 	 Time used:  0.00 sec
2023-03-31 23:21:47,598 		2088 of 10000 with 88.65% 	 Time used:  0.00 sec
2023-03-31 23:21:47,600 		2112 of 10000 with 88.54% 	 Time used:  0.00 sec
2023-03-31 23:21:47,602 		2136 of 10000 with 88.67% 	 Time used:  0.00 sec
2023-03-31 23:21:47,605 		2160 of 10000 with 88.66% 	 Time used:  0.00 sec
2023-03-31 23:21:47,607 		2184 of 10000 with 88.74% 	 Time used:  0.00 sec
2023-03-31 23:21:47,609 		2208 of 10000 with 88.72% 	 Time used:  0.00 sec
2023-03-31 23:21:47,611 		2232 of 10000 with 88.80% 	 Time used:  0.00 sec
2023-03-31 23:21:47,613 		2256 of 10000 with 88.87% 	 Time used:  0.00 sec
2023-03-31 23:21:47,615 		2280 of 10000 with 88.86% 	 Time used:  0.00 sec
2023-03-31 23:21:47,618 		2304 of 10000 with 88.85% 	 Time used:  0.00 sec
2023-03-31 23:21:47,620 		2328 of 10000 with 88.62% 	 Time used:  0.00 sec
2023-03-31 23:21:47,622 		2352 of 10000 with 88.69% 	 Time used:  0.00 sec
2023-03-31 23:21:47,624 		2376 of 10000 with 88.72% 	 Time used:  0.00 sec
2023-03-31 23:21:47,626 		2400 of 10000 with 88.79% 	 Time used:  0.00 sec
2023-03-31 23:21:47,629 		2424 of 10000 with 88.86% 	 Time used:  0.00 sec
2023-03-31 23:21:47,631 		2448 of 10000 with 88.85% 	 Time used:  0.00 sec
2023-03-31 23:21:47,633 		2472 of 10000 with 88.92% 	 Time used:  0.00 sec
2023-03-31 23:21:47,635 		2496 of 10000 with 88.78% 	 Time used:  0.00 sec
2023-03-31 23:21:47,637 		2520 of 10000 with 88.73% 	 Time used:  0.00 sec
2023-03-31 23:21:47,639 		2544 of 10000 with 88.76% 	 Time used:  0.00 sec
2023-03-31 23:21:47,642 		2568 of 10000 with 88.75% 	 Time used:  0.00 sec
2023-03-31 23:21:47,644 		2592 of 10000 with 88.77% 	 Time used:  0.00 sec
2023-03-31 23:21:47,646 		2616 of 10000 with 88.76% 	 Time used:  0.00 sec
2023-03-31 23:21:47,648 		2640 of 10000 with 88.75% 	 Time used:  0.00 sec
2023-03-31 23:21:47,650 		2664 of 10000 with 88.70% 	 Time used:  0.00 sec
2023-03-31 23:21:47,652 		2688 of 10000 with 88.73% 	 Time used:  0.00 sec
2023-03-31 23:21:47,654 		2712 of 10000 with 88.75% 	 Time used:  0.00 sec
2023-03-31 23:21:47,657 		2736 of 10000 with 88.71% 	 Time used:  0.00 sec
2023-03-31 23:21:47,659 		2760 of 10000 with 88.77% 	 Time used:  0.00 sec
2023-03-31 23:21:47,661 		2784 of 10000 with 88.69% 	 Time used:  0.00 sec
2023-03-31 23:21:47,663 		2808 of 10000 with 88.71% 	 Time used:  0.00 sec
2023-03-31 23:21:47,665 		2832 of 10000 with 88.74% 	 Time used:  0.00 sec
2023-03-31 23:21:47,668 		2856 of 10000 with 88.76% 	 Time used:  0.00 sec
2023-03-31 23:21:47,670 		2880 of 10000 with 88.68% 	 Time used:  0.00 sec
2023-03-31 23:21:47,672 		2904 of 10000 with 88.57% 	 Time used:  0.00 sec
2023-03-31 23:21:47,674 		2928 of 10000 with 88.46% 	 Time used:  0.00 sec
2023-03-31 23:21:47,676 		2952 of 10000 with 88.41% 	 Time used:  0.00 sec
2023-03-31 23:21:47,678 		2976 of 10000 with 88.41% 	 Time used:  0.00 sec
2023-03-31 23:21:47,680 		3000 of 10000 with 88.33% 	 Time used:  0.00 sec
2023-03-31 23:21:47,683 		3024 of 10000 with 88.29% 	 Time used:  0.00 sec
2023-03-31 23:21:47,685 		3048 of 10000 with 88.29% 	 Time used:  0.00 sec
2023-03-31 23:21:47,687 		3072 of 10000 with 88.38% 	 Time used:  0.00 sec
2023-03-31 23:21:47,689 		3096 of 10000 with 88.37% 	 Time used:  0.00 sec
2023-03-31 23:21:47,691 		3120 of 10000 with 88.37% 	 Time used:  0.00 sec
2023-03-31 23:21:47,693 		3144 of 10000 with 88.36% 	 Time used:  0.00 sec
2023-03-31 23:21:47,696 		3168 of 10000 with 88.38% 	 Time used:  0.00 sec
2023-03-31 23:21:47,698 		3192 of 10000 with 88.35% 	 Time used:  0.00 sec
2023-03-31 23:21:47,700 		3216 of 10000 with 88.31% 	 Time used:  0.00 sec
2023-03-31 23:21:47,702 		3240 of 10000 with 88.33% 	 Time used:  0.00 sec
2023-03-31 23:21:47,704 		3264 of 10000 with 88.20% 	 Time used:  0.00 sec
2023-03-31 23:21:47,706 		3288 of 10000 with 88.17% 	 Time used:  0.00 sec
2023-03-31 23:21:47,709 		3312 of 10000 with 88.16% 	 Time used:  0.00 sec
2023-03-31 23:21:47,711 		3336 of 10000 with 88.16% 	 Time used:  0.00 sec
2023-03-31 23:21:47,713 		3360 of 10000 with 88.15% 	 Time used:  0.00 sec
2023-03-31 23:21:47,715 		3384 of 10000 with 88.18% 	 Time used:  0.00 sec
2023-03-31 23:21:47,717 		3408 of 10000 with 88.17% 	 Time used:  0.00 sec
2023-03-31 23:21:47,719 		3432 of 10000 with 88.23% 	 Time used:  0.00 sec
2023-03-31 23:21:47,722 		3456 of 10000 with 88.25% 	 Time used:  0.00 sec
2023-03-31 23:21:47,724 		3480 of 10000 with 88.19% 	 Time used:  0.00 sec
2023-03-31 23:21:47,726 		3504 of 10000 with 88.10% 	 Time used:  0.00 sec
2023-03-31 23:21:47,728 		3528 of 10000 with 88.12% 	 Time used:  0.00 sec
2023-03-31 23:21:47,730 		3552 of 10000 with 88.06% 	 Time used:  0.00 sec
2023-03-31 23:21:47,732 		3576 of 10000 with 88.06% 	 Time used:  0.00 sec
2023-03-31 23:21:47,734 		3600 of 10000 with 88.11% 	 Time used:  0.00 sec
2023-03-31 23:21:47,737 		3624 of 10000 with 88.13% 	 Time used:  0.00 sec
2023-03-31 23:21:47,739 		3648 of 10000 with 88.10% 	 Time used:  0.00 sec
2023-03-31 23:21:47,741 		3672 of 10000 with 88.04% 	 Time used:  0.00 sec
2023-03-31 23:21:47,743 		3696 of 10000 with 88.04% 	 Time used:  0.00 sec
2023-03-31 23:21:47,745 		3720 of 10000 with 88.06% 	 Time used:  0.00 sec
2023-03-31 23:21:47,747 		3744 of 10000 with 88.01% 	 Time used:  0.00 sec
2023-03-31 23:21:47,749 		3768 of 10000 with 88.03% 	 Time used:  0.00 sec
2023-03-31 23:21:47,752 		3792 of 10000 with 88.05% 	 Time used:  0.00 sec
2023-03-31 23:21:47,754 		3816 of 10000 with 88.02% 	 Time used:  0.00 sec
2023-03-31 23:21:47,756 		3840 of 10000 with 88.02% 	 Time used:  0.00 sec
2023-03-31 23:21:47,758 		3864 of 10000 with 88.04% 	 Time used:  0.00 sec
2023-03-31 23:21:47,760 		3888 of 10000 with 88.01% 	 Time used:  0.00 sec
2023-03-31 23:21:47,762 		3912 of 10000 with 88.04% 	 Time used:  0.00 sec
2023-03-31 23:21:47,765 		3936 of 10000 with 88.03% 	 Time used:  0.00 sec
2023-03-31 23:21:47,767 		3960 of 10000 with 87.98% 	 Time used:  0.00 sec
2023-03-31 23:21:47,769 		3984 of 10000 with 88.03% 	 Time used:  0.00 sec
2023-03-31 23:21:47,771 		4008 of 10000 with 88.00% 	 Time used:  0.00 sec
2023-03-31 23:21:47,773 		4032 of 10000 with 88.02% 	 Time used:  0.00 sec
2023-03-31 23:21:47,775 		4056 of 10000 with 88.04% 	 Time used:  0.00 sec
2023-03-31 23:21:47,778 		4080 of 10000 with 88.06% 	 Time used:  0.00 sec
2023-03-31 23:21:47,780 		4104 of 10000 with 88.06% 	 Time used:  0.00 sec
2023-03-31 23:21:47,782 		4128 of 10000 with 88.03% 	 Time used:  0.00 sec
2023-03-31 23:21:47,784 		4152 of 10000 with 87.98% 	 Time used:  0.00 sec
2023-03-31 23:21:47,786 		4176 of 10000 with 87.95% 	 Time used:  0.00 sec
2023-03-31 23:21:47,788 		4200 of 10000 with 87.95% 	 Time used:  0.00 sec
2023-03-31 23:21:47,790 		4224 of 10000 with 87.97% 	 Time used:  0.00 sec
2023-03-31 23:21:47,793 		4248 of 10000 with 87.95% 	 Time used:  0.00 sec
2023-03-31 23:21:47,795 		4272 of 10000 with 87.83% 	 Time used:  0.00 sec
2023-03-31 23:21:47,797 		4296 of 10000 with 87.87% 	 Time used:  0.00 sec
2023-03-31 23:21:47,799 		4320 of 10000 with 87.89% 	 Time used:  0.00 sec
2023-03-31 23:21:47,801 		4344 of 10000 with 87.91% 	 Time used:  0.00 sec
2023-03-31 23:21:47,803 		4368 of 10000 with 87.98% 	 Time used:  0.00 sec
2023-03-31 23:21:47,805 		4392 of 10000 with 88.02% 	 Time used:  0.00 sec
2023-03-31 23:21:47,808 		4416 of 10000 with 88.07% 	 Time used:  0.00 sec
2023-03-31 23:21:47,810 		4440 of 10000 with 88.04% 	 Time used:  0.00 sec
2023-03-31 23:21:47,812 		4464 of 10000 with 88.04% 	 Time used:  0.00 sec
2023-03-31 23:21:47,814 		4488 of 10000 with 88.08% 	 Time used:  0.00 sec
2023-03-31 23:21:47,816 		4512 of 10000 with 88.08% 	 Time used:  0.00 sec
2023-03-31 23:21:47,818 		4536 of 10000 with 88.07% 	 Time used:  0.00 sec
2023-03-31 23:21:47,820 		4560 of 10000 with 88.09% 	 Time used:  0.00 sec
2023-03-31 23:21:47,823 		4584 of 10000 with 88.13% 	 Time used:  0.00 sec
2023-03-31 23:21:47,825 		4608 of 10000 with 88.15% 	 Time used:  0.00 sec
2023-03-31 23:21:47,827 		4632 of 10000 with 88.17% 	 Time used:  0.00 sec
2023-03-31 23:21:47,829 		4656 of 10000 with 88.14% 	 Time used:  0.00 sec
2023-03-31 23:21:47,831 		4680 of 10000 with 88.12% 	 Time used:  0.00 sec
2023-03-31 23:21:47,833 		4704 of 10000 with 88.14% 	 Time used:  0.00 sec
2023-03-31 23:21:47,836 		4728 of 10000 with 88.18% 	 Time used:  0.00 sec
2023-03-31 23:21:47,838 		4752 of 10000 with 88.15% 	 Time used:  0.00 sec
2023-03-31 23:21:47,840 		4776 of 10000 with 88.17% 	 Time used:  0.00 sec
2023-03-31 23:21:47,842 		4800 of 10000 with 88.17% 	 Time used:  0.00 sec
2023-03-31 23:21:47,844 		4824 of 10000 with 88.16% 	 Time used:  0.00 sec
2023-03-31 23:21:47,846 		4848 of 10000 with 88.14% 	 Time used:  0.00 sec
2023-03-31 23:21:47,848 		4872 of 10000 with 88.18% 	 Time used:  0.00 sec
2023-03-31 23:21:47,850 		4896 of 10000 with 88.21% 	 Time used:  0.00 sec
2023-03-31 23:21:47,853 		4920 of 10000 with 88.19% 	 Time used:  0.00 sec
2023-03-31 23:21:47,855 		4944 of 10000 with 88.15% 	 Time used:  0.00 sec
2023-03-31 23:21:47,857 		4968 of 10000 with 88.14% 	 Time used:  0.00 sec
2023-03-31 23:21:47,859 		4992 of 10000 with 88.18% 	 Time used:  0.00 sec
2023-03-31 23:21:47,861 		5016 of 10000 with 88.18% 	 Time used:  0.00 sec
2023-03-31 23:21:47,863 		5040 of 10000 with 88.15% 	 Time used:  0.00 sec
2023-03-31 23:21:47,866 		5064 of 10000 with 88.15% 	 Time used:  0.00 sec
2023-03-31 23:21:47,868 		5088 of 10000 with 88.13% 	 Time used:  0.00 sec
2023-03-31 23:21:47,870 		5112 of 10000 with 88.11% 	 Time used:  0.00 sec
2023-03-31 23:21:47,872 		5136 of 10000 with 88.14% 	 Time used:  0.00 sec
2023-03-31 23:21:47,874 		5160 of 10000 with 88.12% 	 Time used:  0.00 sec
2023-03-31 23:21:47,876 		5184 of 10000 with 88.10% 	 Time used:  0.00 sec
2023-03-31 23:21:47,878 		5208 of 10000 with 88.08% 	 Time used:  0.00 sec
2023-03-31 23:21:47,881 		5232 of 10000 with 88.07% 	 Time used:  0.00 sec
2023-03-31 23:21:47,883 		5256 of 10000 with 88.05% 	 Time used:  0.00 sec
2023-03-31 23:21:47,885 		5280 of 10000 with 88.07% 	 Time used:  0.00 sec
2023-03-31 23:21:47,887 		5304 of 10000 with 88.10% 	 Time used:  0.00 sec
2023-03-31 23:21:47,889 		5328 of 10000 with 88.12% 	 Time used:  0.00 sec
2023-03-31 23:21:47,891 		5352 of 10000 with 88.12% 	 Time used:  0.00 sec
2023-03-31 23:21:47,894 		5376 of 10000 with 88.15% 	 Time used:  0.00 sec
2023-03-31 23:21:47,896 		5400 of 10000 with 88.19% 	 Time used:  0.00 sec
2023-03-31 23:21:47,898 		5424 of 10000 with 88.22% 	 Time used:  0.00 sec
2023-03-31 23:21:47,900 		5448 of 10000 with 88.25% 	 Time used:  0.00 sec
2023-03-31 23:21:47,902 		5472 of 10000 with 88.25% 	 Time used:  0.00 sec
2023-03-31 23:21:47,904 		5496 of 10000 with 88.26% 	 Time used:  0.00 sec
2023-03-31 23:21:47,907 		5520 of 10000 with 88.26% 	 Time used:  0.00 sec
2023-03-31 23:21:47,909 		5544 of 10000 with 88.20% 	 Time used:  0.00 sec
2023-03-31 23:21:47,911 		5568 of 10000 with 88.24% 	 Time used:  0.00 sec
2023-03-31 23:21:47,913 		5592 of 10000 with 88.22% 	 Time used:  0.00 sec
2023-03-31 23:21:47,915 		5616 of 10000 with 88.19% 	 Time used:  0.00 sec
2023-03-31 23:21:47,917 		5640 of 10000 with 88.23% 	 Time used:  0.00 sec
2023-03-31 23:21:47,919 		5664 of 10000 with 88.22% 	 Time used:  0.00 sec
2023-03-31 23:21:47,922 		5688 of 10000 with 88.24% 	 Time used:  0.00 sec
2023-03-31 23:21:47,924 		5712 of 10000 with 88.22% 	 Time used:  0.00 sec
2023-03-31 23:21:47,926 		5736 of 10000 with 88.21% 	 Time used:  0.00 sec
2023-03-31 23:21:47,928 		5760 of 10000 with 88.26% 	 Time used:  0.00 sec
2023-03-31 23:21:47,930 		5784 of 10000 with 88.30% 	 Time used:  0.00 sec
2023-03-31 23:21:47,933 		5808 of 10000 with 88.27% 	 Time used:  0.00 sec
2023-03-31 23:21:47,935 		5832 of 10000 with 88.27% 	 Time used:  0.00 sec
2023-03-31 23:21:47,937 		5856 of 10000 with 88.29% 	 Time used:  0.00 sec
2023-03-31 23:21:47,939 		5880 of 10000 with 88.30% 	 Time used:  0.00 sec
2023-03-31 23:21:47,941 		5904 of 10000 with 88.30% 	 Time used:  0.00 sec
2023-03-31 23:21:47,943 		5928 of 10000 with 88.33% 	 Time used:  0.00 sec
2023-03-31 23:21:47,945 		5952 of 10000 with 88.32% 	 Time used:  0.00 sec
2023-03-31 23:21:47,947 		5976 of 10000 with 88.30% 	 Time used:  0.00 sec
2023-03-31 23:21:47,950 		6000 of 10000 with 88.32% 	 Time used:  0.00 sec
2023-03-31 23:21:47,952 		6024 of 10000 with 88.31% 	 Time used:  0.00 sec
2023-03-31 23:21:47,954 		6048 of 10000 with 88.31% 	 Time used:  0.00 sec
2023-03-31 23:21:47,956 		6072 of 10000 with 88.31% 	 Time used:  0.00 sec
2023-03-31 23:21:47,958 		6096 of 10000 with 88.34% 	 Time used:  0.00 sec
2023-03-31 23:21:47,960 		6120 of 10000 with 88.35% 	 Time used:  0.00 sec
2023-03-31 23:21:47,963 		6144 of 10000 with 88.36% 	 Time used:  0.00 sec
2023-03-31 23:21:47,965 		6168 of 10000 with 88.29% 	 Time used:  0.00 sec
2023-03-31 23:21:47,967 		6192 of 10000 with 88.28% 	 Time used:  0.00 sec
2023-03-31 23:21:47,969 		6216 of 10000 with 88.29% 	 Time used:  0.00 sec
2023-03-31 23:21:47,971 		6240 of 10000 with 88.30% 	 Time used:  0.00 sec
2023-03-31 23:21:47,973 		6264 of 10000 with 88.28% 	 Time used:  0.00 sec
2023-03-31 23:21:47,975 		6288 of 10000 with 88.28% 	 Time used:  0.00 sec
2023-03-31 23:21:47,978 		6312 of 10000 with 88.31% 	 Time used:  0.00 sec
2023-03-31 23:21:47,980 		6336 of 10000 with 88.30% 	 Time used:  0.00 sec
2023-03-31 23:21:47,982 		6360 of 10000 with 88.33% 	 Time used:  0.00 sec
2023-03-31 23:21:47,984 		6384 of 10000 with 88.31% 	 Time used:  0.00 sec
2023-03-31 23:21:47,986 		6408 of 10000 with 88.34% 	 Time used:  0.00 sec
2023-03-31 23:21:47,988 		6432 of 10000 with 88.36% 	 Time used:  0.00 sec
2023-03-31 23:21:47,991 		6456 of 10000 with 88.35% 	 Time used:  0.00 sec
2023-03-31 23:21:47,993 		6480 of 10000 with 88.36% 	 Time used:  0.00 sec
2023-03-31 23:21:47,995 		6504 of 10000 with 88.39% 	 Time used:  0.00 sec
2023-03-31 23:21:47,997 		6528 of 10000 with 88.42% 	 Time used:  0.00 sec
2023-03-31 23:21:47,999 		6552 of 10000 with 88.39% 	 Time used:  0.00 sec
2023-03-31 23:21:48,001 		6576 of 10000 with 88.37% 	 Time used:  0.00 sec
2023-03-31 23:21:48,003 		6600 of 10000 with 88.38% 	 Time used:  0.00 sec
2023-03-31 23:21:48,006 		6624 of 10000 with 88.42% 	 Time used:  0.00 sec
2023-03-31 23:21:48,008 		6648 of 10000 with 88.43% 	 Time used:  0.00 sec
2023-03-31 23:21:48,010 		6672 of 10000 with 88.41% 	 Time used:  0.00 sec
2023-03-31 23:21:48,012 		6696 of 10000 with 88.40% 	 Time used:  0.00 sec
2023-03-31 23:21:48,014 		6720 of 10000 with 88.39% 	 Time used:  0.00 sec
2023-03-31 23:21:48,016 		6744 of 10000 with 88.37% 	 Time used:  0.00 sec
2023-03-31 23:21:48,018 		6768 of 10000 with 88.40% 	 Time used:  0.00 sec
```
