## Supplementary material for "Competitive performance and superior noise robustness of a non-negative deep convolutional spiking network": Source Code: log_2023_03_31_23_10_46_0.0.txt (part 3 of 8)

```
2023-03-31 23:21:48,021 		6792 of 10000 with 88.43% 	 Time used:  0.00 sec
2023-03-31 23:21:48,023 		6816 of 10000 with 88.45% 	 Time used:  0.00 sec
2023-03-31 23:21:48,025 		6840 of 10000 with 88.45% 	 Time used:  0.00 sec
2023-03-31 23:21:48,027 		6864 of 10000 with 88.42% 	 Time used:  0.00 sec
2023-03-31 23:21:48,029 		6888 of 10000 with 88.43% 	 Time used:  0.00 sec
2023-03-31 23:21:48,031 		6912 of 10000 with 88.45% 	 Time used:  0.00 sec
2023-03-31 23:21:48,033 		6936 of 10000 with 88.42% 	 Time used:  0.00 sec
2023-03-31 23:21:48,036 		6960 of 10000 with 88.42% 	 Time used:  0.00 sec
2023-03-31 23:21:48,038 		6984 of 10000 with 88.46% 	 Time used:  0.00 sec
2023-03-31 23:21:48,040 		7008 of 10000 with 88.44% 	 Time used:  0.00 sec
2023-03-31 23:21:48,042 		7032 of 10000 with 88.40% 	 Time used:  0.00 sec
2023-03-31 23:21:48,044 		7056 of 10000 with 88.38% 	 Time used:  0.00 sec
2023-03-31 23:21:48,046 		7080 of 10000 with 88.36% 	 Time used:  0.00 sec
2023-03-31 23:21:48,049 		7104 of 10000 with 88.36% 	 Time used:  0.00 sec
2023-03-31 23:21:48,051 		7128 of 10000 with 88.37% 	 Time used:  0.00 sec
2023-03-31 23:21:48,053 		7152 of 10000 with 88.37% 	 Time used:  0.00 sec
2023-03-31 23:21:48,055 		7176 of 10000 with 88.39% 	 Time used:  0.00 sec
2023-03-31 23:21:48,057 		7200 of 10000 with 88.35% 	 Time used:  0.00 sec
2023-03-31 23:21:48,059 		7224 of 10000 with 88.36% 	 Time used:  0.00 sec
2023-03-31 23:21:48,061 		7248 of 10000 with 88.34% 	 Time used:  0.00 sec
2023-03-31 23:21:48,064 		7272 of 10000 with 88.33% 	 Time used:  0.00 sec
2023-03-31 23:21:48,066 		7296 of 10000 with 88.35% 	 Time used:  0.00 sec
2023-03-31 23:21:48,068 		7320 of 10000 with 88.35% 	 Time used:  0.00 sec
2023-03-31 23:21:48,070 		7344 of 10000 with 88.34% 	 Time used:  0.00 sec
2023-03-31 23:21:48,072 		7368 of 10000 with 88.34% 	 Time used:  0.00 sec
2023-03-31 23:21:48,074 		7392 of 10000 with 88.35% 	 Time used:  0.00 sec
2023-03-31 23:21:48,077 		7416 of 10000 with 88.35% 	 Time used:  0.00 sec
2023-03-31 23:21:48,079 		7440 of 10000 with 88.36% 	 Time used:  0.00 sec
2023-03-31 23:21:48,081 		7464 of 10000 with 88.36% 	 Time used:  0.00 sec
2023-03-31 23:21:48,083 		7488 of 10000 with 88.38% 	 Time used:  0.00 sec
2023-03-31 23:21:48,085 		7512 of 10000 with 88.39% 	 Time used:  0.00 sec
2023-03-31 23:21:48,087 		7536 of 10000 with 88.40% 	 Time used:  0.00 sec
2023-03-31 23:21:48,089 		7560 of 10000 with 88.41% 	 Time used:  0.00 sec
2023-03-31 23:21:48,092 		7584 of 10000 with 88.44% 	 Time used:  0.00 sec
2023-03-31 23:21:48,094 		7608 of 10000 with 88.43% 	 Time used:  0.00 sec
2023-03-31 23:21:48,096 		7632 of 10000 with 88.47% 	 Time used:  0.00 sec
2023-03-31 23:21:48,098 		7656 of 10000 with 88.45% 	 Time used:  0.00 sec
2023-03-31 23:21:48,100 		7680 of 10000 with 88.45% 	 Time used:  0.00 sec
2023-03-31 23:21:48,102 		7704 of 10000 with 88.47% 	 Time used:  0.00 sec
2023-03-31 23:21:48,105 		7728 of 10000 with 88.47% 	 Time used:  0.00 sec
2023-03-31 23:21:48,107 		7752 of 10000 with 88.49% 	 Time used:  0.00 sec
2023-03-31 23:21:48,109 		7776 of 10000 with 88.48% 	 Time used:  0.00 sec
2023-03-31 23:21:48,111 		7800 of 10000 with 88.47% 	 Time used:  0.00 sec
2023-03-31 23:21:48,113 		7824 of 10000 with 88.45% 	 Time used:  0.00 sec
2023-03-31 23:21:48,115 		7848 of 10000 with 88.43% 	 Time used:  0.00 sec
2023-03-31 23:21:48,117 		7872 of 10000 with 88.43% 	 Time used:  0.00 sec
2023-03-31 23:21:48,120 		7896 of 10000 with 88.45% 	 Time used:  0.00 sec
2023-03-31 23:21:48,122 		7920 of 10000 with 88.45% 	 Time used:  0.00 sec
2023-03-31 23:21:48,124 		7944 of 10000 with 88.46% 	 Time used:  0.00 sec
2023-03-31 23:21:48,126 		7968 of 10000 with 88.45% 	 Time used:  0.00 sec
2023-03-31 23:21:48,128 		7992 of 10000 with 88.39% 	 Time used:  0.00 sec
2023-03-31 23:21:48,130 		8016 of 10000 with 88.37% 	 Time used:  0.00 sec
2023-03-31 23:21:48,132 		8040 of 10000 with 88.37% 	 Time used:  0.00 sec
2023-03-31 23:21:48,135 		8064 of 10000 with 88.38% 	 Time used:  0.00 sec
2023-03-31 23:21:48,137 		8088 of 10000 with 88.37% 	 Time used:  0.00 sec
2023-03-31 23:21:48,139 		8112 of 10000 with 88.38% 	 Time used:  0.00 sec
2023-03-31 23:21:48,141 		8136 of 10000 with 88.37% 	 Time used:  0.00 sec
2023-03-31 23:21:48,143 		8160 of 10000 with 88.36% 	 Time used:  0.00 sec
2023-03-31 23:21:48,145 		8184 of 10000 with 88.38% 	 Time used:  0.00 sec
2023-03-31 23:21:48,148 		8208 of 10000 with 88.39% 	 Time used:  0.00 sec
2023-03-31 23:21:48,150 		8232 of 10000 with 88.35% 	 Time used:  0.00 sec
2023-03-31 23:21:48,152 		8256 of 10000 with 88.35% 	 Time used:  0.00 sec
2023-03-31 23:21:48,154 		8280 of 10000 with 88.33% 	 Time used:  0.00 sec
2023-03-31 23:21:48,156 		8304 of 10000 with 88.32% 	 Time used:  0.00 sec
2023-03-31 23:21:48,158 		8328 of 10000 with 88.33% 	 Time used:  0.00 sec
2023-03-31 23:21:48,160 		8352 of 10000 with 88.34% 	 Time used:  0.00 sec
2023-03-31 23:21:48,163 		8376 of 10000 with 88.34% 	 Time used:  0.00 sec
2023-03-31 23:21:48,165 		8400 of 10000 with 88.35% 	 Time used:  0.00 sec
2023-03-31 23:21:48,167 		8424 of 10000 with 88.37% 	 Time used:  0.00 sec
2023-03-31 23:21:48,169 		8448 of 10000 with 88.38% 	 Time used:  0.00 sec
2023-03-31 23:21:48,171 		8472 of 10000 with 88.35% 	 Time used:  0.00 sec
2023-03-31 23:21:48,173 		8496 of 10000 with 88.36% 	 Time used:  0.00 sec
2023-03-31 23:21:48,176 		8520 of 10000 with 88.37% 	 Time used:  0.00 sec
2023-03-31 23:21:48,178 		8544 of 10000 with 88.34% 	 Time used:  0.00 sec
2023-03-31 23:21:48,180 		8568 of 10000 with 88.36% 	 Time used:  0.00 sec
2023-03-31 23:21:48,183 		8592 of 10000 with 88.36% 	 Time used:  0.00 sec
2023-03-31 23:21:48,185 		8616 of 10000 with 88.35% 	 Time used:  0.00 sec
2023-03-31 23:21:48,187 		8640 of 10000 with 88.30% 	 Time used:  0.00 sec
2023-03-31 23:21:48,189 		8664 of 10000 with 88.28% 	 Time used:  0.00 sec
2023-03-31 23:21:48,191 		8688 of 10000 with 88.29% 	 Time used:  0.00 sec
2023-03-31 23:21:48,193 		8712 of 10000 with 88.28% 	 Time used:  0.00 sec
2023-03-31 23:21:48,196 		8736 of 10000 with 88.23% 	 Time used:  0.00 sec
2023-03-31 23:21:48,198 		8760 of 10000 with 88.22% 	 Time used:  0.00 sec
2023-03-31 23:21:48,200 		8784 of 10000 with 88.19% 	 Time used:  0.00 sec
2023-03-31 23:21:48,202 		8808 of 10000 with 88.19% 	 Time used:  0.00 sec
2023-03-31 23:21:48,204 		8832 of 10000 with 88.19% 	 Time used:  0.00 sec
2023-03-31 23:21:48,207 		8856 of 10000 with 88.19% 	 Time used:  0.00 sec
2023-03-31 23:21:48,209 		8880 of 10000 with 88.19% 	 Time used:  0.00 sec
2023-03-31 23:21:48,211 		8904 of 10000 with 88.22% 	 Time used:  0.00 sec
2023-03-31 23:21:48,213 		8928 of 10000 with 88.21% 	 Time used:  0.00 sec
2023-03-31 23:21:48,215 		8952 of 10000 with 88.18% 	 Time used:  0.00 sec
2023-03-31 23:21:48,217 		8976 of 10000 with 88.20% 	 Time used:  0.00 sec
2023-03-31 23:21:48,219 		9000 of 10000 with 88.21% 	 Time used:  0.00 sec
2023-03-31 23:21:48,222 		9024 of 10000 with 88.22% 	 Time used:  0.00 sec
2023-03-31 23:21:48,224 		9048 of 10000 with 88.22% 	 Time used:  0.00 sec
2023-03-31 23:21:48,226 		9072 of 10000 with 88.22% 	 Time used:  0.00 sec
2023-03-31 23:21:48,228 		9096 of 10000 with 88.19% 	 Time used:  0.00 sec
2023-03-31 23:21:48,230 		9120 of 10000 with 88.20% 	 Time used:  0.00 sec
2023-03-31 23:21:48,232 		9144 of 10000 with 88.19% 	 Time used:  0.00 sec
2023-03-31 23:21:48,235 		9168 of 10000 with 88.18% 	 Time used:  0.00 sec
2023-03-31 23:21:48,237 		9192 of 10000 with 88.17% 	 Time used:  0.00 sec
2023-03-31 23:21:48,239 		9216 of 10000 with 88.15% 	 Time used:  0.00 sec
2023-03-31 23:21:48,241 		9240 of 10000 with 88.15% 	 Time used:  0.00 sec
2023-03-31 23:21:48,243 		9264 of 10000 with 88.15% 	 Time used:  0.00 sec
2023-03-31 23:21:48,245 		9288 of 10000 with 88.15% 	 Time used:  0.00 sec
2023-03-31 23:21:48,247 		9312 of 10000 with 88.14% 	 Time used:  0.00 sec
2023-03-31 23:21:48,250 		9336 of 10000 with 88.14% 	 Time used:  0.00 sec
2023-03-31 23:21:48,252 		9360 of 10000 with 88.14% 	 Time used:  0.00 sec
2023-03-31 23:21:48,254 		9384 of 10000 with 88.16% 	 Time used:  0.00 sec
2023-03-31 23:21:48,256 		9408 of 10000 with 88.17% 	 Time used:  0.00 sec
2023-03-31 23:21:48,258 		9432 of 10000 with 88.19% 	 Time used:  0.00 sec
2023-03-31 23:21:48,260 		9456 of 10000 with 88.17% 	 Time used:  0.00 sec
2023-03-31 23:21:48,263 		9480 of 10000 with 88.20% 	 Time used:  0.00 sec
2023-03-31 23:21:48,265 		9504 of 10000 with 88.17% 	 Time used:  0.00 sec
2023-03-31 23:21:48,267 		9528 of 10000 with 88.18% 	 Time used:  0.00 sec
2023-03-31 23:21:48,269 		9552 of 10000 with 88.17% 	 Time used:  0.00 sec
2023-03-31 23:21:48,271 		9576 of 10000 with 88.18% 	 Time used:  0.00 sec
2023-03-31 23:21:48,273 		9600 of 10000 with 88.18% 	 Time used:  0.00 sec
2023-03-31 23:21:48,275 		9624 of 10000 with 88.18% 	 Time used:  0.00 sec
2023-03-31 23:21:48,278 		9648 of 10000 with 88.17% 	 Time used:  0.00 sec
2023-03-31 23:21:48,280 		9672 of 10000 with 88.17% 	 Time used:  0.00 sec
2023-03-31 23:21:48,282 		9696 of 10000 with 88.16% 	 Time used:  0.00 sec
2023-03-31 23:21:48,284 		9720 of 10000 with 88.19% 	 Time used:  0.00 sec
2023-03-31 23:21:48,286 		9744 of 10000 with 88.21% 	 Time used:  0.00 sec
2023-03-31 23:21:48,288 		9768 of 10000 with 88.20% 	 Time used:  0.00 sec
2023-03-31 23:21:48,290 		9792 of 10000 with 88.23% 	 Time used:  0.00 sec
2023-03-31 23:21:48,293 		9816 of 10000 with 88.23% 	 Time used:  0.00 sec
2023-03-31 23:21:48,295 		9840 of 10000 with 88.25% 	 Time used:  0.00 sec
2023-03-31 23:21:48,297 		9864 of 10000 with 88.26% 	 Time used:  0.00 sec
2023-03-31 23:21:48,299 		9888 of 10000 with 88.26% 	 Time used:  0.00 sec
2023-03-31 23:21:48,301 		9912 of 10000 with 88.28% 	 Time used:  0.00 sec
2023-03-31 23:21:48,303 		9936 of 10000 with 88.30% 	 Time used:  0.00 sec
2023-03-31 23:21:48,306 		9960 of 10000 with 88.27% 	 Time used:  0.00 sec
2023-03-31 23:21:48,308 		9984 of 10000 with 88.26% 	 Time used:  0.00 sec
2023-03-31 23:21:48,310 		10000 of 10000 with 88.25% 	 Time used:  0.00 sec
2023-03-31 23:21:48,310 
2023-03-31 23:21:48,311 			Learning rate: weights:   1.000e-03    
2023-03-31 23:21:48,311 			Last test performance: 88.25%
2023-03-31 23:21:48,311 ----------------
2023-03-31 23:21:48,413   27  =>  0    		Training 486 pattern with 90.00% 	Forward time: 	 0.09 sec
2023-03-31 23:21:48,413 			Loss:    1.218e-02    			Backward time: 	 0.01 sec 
2023-03-31 23:21:48,451 			Learning rate: weights:   1.000e-03    
2023-03-31 23:21:48,451 			Last test performance: 88.25%
2023-03-31 23:21:48,451 ----------------
2023-03-31 23:21:48,575   27  =>  1    		Training 486 pattern with 86.25% 	Forward time: 	 0.11 sec
2023-03-31 23:21:48,575 			Loss:    1.477e-02    			Backward time: 	 0.01 sec 
2023-03-31 23:21:48,657 			Learning rate: weights:   1.000e-03    
2023-03-31 23:21:48,657 			Last test performance: 88.25%
2023-03-31 23:21:48,657 ----------------
2023-03-31 23:21:48,780   27  =>  2    		Training 486 pattern with 87.08% 	Forward time: 	 0.11 sec
2023-03-31 23:21:48,780 			Loss:    1.339e-02    			Backward time: 	 0.01 sec 
2023-03-31 23:21:48,831 			Learning rate: weights:   1.000e-03    
2023-03-31 23:21:48,831 			Last test performance: 88.25%
2023-03-31 23:21:48,831 ----------------
2023-03-31 23:21:48,959   27  =>  3    		Training 486 pattern with 88.12% 	Forward time: 	 0.12 sec
2023-03-31 23:21:48,959 			Loss:    1.239e-02    			Backward time: 	 0.01 sec 
2023-03-31 23:21:49,014 			Learning rate: weights:   1.000e-03    
2023-03-31 23:21:49,014 			Last test performance: 88.25%
2023-03-31 23:21:49,014 ----------------
2023-03-31 23:21:49,140   27  =>  4    		Training 486 pattern with 88.75% 	Forward time: 	 0.11 sec
2023-03-31 23:21:49,140 			Loss:    1.351e-02    			Backward time: 	 0.01 sec 
2023-03-31 23:21:49,186 			Learning rate: weights:   1.000e-03    
2023-03-31 23:21:49,186 			Last test performance: 88.25%
2023-03-31 23:21:49,186 ----------------
2023-03-31 23:21:49,312   27  =>  5    		Training 486 pattern with 87.50% 	Forward time: 	 0.11 sec
2023-03-31 23:21:49,312 			Loss:    1.363e-02    			Backward time: 	 0.01 sec 
2023-03-31 23:21:49,350 			Learning rate: weights:   1.000e-03    
2023-03-31 23:21:49,350 			Last test performance: 88.25%
2023-03-31 23:21:49,350 ----------------
2023-03-31 23:21:49,477   27  =>  6    		Training 486 pattern with 86.88% 	Forward time: 	 0.11 sec
2023-03-31 23:21:49,478 			Loss:    1.572e-02    			Backward time: 	 0.01 sec 
2023-03-31 23:21:49,515 			Learning rate: weights:   1.000e-03    
2023-03-31 23:21:49,515 			Last test performance: 88.25%
2023-03-31 23:21:49,515 ----------------
2023-03-31 23:21:49,643   27  =>  7    		Training 486 pattern with 87.50% 	Forward time: 	 0.12 sec
2023-03-31 23:21:49,643 			Loss:    1.346e-02    			Backward time: 	 0.01 sec 
2023-03-31 23:21:49,681 			Learning rate: weights:   1.000e-03    
2023-03-31 23:21:49,681 			Last test performance: 88.25%
2023-03-31 23:21:49,681 ----------------
2023-03-31 23:21:49,813   27  =>  8    		Training 486 pattern with 87.08% 	Forward time: 	 0.12 sec
2023-03-31 23:21:49,813 			Loss:    1.366e-02    			Backward time: 	 0.01 sec 
2023-03-31 23:21:49,854 			Learning rate: weights:   1.000e-03    
2023-03-31 23:21:49,854 			Last test performance: 88.25%
2023-03-31 23:21:49,854 ----------------
2023-03-31 23:21:49,977   27  =>  9    		Training 486 pattern with 88.96% 	Forward time: 	 0.11 sec
2023-03-31 23:21:49,977 			Loss:    1.288e-02    			Backward time: 	 0.01 sec 
2023-03-31 23:21:50,023 			Learning rate: weights:   1.000e-03    
2023-03-31 23:21:50,023 			Last test performance: 88.25%
2023-03-31 23:21:50,023 ----------------
2023-03-31 23:21:50,145   27  =>  10   		Training 486 pattern with 89.79% 	Forward time: 	 0.11 sec
2023-03-31 23:21:50,145 			Loss:    1.185e-02    			Backward time: 	 0.01 sec 
2023-03-31 23:21:50,189 			Learning rate: weights:   1.000e-03    
2023-03-31 23:21:50,189 			Last test performance: 88.25%
2023-03-31 23:21:50,189 ----------------
2023-03-31 23:21:50,311   27  =>  11   		Training 486 pattern with 87.71% 	Forward time: 	 0.11 sec
2023-03-31 23:21:50,311 			Loss:    1.391e-02    			Backward time: 	 0.01 sec 
2023-03-31 23:21:50,383 			Learning rate: weights:   1.000e-03    
2023-03-31 23:21:50,383 			Last test performance: 88.25%
2023-03-31 23:21:50,383 ----------------
2023-03-31 23:21:50,506   27  =>  12   		Training 486 pattern with 88.54% 	Forward time: 	 0.11 sec
2023-03-31 23:21:50,506 			Loss:    1.201e-02    			Backward time: 	 0.01 sec 
2023-03-31 23:21:50,555 			Learning rate: weights:   1.000e-03    
2023-03-31 23:21:50,555 			Last test performance: 88.25%
2023-03-31 23:21:50,555 ----------------
2023-03-31 23:21:50,677   27  =>  13   		Training 486 pattern with 89.38% 	Forward time: 	 0.11 sec
2023-03-31 23:21:50,677 			Loss:    1.267e-02    			Backward time: 	 0.01 sec 
2023-03-31 23:21:50,721 			Learning rate: weights:   1.000e-03    
2023-03-31 23:21:50,721 			Last test performance: 88.25%
2023-03-31 23:21:50,721 ----------------
2023-03-31 23:21:50,844   27  =>  14   		Training 486 pattern with 90.83% 	Forward time: 	 0.11 sec
2023-03-31 23:21:50,844 			Loss:    1.133e-02    			Backward time: 	 0.01 sec 
2023-03-31 23:21:50,889 			Learning rate: weights:   1.000e-03    
2023-03-31 23:21:50,890 			Last test performance: 88.25%
2023-03-31 23:21:50,890 ----------------
2023-03-31 23:21:51,013   27  =>  15   		Training 486 pattern with 86.46% 	Forward time: 	 0.11 sec
2023-03-31 23:21:51,013 			Loss:    1.246e-02    			Backward time: 	 0.01 sec 
2023-03-31 23:21:51,072 			Learning rate: weights:   1.000e-03    
2023-03-31 23:21:51,072 			Last test performance: 88.25%
2023-03-31 23:21:51,072 ----------------
2023-03-31 23:21:51,196   27  =>  16   		Training 486 pattern with 88.54% 	Forward time: 	 0.11 sec
2023-03-31 23:21:51,196 			Loss:    1.513e-02    			Backward time: 	 0.01 sec 
2023-03-31 23:21:51,236 			Learning rate: weights:   1.000e-03    
2023-03-31 23:21:51,236 			Last test performance: 88.25%
2023-03-31 23:21:51,236 ----------------
2023-03-31 23:21:51,360   27  =>  17   		Training 486 pattern with 88.12% 	Forward time: 	 0.11 sec
2023-03-31 23:21:51,360 			Loss:    1.251e-02    			Backward time: 	 0.01 sec 
2023-03-31 23:21:51,406 			Learning rate: weights:   1.000e-03    
2023-03-31 23:21:51,406 			Last test performance: 88.25%
2023-03-31 23:21:51,406 ----------------
2023-03-31 23:21:51,529   27  =>  18   		Training 486 pattern with 90.00% 	Forward time: 	 0.11 sec
2023-03-31 23:21:51,529 			Loss:    1.213e-02    			Backward time: 	 0.01 sec 
2023-03-31 23:21:51,576 			Learning rate: weights:   1.000e-03    
2023-03-31 23:21:51,576 			Last test performance: 88.25%
2023-03-31 23:21:51,576 ----------------
2023-03-31 23:21:51,698   27  =>  19   		Training 486 pattern with 87.29% 	Forward time: 	 0.11 sec
2023-03-31 23:21:51,698 			Loss:    1.342e-02    			Backward time: 	 0.01 sec 
2023-03-31 23:21:51,790 			Learning rate: weights:   1.000e-03    
2023-03-31 23:21:51,790 			Last test performance: 88.25%
2023-03-31 23:21:51,790 ----------------
2023-03-31 23:21:51,912   27  =>  20   		Training 486 pattern with 89.79% 	Forward time: 	 0.11 sec
2023-03-31 23:21:51,913 			Loss:    1.200e-02    			Backward time: 	 0.01 sec 
2023-03-31 23:21:51,948 			Learning rate: weights:   1.000e-03    
2023-03-31 23:21:51,948 			Last test performance: 88.25%
2023-03-31 23:21:51,948 ----------------
2023-03-31 23:21:52,051   27  =>  21   		Training 486 pattern with 88.96% 	Forward time: 	 0.09 sec
2023-03-31 23:21:52,051 			Loss:    1.214e-02    			Backward time: 	 0.01 sec 
2023-03-31 23:21:52,164 			Learning rate: weights:   1.000e-03    
2023-03-31 23:21:52,164 			Last test performance: 88.25%
2023-03-31 23:21:52,164 ----------------
2023-03-31 23:21:52,288   27  =>  22   		Training 486 pattern with 89.38% 	Forward time: 	 0.11 sec
2023-03-31 23:21:52,288 			Loss:    1.235e-02    			Backward time: 	 0.01 sec 
2023-03-31 23:21:52,357 			Learning rate: weights:   1.000e-03    
2023-03-31 23:21:52,357 			Last test performance: 88.25%
2023-03-31 23:21:52,357 ----------------
2023-03-31 23:21:52,480   27  =>  23   		Training 486 pattern with 85.00% 	Forward time: 	 0.11 sec
2023-03-31 23:21:52,480 			Loss:    1.562e-02    			Backward time: 	 0.01 sec 
2023-03-31 23:21:52,582 			Learning rate: weights:   1.000e-03    
2023-03-31 23:21:52,582 			Last test performance: 88.25%
2023-03-31 23:21:52,582 ----------------
2023-03-31 23:21:52,705   27  =>  24   		Training 486 pattern with 87.08% 	Forward time: 	 0.11 sec
2023-03-31 23:21:52,705 			Loss:    1.382e-02    			Backward time: 	 0.01 sec 
2023-03-31 23:21:52,798 			Learning rate: weights:   1.000e-03    
2023-03-31 23:21:52,798 			Last test performance: 88.25%
2023-03-31 23:21:52,798 ----------------
2023-03-31 23:21:52,918   27  =>  25   		Training 486 pattern with 91.67% 	Forward time: 	 0.11 sec
2023-03-31 23:21:52,918 			Loss:    9.927e-03    			Backward time: 	 0.01 sec 
2023-03-31 23:21:52,958 			Learning rate: weights:   1.000e-03    
2023-03-31 23:21:52,958 			Last test performance: 88.25%
2023-03-31 23:21:52,958 ----------------
2023-03-31 23:21:53,082   27  =>  26   		Training 486 pattern with 88.96% 	Forward time: 	 0.11 sec
2023-03-31 23:21:53,082 			Loss:    1.264e-02    			Backward time: 	 0.01 sec 
2023-03-31 23:21:53,196 			Learning rate: weights:   1.000e-03    
2023-03-31 23:21:53,196 			Last test performance: 88.25%
2023-03-31 23:21:53,196 ----------------
2023-03-31 23:21:53,320   27  =>  27   		Training 486 pattern with 88.75% 	Forward time: 	 0.11 sec
2023-03-31 23:21:53,320 			Loss:    1.221e-02    			Backward time: 	 0.01 sec 
2023-03-31 23:21:53,388 			Learning rate: weights:   1.000e-03    
2023-03-31 23:21:53,388 			Last test performance: 88.25%
2023-03-31 23:21:53,388 ----------------
2023-03-31 23:21:53,511   27  =>  28   		Training 486 pattern with 87.71% 	Forward time: 	 0.11 sec
2023-03-31 23:21:53,511 			Loss:    1.441e-02    			Backward time: 	 0.01 sec 
2023-03-31 23:21:53,553 			Learning rate: weights:   1.000e-03    
2023-03-31 23:21:53,553 			Last test performance: 88.25%
2023-03-31 23:21:53,553 ----------------
2023-03-31 23:21:53,677   27  =>  29   		Training 486 pattern with 88.75% 	Forward time: 	 0.11 sec
2023-03-31 23:21:53,677 			Loss:    1.410e-02    			Backward time: 	 0.01 sec 
2023-03-31 23:21:53,744 			Learning rate: weights:   1.000e-03    
2023-03-31 23:21:53,744 			Last test performance: 88.25%
2023-03-31 23:21:53,744 ----------------
2023-03-31 23:21:53,867   27  =>  30   		Training 486 pattern with 87.29% 	Forward time: 	 0.11 sec
2023-03-31 23:21:53,867 			Loss:    1.436e-02    			Backward time: 	 0.01 sec 
2023-03-31 23:21:54,020 			Learning rate: weights:   1.000e-03    
2023-03-31 23:21:54,020 			Last test performance: 88.25%
2023-03-31 23:21:54,020 ----------------
2023-03-31 23:21:54,143   27  =>  31   		Training 486 pattern with 88.54% 	Forward time: 	 0.11 sec
2023-03-31 23:21:54,143 			Loss:    1.335e-02    			Backward time: 	 0.01 sec 
2023-03-31 23:21:54,181 			Learning rate: weights:   1.000e-03    
2023-03-31 23:21:54,182 			Last test performance: 88.25%
2023-03-31 23:21:54,182 ----------------
2023-03-31 23:21:54,306   27  =>  32   		Training 486 pattern with 86.67% 	Forward time: 	 0.11 sec
2023-03-31 23:21:54,306 			Loss:    1.441e-02    			Backward time: 	 0.01 sec 
2023-03-31 23:21:54,354 			Learning rate: weights:   1.000e-03    
2023-03-31 23:21:54,354 			Last test performance: 88.25%
2023-03-31 23:21:54,354 ----------------
2023-03-31 23:21:54,478   27  =>  33   		Training 486 pattern with 87.50% 	Forward time: 	 0.11 sec
2023-03-31 23:21:54,478 			Loss:    1.286e-02    			Backward time: 	 0.01 sec 
2023-03-31 23:21:54,547 			Learning rate: weights:   1.000e-03    
2023-03-31 23:21:54,547 			Last test performance: 88.25%
2023-03-31 23:21:54,547 ----------------
2023-03-31 23:21:54,670   27  =>  34   		Training 486 pattern with 86.04% 	Forward time: 	 0.11 sec
2023-03-31 23:21:54,670 			Loss:    1.472e-02    			Backward time: 	 0.01 sec 
2023-03-31 23:21:54,728 			Learning rate: weights:   1.000e-03    
2023-03-31 23:21:54,728 			Last test performance: 88.25%
2023-03-31 23:21:54,728 ----------------
2023-03-31 23:21:54,852   27  =>  35   		Training 486 pattern with 87.71% 	Forward time: 	 0.11 sec
2023-03-31 23:21:54,852 			Loss:    1.159e-02    			Backward time: 	 0.01 sec 
2023-03-31 23:21:54,901 			Learning rate: weights:   1.000e-03    
2023-03-31 23:21:54,901 			Last test performance: 88.25%
2023-03-31 23:21:54,901 ----------------
2023-03-31 23:21:55,030   27  =>  36   		Training 486 pattern with 88.12% 	Forward time: 	 0.12 sec
2023-03-31 23:21:55,030 			Loss:    1.257e-02    			Backward time: 	 0.01 sec 
2023-03-31 23:21:55,174 			Learning rate: weights:   1.000e-03    
2023-03-31 23:21:55,174 			Last test performance: 88.25%
2023-03-31 23:21:55,174 ----------------
2023-03-31 23:21:55,297   27  =>  37   		Training 486 pattern with 88.75% 	Forward time: 	 0.11 sec
2023-03-31 23:21:55,297 			Loss:    1.171e-02    			Backward time: 	 0.01 sec 
2023-03-31 23:21:55,376 			Learning rate: weights:   1.000e-03    
2023-03-31 23:21:55,376 			Last test performance: 88.25%
2023-03-31 23:21:55,376 ----------------
2023-03-31 23:21:55,498   27  =>  38   		Training 486 pattern with 90.62% 	Forward time: 	 0.11 sec
2023-03-31 23:21:55,498 			Loss:    1.066e-02    			Backward time: 	 0.01 sec 
2023-03-31 23:21:55,582 			Learning rate: weights:   1.000e-03    
2023-03-31 23:21:55,582 			Last test performance: 88.25%
2023-03-31 23:21:55,582 ----------------
2023-03-31 23:21:55,706   27  =>  39   		Training 486 pattern with 88.33% 	Forward time: 	 0.11 sec
2023-03-31 23:21:55,706 			Loss:    1.217e-02    			Backward time: 	 0.01 sec 
2023-03-31 23:21:55,750 			Learning rate: weights:   1.000e-03    
2023-03-31 23:21:55,750 			Last test performance: 88.25%
2023-03-31 23:21:55,750 ----------------
2023-03-31 23:21:55,873   27  =>  40   		Training 486 pattern with 89.58% 	Forward time: 	 0.11 sec
2023-03-31 23:21:55,873 			Loss:    1.279e-02    			Backward time: 	 0.01 sec 
2023-03-31 23:21:55,914 			Learning rate: weights:   1.000e-03    
2023-03-31 23:21:55,914 			Last test performance: 88.25%
2023-03-31 23:21:55,914 ----------------
2023-03-31 23:21:56,037   27  =>  41   		Training 486 pattern with 88.33% 	Forward time: 	 0.11 sec
2023-03-31 23:21:56,037 			Loss:    1.231e-02    			Backward time: 	 0.01 sec 
2023-03-31 23:21:56,086 			Learning rate: weights:   1.000e-03    
2023-03-31 23:21:56,086 			Last test performance: 88.25%
2023-03-31 23:21:56,086 ----------------
2023-03-31 23:21:56,210   27  =>  42   		Training 486 pattern with 90.83% 	Forward time: 	 0.11 sec
2023-03-31 23:21:56,210 			Loss:    1.216e-02    			Backward time: 	 0.01 sec 
2023-03-31 23:21:56,298 			Learning rate: weights:   1.000e-03    
2023-03-31 23:21:56,298 			Last test performance: 88.25%
2023-03-31 23:21:56,298 ----------------
2023-03-31 23:21:56,420   27  =>  43   		Training 486 pattern with 88.33% 	Forward time: 	 0.11 sec
2023-03-31 23:21:56,420 			Loss:    1.374e-02    			Backward time: 	 0.01 sec 
2023-03-31 23:21:56,459 			Learning rate: weights:   1.000e-03    
2023-03-31 23:21:56,459 			Last test performance: 88.25%
2023-03-31 23:21:56,459 ----------------
2023-03-31 23:21:56,581   27  =>  44   		Training 486 pattern with 89.17% 	Forward time: 	 0.11 sec
2023-03-31 23:21:56,581 			Loss:    1.333e-02    			Backward time: 	 0.01 sec 
2023-03-31 23:21:56,652 			Learning rate: weights:   1.000e-03    
2023-03-31 23:21:56,652 			Last test performance: 88.25%
2023-03-31 23:21:56,652 ----------------
2023-03-31 23:21:56,776   27  =>  45   		Training 486 pattern with 89.38% 	Forward time: 	 0.11 sec
2023-03-31 23:21:56,776 			Loss:    1.039e-02    			Backward time: 	 0.01 sec 
2023-03-31 23:21:56,820 			Learning rate: weights:   1.000e-03    
2023-03-31 23:21:56,820 			Last test performance: 88.25%
2023-03-31 23:21:56,820 ----------------
2023-03-31 23:21:56,942   27  =>  46   		Training 486 pattern with 88.12% 	Forward time: 	 0.11 sec
2023-03-31 23:21:56,942 			Loss:    1.393e-02    			Backward time: 	 0.01 sec 
2023-03-31 23:21:56,987 			Learning rate: weights:   1.000e-03    
2023-03-31 23:21:56,987 			Last test performance: 88.25%
2023-03-31 23:21:56,987 ----------------
2023-03-31 23:21:57,111   27  =>  47   		Training 486 pattern with 88.54% 	Forward time: 	 0.11 sec
2023-03-31 23:21:57,111 			Loss:    1.303e-02    			Backward time: 	 0.01 sec 
2023-03-31 23:21:57,187 			Learning rate: weights:   1.000e-03    
2023-03-31 23:21:57,187 			Last test performance: 88.25%
2023-03-31 23:21:57,187 ----------------
2023-03-31 23:21:57,309   27  =>  48   		Training 486 pattern with 88.96% 	Forward time: 	 0.11 sec
2023-03-31 23:21:57,310 			Loss:    1.286e-02    			Backward time: 	 0.01 sec 
2023-03-31 23:21:57,367 			Learning rate: weights:   1.000e-03    
2023-03-31 23:21:57,367 			Last test performance: 88.25%
2023-03-31 23:21:57,367 ----------------
2023-03-31 23:21:57,486   27  =>  49   		Training 486 pattern with 89.38% 	Forward time: 	 0.11 sec
2023-03-31 23:21:57,486 			Loss:    1.212e-02    			Backward time: 	 0.01 sec 
2023-03-31 23:21:57,534 			Learning rate: weights:   1.000e-03    
2023-03-31 23:21:57,534 			Last test performance: 88.25%
2023-03-31 23:21:57,534 ----------------
2023-03-31 23:21:57,657   27  =>  50   		Training 486 pattern with 89.58% 	Forward time: 	 0.11 sec
2023-03-31 23:21:57,657 			Loss:    1.205e-02    			Backward time: 	 0.01 sec 
2023-03-31 23:21:57,702 			Learning rate: weights:   1.000e-03    
2023-03-31 23:21:57,702 			Last test performance: 88.25%
2023-03-31 23:21:57,702 ----------------
2023-03-31 23:21:57,825   27  =>  51   		Training 486 pattern with 89.17% 	Forward time: 	 0.11 sec
2023-03-31 23:21:57,825 			Loss:    1.247e-02    			Backward time: 	 0.01 sec 
2023-03-31 23:21:57,877 			Learning rate: weights:   1.000e-03    
2023-03-31 23:21:57,878 			Last test performance: 88.25%
2023-03-31 23:21:57,878 ----------------
2023-03-31 23:21:58,000   27  =>  52   		Training 486 pattern with 88.75% 	Forward time: 	 0.11 sec
2023-03-31 23:21:58,000 			Loss:    1.291e-02    			Backward time: 	 0.01 sec 
2023-03-31 23:21:58,078 			Learning rate: weights:   1.000e-03    
2023-03-31 23:21:58,079 			Last test performance: 88.25%
2023-03-31 23:21:58,079 ----------------
2023-03-31 23:21:58,200   27  =>  53   		Training 486 pattern with 92.50% 	Forward time: 	 0.11 sec
2023-03-31 23:21:58,201 			Loss:    1.008e-02    			Backward time: 	 0.01 sec 
2023-03-31 23:21:58,248 			Learning rate: weights:   1.000e-03    
2023-03-31 23:21:58,248 			Last test performance: 88.25%
2023-03-31 23:21:58,248 ----------------
2023-03-31 23:21:58,372   27  =>  54   		Training 486 pattern with 88.54% 	Forward time: 	 0.11 sec
2023-03-31 23:21:58,372 			Loss:    1.391e-02    			Backward time: 	 0.01 sec 
2023-03-31 23:21:58,448 			Learning rate: weights:   1.000e-03    
2023-03-31 23:21:58,448 			Last test performance: 88.25%
2023-03-31 23:21:58,448 ----------------
2023-03-31 23:21:58,571   27  =>  55   		Training 486 pattern with 86.67% 	Forward time: 	 0.11 sec
2023-03-31 23:21:58,571 			Loss:    1.458e-02    			Backward time: 	 0.01 sec 
2023-03-31 23:21:58,655 			Learning rate: weights:   1.000e-03    
2023-03-31 23:21:58,655 			Last test performance: 88.25%
2023-03-31 23:21:58,655 ----------------
2023-03-31 23:21:58,778   27  =>  56   		Training 486 pattern with 88.33% 	Forward time: 	 0.11 sec
2023-03-31 23:21:58,778 			Loss:    1.301e-02    			Backward time: 	 0.01 sec 
2023-03-31 23:21:58,838 			Learning rate: weights:   1.000e-03    
2023-03-31 23:21:58,838 			Last test performance: 88.25%
2023-03-31 23:21:58,838 ----------------
2023-03-31 23:21:58,953   27  =>  57   		Training 486 pattern with 86.67% 	Forward time: 	 0.10 sec
2023-03-31 23:21:58,953 			Loss:    1.523e-02    			Backward time: 	 0.01 sec 
2023-03-31 23:21:58,998 			Learning rate: weights:   1.000e-03    
2023-03-31 23:21:58,998 			Last test performance: 88.25%
2023-03-31 23:21:58,998 ----------------
2023-03-31 23:21:59,125   27  =>  58   		Training 486 pattern with 90.83% 	Forward time: 	 0.11 sec
2023-03-31 23:21:59,125 			Loss:    1.109e-02    			Backward time: 	 0.01 sec 
2023-03-31 23:21:59,181 			Learning rate: weights:   1.000e-03    
2023-03-31 23:21:59,181 			Last test performance: 88.25%
2023-03-31 23:21:59,182 ----------------
2023-03-31 23:21:59,314   27  =>  59   		Training 486 pattern with 88.54% 	Forward time: 	 0.12 sec
2023-03-31 23:21:59,314 			Loss:    1.226e-02    			Backward time: 	 0.01 sec 
2023-03-31 23:21:59,355 			Learning rate: weights:   1.000e-03    
2023-03-31 23:21:59,355 			Last test performance: 88.25%
2023-03-31 23:21:59,355 ----------------
2023-03-31 23:21:59,482   27  =>  60   		Training 486 pattern with 89.17% 	Forward time: 	 0.11 sec
2023-03-31 23:21:59,482 			Loss:    1.206e-02    			Backward time: 	 0.01 sec 
2023-03-31 23:21:59,549 			Learning rate: weights:   1.000e-03    
2023-03-31 23:21:59,549 			Last test performance: 88.25%
2023-03-31 23:21:59,549 ----------------
2023-03-31 23:21:59,675   27  =>  61   		Training 486 pattern with 87.50% 	Forward time: 	 0.11 sec
2023-03-31 23:21:59,675 			Loss:    1.415e-02    			Backward time: 	 0.01 sec 
2023-03-31 23:21:59,721 			Learning rate: weights:   1.000e-03    
2023-03-31 23:21:59,721 			Last test performance: 88.25%
2023-03-31 23:21:59,721 ----------------
2023-03-31 23:21:59,846   27  =>  62   		Training 486 pattern with 86.46% 	Forward time: 	 0.11 sec
2023-03-31 23:21:59,847 			Loss:    1.504e-02    			Backward time: 	 0.01 sec 
2023-03-31 23:21:59,893 			Learning rate: weights:   1.000e-03    
2023-03-31 23:21:59,893 			Last test performance: 88.25%
2023-03-31 23:21:59,893 ----------------
2023-03-31 23:22:00,017   27  =>  63   		Training 486 pattern with 89.38% 	Forward time: 	 0.11 sec
2023-03-31 23:22:00,017 			Loss:    1.202e-02    			Backward time: 	 0.01 sec 
2023-03-31 23:22:00,065 			Learning rate: weights:   1.000e-03    
2023-03-31 23:22:00,065 			Last test performance: 88.25%
2023-03-31 23:22:00,065 ----------------
2023-03-31 23:22:00,187   27  =>  64   		Training 486 pattern with 87.71% 	Forward time: 	 0.11 sec
2023-03-31 23:22:00,187 			Loss:    1.334e-02    			Backward time: 	 0.01 sec 
2023-03-31 23:22:00,254 			Learning rate: weights:   1.000e-03    
2023-03-31 23:22:00,254 			Last test performance: 88.25%
2023-03-31 23:22:00,254 ----------------
2023-03-31 23:22:00,378   27  =>  65   		Training 486 pattern with 91.04% 	Forward time: 	 0.11 sec
2023-03-31 23:22:00,378 			Loss:    1.205e-02    			Backward time: 	 0.01 sec 
2023-03-31 23:22:00,423 			Learning rate: weights:   1.000e-03    
2023-03-31 23:22:00,423 			Last test performance: 88.25%
2023-03-31 23:22:00,423 ----------------
2023-03-31 23:22:00,546   27  =>  66   		Training 486 pattern with 89.79% 	Forward time: 	 0.11 sec
2023-03-31 23:22:00,546 			Loss:    1.196e-02    			Backward time: 	 0.01 sec 
2023-03-31 23:22:00,600 			Learning rate: weights:   1.000e-03    
2023-03-31 23:22:00,600 			Last test performance: 88.25%
2023-03-31 23:22:00,600 ----------------
2023-03-31 23:22:00,722   27  =>  67   		Training 486 pattern with 87.08% 	Forward time: 	 0.11 sec
2023-03-31 23:22:00,722 			Loss:    1.443e-02    			Backward time: 	 0.01 sec 
2023-03-31 23:22:00,761 			Learning rate: weights:   1.000e-03    
2023-03-31 23:22:00,761 			Last test performance: 88.25%
2023-03-31 23:22:00,761 ----------------
2023-03-31 23:22:00,886   27  =>  68   		Training 486 pattern with 88.96% 	Forward time: 	 0.11 sec
2023-03-31 23:22:00,886 			Loss:    1.173e-02    			Backward time: 	 0.01 sec 
2023-03-31 23:22:00,934 			Learning rate: weights:   1.000e-03    
2023-03-31 23:22:00,935 			Last test performance: 88.25%
2023-03-31 23:22:00,935 ----------------
2023-03-31 23:22:01,057   27  =>  69   		Training 486 pattern with 86.88% 	Forward time: 	 0.11 sec
2023-03-31 23:22:01,057 			Loss:    1.456e-02    			Backward time: 	 0.01 sec 
2023-03-31 23:22:01,099 			Learning rate: weights:   1.000e-03    
2023-03-31 23:22:01,099 			Last test performance: 88.25%
2023-03-31 23:22:01,099 ----------------
2023-03-31 23:22:01,222   27  =>  70   		Training 486 pattern with 90.00% 	Forward time: 	 0.11 sec
2023-03-31 23:22:01,222 			Loss:    9.995e-03    			Backward time: 	 0.01 sec 
2023-03-31 23:22:01,286 			Learning rate: weights:   1.000e-03    
2023-03-31 23:22:01,286 			Last test performance: 88.25%
2023-03-31 23:22:01,286 ----------------
2023-03-31 23:22:01,409   27  =>  71   		Training 486 pattern with 87.08% 	Forward time: 	 0.11 sec
2023-03-31 23:22:01,409 			Loss:    1.421e-02    			Backward time: 	 0.01 sec 
2023-03-31 23:22:01,454 			Learning rate: weights:   1.000e-03    
2023-03-31 23:22:01,454 			Last test performance: 88.25%
2023-03-31 23:22:01,454 ----------------
2023-03-31 23:22:01,577   27  =>  72   		Training 486 pattern with 88.75% 	Forward time: 	 0.11 sec
2023-03-31 23:22:01,577 			Loss:    1.250e-02    			Backward time: 	 0.01 sec 
2023-03-31 23:22:01,655 			Learning rate: weights:   1.000e-03    
2023-03-31 23:22:01,655 			Last test performance: 88.25%
2023-03-31 23:22:01,655 ----------------
2023-03-31 23:22:01,780   27  =>  73   		Training 486 pattern with 89.38% 	Forward time: 	 0.11 sec
2023-03-31 23:22:01,780 			Loss:    1.191e-02    			Backward time: 	 0.01 sec 
2023-03-31 23:22:01,833 			Learning rate: weights:   1.000e-03    
2023-03-31 23:22:01,833 			Last test performance: 88.25%
2023-03-31 23:22:01,833 ----------------
2023-03-31 23:22:01,957   27  =>  74   		Training 486 pattern with 89.38% 	Forward time: 	 0.11 sec
2023-03-31 23:22:01,957 			Loss:    1.214e-02    			Backward time: 	 0.01 sec 
2023-03-31 23:22:01,997 			Learning rate: weights:   1.000e-03    
2023-03-31 23:22:01,997 			Last test performance: 88.25%
2023-03-31 23:22:01,997 ----------------
2023-03-31 23:22:02,138   27  =>  75   		Training 486 pattern with 89.79% 	Forward time: 	 0.12 sec
2023-03-31 23:22:02,138 			Loss:    1.212e-02    			Backward time: 	 0.01 sec 
2023-03-31 23:22:02,214 			Learning rate: weights:   1.000e-03    
2023-03-31 23:22:02,214 			Last test performance: 88.25%
2023-03-31 23:22:02,214 ----------------
2023-03-31 23:22:02,337   27  =>  76   		Training 486 pattern with 86.88% 	Forward time: 	 0.11 sec
2023-03-31 23:22:02,337 			Loss:    1.302e-02    			Backward time: 	 0.01 sec 
2023-03-31 23:22:02,418 			Learning rate: weights:   1.000e-03    
2023-03-31 23:22:02,418 			Last test performance: 88.25%
2023-03-31 23:22:02,418 ----------------
2023-03-31 23:22:02,541   27  =>  77   		Training 486 pattern with 87.92% 	Forward time: 	 0.11 sec
2023-03-31 23:22:02,541 			Loss:    1.397e-02    			Backward time: 	 0.01 sec 
2023-03-31 23:22:02,734 			Learning rate: weights:   1.000e-03    
2023-03-31 23:22:02,735 			Last test performance: 88.25%
2023-03-31 23:22:02,735 ----------------
2023-03-31 23:22:02,860   27  =>  78   		Training 486 pattern with 88.96% 	Forward time: 	 0.11 sec
2023-03-31 23:22:02,860 			Loss:    1.220e-02    			Backward time: 	 0.01 sec 
2023-03-31 23:22:02,989 			Learning rate: weights:   1.000e-03    
2023-03-31 23:22:02,989 			Last test performance: 88.25%
2023-03-31 23:22:02,989 ----------------
2023-03-31 23:22:03,112   27  =>  79   		Training 486 pattern with 90.42% 	Forward time: 	 0.11 sec
2023-03-31 23:22:03,112 			Loss:    1.186e-02    			Backward time: 	 0.01 sec 
2023-03-31 23:22:03,169 			Learning rate: weights:   1.000e-03    
2023-03-31 23:22:03,169 			Last test performance: 88.25%
2023-03-31 23:22:03,169 ----------------
2023-03-31 23:22:03,295   27  =>  80   		Training 486 pattern with 88.54% 	Forward time: 	 0.11 sec
2023-03-31 23:22:03,295 			Loss:    1.274e-02    			Backward time: 	 0.01 sec 
2023-03-31 23:22:03,350 			Learning rate: weights:   1.000e-03    
2023-03-31 23:22:03,350 			Last test performance: 88.25%
2023-03-31 23:22:03,350 ----------------
2023-03-31 23:22:03,452   27  =>  81   		Training 486 pattern with 91.25% 	Forward time: 	 0.09 sec
2023-03-31 23:22:03,452 			Loss:    1.048e-02    			Backward time: 	 0.01 sec 
2023-03-31 23:22:03,525 			Learning rate: weights:   1.000e-03    
2023-03-31 23:22:03,526 			Last test performance: 88.25%
2023-03-31 23:22:03,526 ----------------
2023-03-31 23:22:03,651   27  =>  82   		Training 486 pattern with 86.88% 	Forward time: 	 0.11 sec
2023-03-31 23:22:03,651 			Loss:    1.368e-02    			Backward time: 	 0.01 sec 
2023-03-31 23:22:03,709 			Learning rate: weights:   1.000e-03    
2023-03-31 23:22:03,709 			Last test performance: 88.25%
2023-03-31 23:22:03,709 ----------------
2023-03-31 23:22:03,832   27  =>  83   		Training 486 pattern with 86.88% 	Forward time: 	 0.11 sec
2023-03-31 23:22:03,832 			Loss:    1.333e-02    			Backward time: 	 0.01 sec 
2023-03-31 23:22:03,883 			Learning rate: weights:   1.000e-03    
2023-03-31 23:22:03,884 			Last test performance: 88.25%
2023-03-31 23:22:03,884 ----------------
2023-03-31 23:22:04,007   27  =>  84   		Training 486 pattern with 88.96% 	Forward time: 	 0.11 sec
2023-03-31 23:22:04,007 			Loss:    1.242e-02    			Backward time: 	 0.01 sec 
2023-03-31 23:22:04,045 			Learning rate: weights:   1.000e-03    
2023-03-31 23:22:04,045 			Last test performance: 88.25%
2023-03-31 23:22:04,045 ----------------
2023-03-31 23:22:04,166   27  =>  85   		Training 486 pattern with 89.79% 	Forward time: 	 0.11 sec
2023-03-31 23:22:04,166 			Loss:    1.206e-02    			Backward time: 	 0.01 sec 
2023-03-31 23:22:04,205 			Learning rate: weights:   1.000e-03    
2023-03-31 23:22:04,205 			Last test performance: 88.25%
2023-03-31 23:22:04,205 ----------------
2023-03-31 23:22:04,322   27  =>  86   		Training 486 pattern with 88.75% 	Forward time: 	 0.11 sec
2023-03-31 23:22:04,322 			Loss:    1.425e-02    			Backward time: 	 0.01 sec 
2023-03-31 23:22:04,368 			Learning rate: weights:   1.000e-03    
2023-03-31 23:22:04,368 			Last test performance: 88.25%
2023-03-31 23:22:04,368 ----------------
2023-03-31 23:22:04,492   27  =>  87   		Training 486 pattern with 88.75% 	Forward time: 	 0.11 sec
2023-03-31 23:22:04,492 			Loss:    1.380e-02    			Backward time: 	 0.01 sec 
2023-03-31 23:22:04,540 			Learning rate: weights:   1.000e-03    
2023-03-31 23:22:04,541 			Last test performance: 88.25%
2023-03-31 23:22:04,541 ----------------
2023-03-31 23:22:04,663   27  =>  88   		Training 486 pattern with 89.38% 	Forward time: 	 0.11 sec
2023-03-31 23:22:04,663 			Loss:    1.296e-02    			Backward time: 	 0.01 sec 
2023-03-31 23:22:04,711 			Learning rate: weights:   1.000e-03    
2023-03-31 23:22:04,711 			Last test performance: 88.25%
2023-03-31 23:22:04,711 ----------------
2023-03-31 23:22:04,835   27  =>  89   		Training 486 pattern with 86.88% 	Forward time: 	 0.11 sec
2023-03-31 23:22:04,835 			Loss:    1.441e-02    			Backward time: 	 0.01 sec 
2023-03-31 23:22:04,886 			Learning rate: weights:   1.000e-03    
2023-03-31 23:22:04,886 			Last test performance: 88.25%
2023-03-31 23:22:04,886 ----------------
2023-03-31 23:22:05,008   27  =>  90   		Training 486 pattern with 88.33% 	Forward time: 	 0.11 sec
2023-03-31 23:22:05,008 			Loss:    1.228e-02    			Backward time: 	 0.01 sec 
2023-03-31 23:22:05,061 			Learning rate: weights:   1.000e-03    
2023-03-31 23:22:05,061 			Last test performance: 88.25%
2023-03-31 23:22:05,061 ----------------
2023-03-31 23:22:05,184   27  =>  91   		Training 486 pattern with 88.96% 	Forward time: 	 0.11 sec
2023-03-31 23:22:05,184 			Loss:    1.311e-02    			Backward time: 	 0.01 sec 
2023-03-31 23:22:05,225 			Learning rate: weights:   1.000e-03    
2023-03-31 23:22:05,225 			Last test performance: 88.25%
2023-03-31 23:22:05,225 ----------------
2023-03-31 23:22:05,348   27  =>  92   		Training 486 pattern with 90.42% 	Forward time: 	 0.11 sec
2023-03-31 23:22:05,349 			Loss:    1.051e-02    			Backward time: 	 0.01 sec 
2023-03-31 23:22:05,427 			Learning rate: weights:   1.000e-03    
2023-03-31 23:22:05,427 			Last test performance: 88.25%
2023-03-31 23:22:05,427 ----------------
2023-03-31 23:22:05,550   27  =>  93   		Training 486 pattern with 89.38% 	Forward time: 	 0.11 sec
2023-03-31 23:22:05,551 			Loss:    1.143e-02    			Backward time: 	 0.01 sec 
2023-03-31 23:22:05,678 			Learning rate: weights:   1.000e-03    
2023-03-31 23:22:05,678 			Last test performance: 88.25%
2023-03-31 23:22:05,678 ----------------
2023-03-31 23:22:05,800   27  =>  94   		Training 486 pattern with 86.88% 	Forward time: 	 0.11 sec
2023-03-31 23:22:05,800 			Loss:    1.538e-02    			Backward time: 	 0.01 sec 
2023-03-31 23:22:05,860 			Learning rate: weights:   1.000e-03    
2023-03-31 23:22:05,860 			Last test performance: 88.25%
2023-03-31 23:22:05,860 ----------------
2023-03-31 23:22:05,984   27  =>  95   		Training 486 pattern with 87.71% 	Forward time: 	 0.11 sec
2023-03-31 23:22:05,984 			Loss:    1.290e-02    			Backward time: 	 0.01 sec 
2023-03-31 23:22:06,039 			Learning rate: weights:   1.000e-03    
2023-03-31 23:22:06,039 			Last test performance: 88.25%
2023-03-31 23:22:06,039 ----------------
2023-03-31 23:22:06,162   27  =>  96   		Training 486 pattern with 87.92% 	Forward time: 	 0.11 sec
2023-03-31 23:22:06,162 			Loss:    1.371e-02    			Backward time: 	 0.01 sec 
2023-03-31 23:22:06,222 			Learning rate: weights:   1.000e-03    
2023-03-31 23:22:06,222 			Last test performance: 88.25%
2023-03-31 23:22:06,222 ----------------
2023-03-31 23:22:06,346   27  =>  97   		Training 486 pattern with 87.08% 	Forward time: 	 0.11 sec
2023-03-31 23:22:06,346 			Loss:    1.326e-02    			Backward time: 	 0.01 sec 
2023-03-31 23:22:06,394 			Learning rate: weights:   1.000e-03    
2023-03-31 23:22:06,394 			Last test performance: 88.25%
2023-03-31 23:22:06,394 ----------------
2023-03-31 23:22:06,519   27  =>  98   		Training 486 pattern with 88.33% 	Forward time: 	 0.11 sec
2023-03-31 23:22:06,519 			Loss:    1.322e-02    			Backward time: 	 0.01 sec 
2023-03-31 23:22:06,596 			Learning rate: weights:   1.000e-03    
2023-03-31 23:22:06,596 			Last test performance: 88.25%
2023-03-31 23:22:06,596 ----------------
2023-03-31 23:22:06,719   27  =>  99   		Training 486 pattern with 88.75% 	Forward time: 	 0.11 sec
2023-03-31 23:22:06,719 			Loss:    1.303e-02    			Backward time: 	 0.01 sec 
2023-03-31 23:22:06,771 			Learning rate: weights:   1.000e-03    
2023-03-31 23:22:06,771 			Last test performance: 88.25%
2023-03-31 23:22:06,771 ----------------
2023-03-31 23:22:06,893   27  => 100   		Training 486 pattern with 89.58% 	Forward time: 	 0.11 sec
2023-03-31 23:22:06,894 			Loss:    1.166e-02    			Backward time: 	 0.01 sec 
2023-03-31 23:22:06,950 			Learning rate: weights:   1.000e-03    
2023-03-31 23:22:06,950 			Last test performance: 88.25%
2023-03-31 23:22:06,950 ----------------
2023-03-31 23:22:07,073   27  => 101   		Training 486 pattern with 85.42% 	Forward time: 	 0.11 sec
2023-03-31 23:22:07,073 			Loss:    1.594e-02    			Backward time: 	 0.01 sec 
2023-03-31 23:22:07,121 			Learning rate: weights:   1.000e-03    
2023-03-31 23:22:07,121 			Last test performance: 88.25%
2023-03-31 23:22:07,121 ----------------
2023-03-31 23:22:07,245   27  => 102   		Training 486 pattern with 88.33% 	Forward time: 	 0.11 sec
2023-03-31 23:22:07,245 			Loss:    1.302e-02    			Backward time: 	 0.01 sec 
2023-03-31 23:22:07,303 			Learning rate: weights:   1.000e-03    
2023-03-31 23:22:07,303 			Last test performance: 88.25%
2023-03-31 23:22:07,303 ----------------
2023-03-31 23:22:07,425   27  => 103   		Training 486 pattern with 87.92% 	Forward time: 	 0.11 sec
2023-03-31 23:22:07,425 			Loss:    1.260e-02    			Backward time: 	 0.01 sec 
2023-03-31 23:22:07,469 			Learning rate: weights:   1.000e-03    
2023-03-31 23:22:07,469 			Last test performance: 88.25%
2023-03-31 23:22:07,469 ----------------
2023-03-31 23:22:07,594   27  => 104   		Training 486 pattern with 89.58% 	Forward time: 	 0.11 sec
2023-03-31 23:22:07,594 			Loss:    1.281e-02    			Backward time: 	 0.01 sec 
2023-03-31 23:22:07,656 			Learning rate: weights:   1.000e-03    
2023-03-31 23:22:07,656 			Last test performance: 88.25%
2023-03-31 23:22:07,656 ----------------
2023-03-31 23:22:07,779   27  => 105   		Training 486 pattern with 87.29% 	Forward time: 	 0.11 sec
2023-03-31 23:22:07,779 			Loss:    1.311e-02    			Backward time: 	 0.01 sec 
2023-03-31 23:22:07,824 			Learning rate: weights:   1.000e-03    
2023-03-31 23:22:07,824 			Last test performance: 88.25%
2023-03-31 23:22:07,824 ----------------
2023-03-31 23:22:07,951   27  => 106   		Training 486 pattern with 89.79% 	Forward time: 	 0.11 sec
2023-03-31 23:22:07,951 			Loss:    1.257e-02    			Backward time: 	 0.01 sec 
2023-03-31 23:22:07,992 			Learning rate: weights:   1.000e-03    
2023-03-31 23:22:07,993 			Last test performance: 88.25%
2023-03-31 23:22:07,993 ----------------
2023-03-31 23:22:08,122   27  => 107   		Training 486 pattern with 88.12% 	Forward time: 	 0.12 sec
2023-03-31 23:22:08,122 			Loss:    1.248e-02    			Backward time: 	 0.01 sec 
2023-03-31 23:22:08,178 			Learning rate: weights:   1.000e-03    
2023-03-31 23:22:08,178 			Last test performance: 88.25%
2023-03-31 23:22:08,178 ----------------
2023-03-31 23:22:08,283   27  => 108   		Training 486 pattern with 87.29% 	Forward time: 	 0.09 sec
2023-03-31 23:22:08,283 			Loss:    1.360e-02    			Backward time: 	 0.01 sec 
2023-03-31 23:22:08,340 			Learning rate: weights:   1.000e-03    
2023-03-31 23:22:08,340 			Last test performance: 88.25%
2023-03-31 23:22:08,340 ----------------
2023-03-31 23:22:08,470   27  => 109   		Training 486 pattern with 88.12% 	Forward time: 	 0.12 sec
2023-03-31 23:22:08,470 			Loss:    1.287e-02    			Backward time: 	 0.01 sec 
2023-03-31 23:22:08,552 			Learning rate: weights:   1.000e-03    
2023-03-31 23:22:08,552 			Last test performance: 88.25%
2023-03-31 23:22:08,552 ----------------
2023-03-31 23:22:08,679   27  => 110   		Training 486 pattern with 88.75% 	Forward time: 	 0.12 sec
2023-03-31 23:22:08,679 			Loss:    1.143e-02    			Backward time: 	 0.01 sec 
2023-03-31 23:22:08,742 			Learning rate: weights:   1.000e-03    
2023-03-31 23:22:08,742 			Last test performance: 88.25%
2023-03-31 23:22:08,743 ----------------
2023-03-31 23:22:08,878   27  => 111   		Training 486 pattern with 84.79% 	Forward time: 	 0.12 sec
2023-03-31 23:22:08,878 			Loss:    1.603e-02    			Backward time: 	 0.01 sec 
2023-03-31 23:22:08,945 			Learning rate: weights:   1.000e-03    
2023-03-31 23:22:08,945 			Last test performance: 88.25%
2023-03-31 23:22:08,945 ----------------
2023-03-31 23:22:09,067   27  => 112   		Training 486 pattern with 90.00% 	Forward time: 	 0.11 sec
2023-03-31 23:22:09,067 			Loss:    1.308e-02    			Backward time: 	 0.01 sec 
2023-03-31 23:22:09,129 			Learning rate: weights:   1.000e-03    
2023-03-31 23:22:09,129 			Last test performance: 88.25%
2023-03-31 23:22:09,129 ----------------
2023-03-31 23:22:09,253   27  => 113   		Training 486 pattern with 86.88% 	Forward time: 	 0.11 sec
2023-03-31 23:22:09,253 			Loss:    1.438e-02    			Backward time: 	 0.01 sec 
2023-03-31 23:22:09,344 			Learning rate: weights:   1.000e-03    
2023-03-31 23:22:09,344 			Last test performance: 88.25%
2023-03-31 23:22:09,344 ----------------
2023-03-31 23:22:09,470   27  => 114   		Training 486 pattern with 87.92% 	Forward time: 	 0.11 sec
2023-03-31 23:22:09,470 			Loss:    1.260e-02    			Backward time: 	 0.01 sec 
2023-03-31 23:22:09,647 			Learning rate: weights:   1.000e-03    
2023-03-31 23:22:09,647 			Last test performance: 88.25%
2023-03-31 23:22:09,647 ----------------
2023-03-31 23:22:09,772   27  => 115   		Training 486 pattern with 89.79% 	Forward time: 	 0.11 sec
2023-03-31 23:22:09,772 			Loss:    1.132e-02    			Backward time: 	 0.01 sec 
2023-03-31 23:22:09,819 			Learning rate: weights:   1.000e-03    
2023-03-31 23:22:09,819 			Last test performance: 88.25%
2023-03-31 23:22:09,819 ----------------
2023-03-31 23:22:09,943   27  => 116   		Training 486 pattern with 87.92% 	Forward time: 	 0.11 sec
2023-03-31 23:22:09,943 			Loss:    1.473e-02    			Backward time: 	 0.01 sec 
2023-03-31 23:22:09,982 			Learning rate: weights:   1.000e-03    
2023-03-31 23:22:09,982 			Last test performance: 88.25%
2023-03-31 23:22:09,982 ----------------
2023-03-31 23:22:10,106   27  => 117   		Training 486 pattern with 89.58% 	Forward time: 	 0.11 sec
2023-03-31 23:22:10,106 			Loss:    1.139e-02    			Backward time: 	 0.01 sec 
2023-03-31 23:22:10,153 			Learning rate: weights:   1.000e-03    
2023-03-31 23:22:10,153 			Last test performance: 88.25%
2023-03-31 23:22:10,153 ----------------
2023-03-31 23:22:10,276   27  => 118   		Training 486 pattern with 87.29% 	Forward time: 	 0.11 sec
2023-03-31 23:22:10,276 			Loss:    1.402e-02    			Backward time: 	 0.01 sec 
2023-03-31 23:22:10,318 			Learning rate: weights:   1.000e-03    
2023-03-31 23:22:10,318 			Last test performance: 88.25%
2023-03-31 23:22:10,318 ----------------
2023-03-31 23:22:10,443   27  => 119   		Training 486 pattern with 89.17% 	Forward time: 	 0.11 sec
2023-03-31 23:22:10,443 			Loss:    1.099e-02    			Backward time: 	 0.01 sec 
2023-03-31 23:22:10,532 			Learning rate: weights:   1.000e-03    
2023-03-31 23:22:10,532 			Last test performance: 88.25%
2023-03-31 23:22:10,532 ----------------
2023-03-31 23:22:10,656   27  => 120   		Training 486 pattern with 87.92% 	Forward time: 	 0.11 sec
2023-03-31 23:22:10,656 			Loss:    1.185e-02    			Backward time: 	 0.01 sec 
2023-03-31 23:22:10,742 			Learning rate: weights:   1.000e-03    
2023-03-31 23:22:10,742 			Last test performance: 88.25%
2023-03-31 23:22:10,742 ----------------
2023-03-31 23:22:10,864   27  => 121   		Training 486 pattern with 91.04% 	Forward time: 	 0.11 sec
2023-03-31 23:22:10,864 			Loss:    1.146e-02    			Backward time: 	 0.01 sec 
2023-03-31 23:22:10,978 			Learning rate: weights:   1.000e-03    
2023-03-31 23:22:10,978 			Last test performance: 88.25%
2023-03-31 23:22:10,978 ----------------
2023-03-31 23:22:11,101   27  => 122   		Training 486 pattern with 91.25% 	Forward time: 	 0.11 sec
2023-03-31 23:22:11,101 			Loss:    1.015e-02    			Backward time: 	 0.01 sec 
2023-03-31 23:22:11,152 			Learning rate: weights:   1.000e-03    
2023-03-31 23:22:11,152 			Last test performance: 88.25%
2023-03-31 23:22:11,152 ----------------
2023-03-31 23:22:11,274   27  => 123   		Training 486 pattern with 90.21% 	Forward time: 	 0.11 sec
2023-03-31 23:22:11,274 			Loss:    1.065e-02    			Backward time: 	 0.01 sec 
2023-03-31 23:22:11,360 			Learning rate: weights:   1.000e-03    
2023-03-31 23:22:11,360 			Last test performance: 88.25%
2023-03-31 23:22:11,360 ----------------
2023-03-31 23:22:11,482   27  => 124   		Training 486 pattern with 85.83% 	Forward time: 	 0.11 sec
2023-03-31 23:22:11,482 			Loss:    1.683e-02    			Backward time: 	 0.01 sec 
2023-03-31 23:22:11,574 
2023-03-31 23:22:11,574 Testing:
2023-03-31 23:22:11,576 		24 of 10000 with 91.67% 	 Time used:  0.00 sec
2023-03-31 23:22:11,579 		48 of 10000 with 85.42% 	 Time used:  0.00 sec
2023-03-31 23:22:11,582 		72 of 10000 with 84.72% 	 Time used:  0.00 sec
2023-03-31 23:22:11,594 		96 of 10000 with 85.42% 	 Time used:  0.01 sec
2023-03-31 23:22:11,597 		120 of 10000 with 85.83% 	 Time used:  0.00 sec
2023-03-31 23:22:11,605 		144 of 10000 with 87.50% 	 Time used:  0.01 sec
2023-03-31 23:22:11,608 		168 of 10000 with 88.10% 	 Time used:  0.00 sec
2023-03-31 23:22:11,611 		192 of 10000 with 89.06% 	 Time used:  0.00 sec
2023-03-31 23:22:11,614 		216 of 10000 with 89.81% 	 Time used:  0.00 sec
2023-03-31 23:22:11,617 		240 of 10000 with 90.83% 	 Time used:  0.00 sec
2023-03-31 23:22:11,620 		264 of 10000 with 90.53% 	 Time used:  0.00 sec
2023-03-31 23:22:11,623 		288 of 10000 with 90.28% 	 Time used:  0.00 sec
2023-03-31 23:22:11,625 		312 of 10000 with 90.71% 	 Time used:  0.00 sec
2023-03-31 23:22:11,627 		336 of 10000 with 90.48% 	 Time used:  0.00 sec
2023-03-31 23:22:11,629 		360 of 10000 with 91.11% 	 Time used:  0.00 sec
2023-03-31 23:22:11,631 		384 of 10000 with 90.36% 	 Time used:  0.00 sec
2023-03-31 23:22:11,633 		408 of 10000 with 89.71% 	 Time used:  0.00 sec
2023-03-31 23:22:11,636 		432 of 10000 with 90.05% 	 Time used:  0.00 sec
2023-03-31 23:22:11,638 		456 of 10000 with 89.91% 	 Time used:  0.00 sec
2023-03-31 23:22:11,640 		480 of 10000 with 89.38% 	 Time used:  0.00 sec
2023-03-31 23:22:11,642 		504 of 10000 with 89.68% 	 Time used:  0.00 sec
2023-03-31 23:22:11,644 		528 of 10000 with 89.96% 	 Time used:  0.00 sec
2023-03-31 23:22:11,646 		552 of 10000 with 90.22% 	 Time used:  0.00 sec
2023-03-31 23:22:11,648 		576 of 10000 with 89.93% 	 Time used:  0.00 sec
2023-03-31 23:22:11,651 		600 of 10000 with 89.83% 	 Time used:  0.00 sec
2023-03-31 23:22:11,653 		624 of 10000 with 90.06% 	 Time used:  0.00 sec
2023-03-31 23:22:11,655 		648 of 10000 with 90.12% 	 Time used:  0.00 sec
2023-03-31 23:22:11,657 		672 of 10000 with 90.18% 	 Time used:  0.00 sec
2023-03-31 23:22:11,659 		696 of 10000 with 89.94% 	 Time used:  0.00 sec
2023-03-31 23:22:11,661 		720 of 10000 with 90.00% 	 Time used:  0.00 sec
2023-03-31 23:22:11,664 		744 of 10000 with 89.92% 	 Time used:  0.00 sec
2023-03-31 23:22:11,666 		768 of 10000 with 89.84% 	 Time used:  0.00 sec
2023-03-31 23:22:11,668 		792 of 10000 with 90.03% 	 Time used:  0.00 sec
2023-03-31 23:22:11,670 		816 of 10000 with 89.95% 	 Time used:  0.00 sec
2023-03-31 23:22:11,672 		840 of 10000 with 90.12% 	 Time used:  0.00 sec
2023-03-31 23:22:11,674 		864 of 10000 with 90.16% 	 Time used:  0.00 sec
2023-03-31 23:22:11,676 		888 of 10000 with 90.09% 	 Time used:  0.00 sec
2023-03-31 23:22:11,678 		912 of 10000 with 89.91% 	 Time used:  0.00 sec
2023-03-31 23:22:11,681 		936 of 10000 with 89.85% 	 Time used:  0.00 sec
2023-03-31 23:22:11,683 		960 of 10000 with 89.79% 	 Time used:  0.00 sec
2023-03-31 23:22:11,685 		984 of 10000 with 89.43% 	 Time used:  0.00 sec
2023-03-31 23:22:11,687 		1008 of 10000 with 89.29% 	 Time used:  0.00 sec
2023-03-31 23:22:11,689 		1032 of 10000 with 89.44% 	 Time used:  0.00 sec
2023-03-31 23:22:11,691 		1056 of 10000 with 89.39% 	 Time used:  0.00 sec
2023-03-31 23:22:11,694 		1080 of 10000 with 89.35% 	 Time used:  0.00 sec
2023-03-31 23:22:11,696 		1104 of 10000 with 89.49% 	 Time used:  0.00 sec
2023-03-31 23:22:11,698 		1128 of 10000 with 89.36% 	 Time used:  0.00 sec
2023-03-31 23:22:11,700 		1152 of 10000 with 89.32% 	 Time used:  0.00 sec
2023-03-31 23:22:11,702 		1176 of 10000 with 89.12% 	 Time used:  0.00 sec
2023-03-31 23:22:11,704 		1200 of 10000 with 89.17% 	 Time used:  0.00 sec
2023-03-31 23:22:11,707 		1224 of 10000 with 89.30% 	 Time used:  0.00 sec
2023-03-31 23:22:11,709 		1248 of 10000 with 89.34% 	 Time used:  0.00 sec
2023-03-31 23:22:11,711 		1272 of 10000 with 89.31% 	 Time used:  0.00 sec
2023-03-31 23:22:11,713 		1296 of 10000 with 89.35% 	 Time used:  0.00 sec
2023-03-31 23:22:11,715 		1320 of 10000 with 89.17% 	 Time used:  0.00 sec
2023-03-31 23:22:11,717 		1344 of 10000 with 88.99% 	 Time used:  0.00 sec
2023-03-31 23:22:11,719 		1368 of 10000 with 88.96% 	 Time used:  0.00 sec
2023-03-31 23:22:11,722 		1392 of 10000 with 88.86% 	 Time used:  0.00 sec
2023-03-31 23:22:11,724 		1416 of 10000 with 88.91% 	 Time used:  0.00 sec
2023-03-31 23:22:11,726 		1440 of 10000 with 88.96% 	 Time used:  0.00 sec
2023-03-31 23:22:11,728 		1464 of 10000 with 89.00% 	 Time used:  0.00 sec
2023-03-31 23:22:11,730 		1488 of 10000 with 89.05% 	 Time used:  0.00 sec
2023-03-31 23:22:11,732 		1512 of 10000 with 89.02% 	 Time used:  0.00 sec
2023-03-31 23:22:11,734 		1536 of 10000 with 89.06% 	 Time used:  0.00 sec
2023-03-31 23:22:11,737 		1560 of 10000 with 89.10% 	 Time used:  0.00 sec
2023-03-31 23:22:11,739 		1584 of 10000 with 89.20% 	 Time used:  0.00 sec
2023-03-31 23:22:11,741 		1608 of 10000 with 89.18% 	 Time used:  0.00 sec
2023-03-31 23:22:11,743 		1632 of 10000 with 89.09% 	 Time used:  0.00 sec
2023-03-31 23:22:11,745 		1656 of 10000 with 88.89% 	 Time used:  0.00 sec
2023-03-31 23:22:11,747 		1680 of 10000 with 88.93% 	 Time used:  0.00 sec
2023-03-31 23:22:11,750 		1704 of 10000 with 88.97% 	 Time used:  0.00 sec
2023-03-31 23:22:11,752 		1728 of 10000 with 88.95% 	 Time used:  0.00 sec
2023-03-31 23:22:11,754 		1752 of 10000 with 88.81% 	 Time used:  0.00 sec
2023-03-31 23:22:11,756 		1776 of 10000 with 88.96% 	 Time used:  0.00 sec
2023-03-31 23:22:11,758 		1800 of 10000 with 89.06% 	 Time used:  0.00 sec
2023-03-31 23:22:11,760 		1824 of 10000 with 89.14% 	 Time used:  0.00 sec
2023-03-31 23:22:11,762 		1848 of 10000 with 89.12% 	 Time used:  0.00 sec
2023-03-31 23:22:11,765 		1872 of 10000 with 89.10% 	 Time used:  0.00 sec
2023-03-31 23:22:11,767 		1896 of 10000 with 89.14% 	 Time used:  0.00 sec
2023-03-31 23:22:11,769 		1920 of 10000 with 89.22% 	 Time used:  0.00 sec
2023-03-31 23:22:11,771 		1944 of 10000 with 89.20% 	 Time used:  0.00 sec
2023-03-31 23:22:11,773 		1968 of 10000 with 89.18% 	 Time used:  0.00 sec
2023-03-31 23:22:11,775 		1992 of 10000 with 89.21% 	 Time used:  0.00 sec
2023-03-31 23:22:11,777 		2016 of 10000 with 89.24% 	 Time used:  0.00 sec
2023-03-31 23:22:11,780 		2040 of 10000 with 89.17% 	 Time used:  0.00 sec
2023-03-31 23:22:11,782 		2064 of 10000 with 89.29% 	 Time used:  0.00 sec
2023-03-31 23:22:11,784 		2088 of 10000 with 89.18% 	 Time used:  0.00 sec
2023-03-31 23:22:11,786 		2112 of 10000 with 89.16% 	 Time used:  0.00 sec
2023-03-31 23:22:11,788 		2136 of 10000 with 89.28% 	 Time used:  0.00 sec
2023-03-31 23:22:11,790 		2160 of 10000 with 89.26% 	 Time used:  0.00 sec
2023-03-31 23:22:11,793 		2184 of 10000 with 89.33% 	 Time used:  0.00 sec
2023-03-31 23:22:11,795 		2208 of 10000 with 89.31% 	 Time used:  0.00 sec
2023-03-31 23:22:11,797 		2232 of 10000 with 89.38% 	 Time used:  0.00 sec
2023-03-31 23:22:11,799 		2256 of 10000 with 89.45% 	 Time used:  0.00 sec
2023-03-31 23:22:11,801 		2280 of 10000 with 89.47% 	 Time used:  0.00 sec
2023-03-31 23:22:11,803 		2304 of 10000 with 89.37% 	 Time used:  0.00 sec
2023-03-31 23:22:11,805 		2328 of 10000 with 89.09% 	 Time used:  0.00 sec
2023-03-31 23:22:11,808 		2352 of 10000 with 89.07% 	 Time used:  0.00 sec
2023-03-31 23:22:11,810 		2376 of 10000 with 89.10% 	 Time used:  0.00 sec
2023-03-31 23:22:11,812 		2400 of 10000 with 89.17% 	 Time used:  0.00 sec
2023-03-31 23:22:11,814 		2424 of 10000 with 89.19% 	 Time used:  0.00 sec
2023-03-31 23:22:11,816 		2448 of 10000 with 89.13% 	 Time used:  0.00 sec
2023-03-31 23:22:11,819 		2472 of 10000 with 89.16% 	 Time used:  0.00 sec
2023-03-31 23:22:11,821 		2496 of 10000 with 89.02% 	 Time used:  0.00 sec
2023-03-31 23:22:11,823 		2520 of 10000 with 88.97% 	 Time used:  0.00 sec
2023-03-31 23:22:11,825 		2544 of 10000 with 88.95% 	 Time used:  0.00 sec
2023-03-31 23:22:11,827 		2568 of 10000 with 88.94% 	 Time used:  0.00 sec
2023-03-31 23:22:11,830 		2592 of 10000 with 88.89% 	 Time used:  0.00 sec
2023-03-31 23:22:11,832 		2616 of 10000 with 88.84% 	 Time used:  0.00 sec
2023-03-31 23:22:11,834 		2640 of 10000 with 88.79% 	 Time used:  0.00 sec
2023-03-31 23:22:11,836 		2664 of 10000 with 88.74% 	 Time used:  0.00 sec
2023-03-31 23:22:11,838 		2688 of 10000 with 88.76% 	 Time used:  0.00 sec
2023-03-31 23:22:11,840 		2712 of 10000 with 88.79% 	 Time used:  0.00 sec
2023-03-31 23:22:11,843 		2736 of 10000 with 88.74% 	 Time used:  0.00 sec
2023-03-31 23:22:11,845 		2760 of 10000 with 88.73% 	 Time used:  0.00 sec
2023-03-31 23:22:11,847 		2784 of 10000 with 88.61% 	 Time used:  0.00 sec
2023-03-31 23:22:11,849 		2808 of 10000 with 88.64% 	 Time used:  0.00 sec
2023-03-31 23:22:11,851 		2832 of 10000 with 88.67% 	 Time used:  0.00 sec
2023-03-31 23:22:11,853 		2856 of 10000 with 88.69% 	 Time used:  0.00 sec
2023-03-31 23:22:11,856 		2880 of 10000 with 88.68% 	 Time used:  0.00 sec
2023-03-31 23:22:11,858 		2904 of 10000 with 88.60% 	 Time used:  0.00 sec
2023-03-31 23:22:11,860 		2928 of 10000 with 88.42% 	 Time used:  0.00 sec
2023-03-31 23:22:11,862 		2952 of 10000 with 88.41% 	 Time used:  0.00 sec
2023-03-31 23:22:11,864 		2976 of 10000 with 88.41% 	 Time used:  0.00 sec
2023-03-31 23:22:11,866 		3000 of 10000 with 88.37% 	 Time used:  0.00 sec
2023-03-31 23:22:11,868 		3024 of 10000 with 88.33% 	 Time used:  0.00 sec
2023-03-31 23:22:11,871 		3048 of 10000 with 88.29% 	 Time used:  0.00 sec
2023-03-31 23:22:11,873 		3072 of 10000 with 88.38% 	 Time used:  0.00 sec
2023-03-31 23:22:11,875 		3096 of 10000 with 88.40% 	 Time used:  0.00 sec
2023-03-31 23:22:11,877 		3120 of 10000 with 88.40% 	 Time used:  0.00 sec
2023-03-31 23:22:11,879 		3144 of 10000 with 88.45% 	 Time used:  0.00 sec
2023-03-31 23:22:11,881 		3168 of 10000 with 88.45% 	 Time used:  0.00 sec
2023-03-31 23:22:11,883 		3192 of 10000 with 88.41% 	 Time used:  0.00 sec
2023-03-31 23:22:11,886 		3216 of 10000 with 88.40% 	 Time used:  0.00 sec
2023-03-31 23:22:11,888 		3240 of 10000 with 88.43% 	 Time used:  0.00 sec
2023-03-31 23:22:11,890 		3264 of 10000 with 88.30% 	 Time used:  0.00 sec
2023-03-31 23:22:11,892 		3288 of 10000 with 88.29% 	 Time used:  0.00 sec
2023-03-31 23:22:11,894 		3312 of 10000 with 88.32% 	 Time used:  0.00 sec
2023-03-31 23:22:11,896 		3336 of 10000 with 88.31% 	 Time used:  0.00 sec
2023-03-31 23:22:11,898 		3360 of 10000 with 88.30% 	 Time used:  0.00 sec
2023-03-31 23:22:11,901 		3384 of 10000 with 88.30% 	 Time used:  0.00 sec
2023-03-31 23:22:11,903 		3408 of 10000 with 88.32% 	 Time used:  0.00 sec
2023-03-31 23:22:11,905 		3432 of 10000 with 88.40% 	 Time used:  0.00 sec
2023-03-31 23:22:11,907 		3456 of 10000 with 88.40% 	 Time used:  0.00 sec
2023-03-31 23:22:11,909 		3480 of 10000 with 88.36% 	 Time used:  0.00 sec
2023-03-31 23:22:11,912 		3504 of 10000 with 88.33% 	 Time used:  0.00 sec
2023-03-31 23:22:11,914 		3528 of 10000 with 88.38% 	 Time used:  0.00 sec
2023-03-31 23:22:11,916 		3552 of 10000 with 88.34% 	 Time used:  0.00 sec
2023-03-31 23:22:11,918 		3576 of 10000 with 88.37% 	 Time used:  0.00 sec
2023-03-31 23:22:11,920 		3600 of 10000 with 88.36% 	 Time used:  0.00 sec
2023-03-31 23:22:11,922 		3624 of 10000 with 88.38% 	 Time used:  0.00 sec
2023-03-31 23:22:11,924 		3648 of 10000 with 88.38% 	 Time used:  0.00 sec
2023-03-31 23:22:11,927 		3672 of 10000 with 88.37% 	 Time used:  0.00 sec
2023-03-31 23:22:11,929 		3696 of 10000 with 88.39% 	 Time used:  0.00 sec
2023-03-31 23:22:11,931 		3720 of 10000 with 88.41% 	 Time used:  0.00 sec
2023-03-31 23:22:11,933 		3744 of 10000 with 88.38% 	 Time used:  0.00 sec
2023-03-31 23:22:11,935 		3768 of 10000 with 88.40% 	 Time used:  0.00 sec
2023-03-31 23:22:11,937 		3792 of 10000 with 88.42% 	 Time used:  0.00 sec
2023-03-31 23:22:11,939 		3816 of 10000 with 88.36% 	 Time used:  0.00 sec
2023-03-31 23:22:11,942 		3840 of 10000 with 88.36% 	 Time used:  0.00 sec
2023-03-31 23:22:11,944 		3864 of 10000 with 88.38% 	 Time used:  0.00 sec
2023-03-31 23:22:11,946 		3888 of 10000 with 88.37% 	 Time used:  0.00 sec
2023-03-31 23:22:11,948 		3912 of 10000 with 88.39% 	 Time used:  0.00 sec
2023-03-31 23:22:11,950 		3936 of 10000 with 88.41% 	 Time used:  0.00 sec
2023-03-31 23:22:11,952 		3960 of 10000 with 88.38% 	 Time used:  0.00 sec
2023-03-31 23:22:11,954 		3984 of 10000 with 88.38% 	 Time used:  0.00 sec
2023-03-31 23:22:11,956 		4008 of 10000 with 88.35% 	 Time used:  0.00 sec
2023-03-31 23:22:11,959 		4032 of 10000 with 88.39% 	 Time used:  0.00 sec
2023-03-31 23:22:11,961 		4056 of 10000 with 88.41% 	 Time used:  0.00 sec
2023-03-31 23:22:11,963 		4080 of 10000 with 88.41% 	 Time used:  0.00 sec
2023-03-31 23:22:11,965 		4104 of 10000 with 88.40% 	 Time used:  0.00 sec
2023-03-31 23:22:11,967 		4128 of 10000 with 88.37% 	 Time used:  0.00 sec
2023-03-31 23:22:11,970 		4152 of 10000 with 88.32% 	 Time used:  0.00 sec
2023-03-31 23:22:11,972 		4176 of 10000 with 88.31% 	 Time used:  0.00 sec
2023-03-31 23:22:11,974 		4200 of 10000 with 88.33% 	 Time used:  0.00 sec
2023-03-31 23:22:11,976 		4224 of 10000 with 88.38% 	 Time used:  0.00 sec
2023-03-31 23:22:11,979 		4248 of 10000 with 88.35% 	 Time used:  0.00 sec
2023-03-31 23:22:11,981 		4272 of 10000 with 88.32% 	 Time used:  0.00 sec
2023-03-31 23:22:11,983 		4296 of 10000 with 88.34% 	 Time used:  0.00 sec
2023-03-31 23:22:11,985 		4320 of 10000 with 88.36% 	 Time used:  0.00 sec
2023-03-31 23:22:11,988 		4344 of 10000 with 88.35% 	 Time used:  0.00 sec
2023-03-31 23:22:11,990 		4368 of 10000 with 88.42% 	 Time used:  0.00 sec
2023-03-31 23:22:11,992 		4392 of 10000 with 88.46% 	 Time used:  0.00 sec
2023-03-31 23:22:11,994 		4416 of 10000 with 88.45% 	 Time used:  0.00 sec
2023-03-31 23:22:11,996 		4440 of 10000 with 88.31% 	 Time used:  0.00 sec
2023-03-31 23:22:11,999 		4464 of 10000 with 88.31% 	 Time used:  0.00 sec
2023-03-31 23:22:12,001 		4488 of 10000 with 88.30% 	 Time used:  0.00 sec
2023-03-31 23:22:12,003 		4512 of 10000 with 88.32% 	 Time used:  0.00 sec
2023-03-31 23:22:12,005 		4536 of 10000 with 88.34% 	 Time used:  0.00 sec
2023-03-31 23:22:12,008 		4560 of 10000 with 88.38% 	 Time used:  0.00 sec
2023-03-31 23:22:12,010 		4584 of 10000 with 88.39% 	 Time used:  0.00 sec
2023-03-31 23:22:12,012 		4608 of 10000 with 88.43% 	 Time used:  0.00 sec
2023-03-31 23:22:12,014 		4632 of 10000 with 88.45% 	 Time used:  0.00 sec
2023-03-31 23:22:12,017 		4656 of 10000 with 88.42% 	 Time used:  0.00 sec
2023-03-31 23:22:12,019 		4680 of 10000 with 88.42% 	 Time used:  0.00 sec
2023-03-31 23:22:12,021 		4704 of 10000 with 88.44% 	 Time used:  0.00 sec
2023-03-31 23:22:12,023 		4728 of 10000 with 88.47% 	 Time used:  0.00 sec
2023-03-31 23:22:12,026 		4752 of 10000 with 88.47% 	 Time used:  0.00 sec
2023-03-31 23:22:12,028 		4776 of 10000 with 88.48% 	 Time used:  0.00 sec
2023-03-31 23:22:12,030 		4800 of 10000 with 88.52% 	 Time used:  0.00 sec
2023-03-31 23:22:12,032 		4824 of 10000 with 88.52% 	 Time used:  0.00 sec
2023-03-31 23:22:12,034 		4848 of 10000 with 88.51% 	 Time used:  0.00 sec
2023-03-31 23:22:12,037 		4872 of 10000 with 88.53% 	 Time used:  0.00 sec
2023-03-31 23:22:12,039 		4896 of 10000 with 88.56% 	 Time used:  0.00 sec
2023-03-31 23:22:12,041 		4920 of 10000 with 88.56% 	 Time used:  0.00 sec
2023-03-31 23:22:12,043 		4944 of 10000 with 88.53% 	 Time used:  0.00 sec
2023-03-31 23:22:12,045 		4968 of 10000 with 88.57% 	 Time used:  0.00 sec
2023-03-31 23:22:12,048 		4992 of 10000 with 88.56% 	 Time used:  0.00 sec
2023-03-31 23:22:12,050 		5016 of 10000 with 88.52% 	 Time used:  0.00 sec
2023-03-31 23:22:12,052 		5040 of 10000 with 88.49% 	 Time used:  0.00 sec
2023-03-31 23:22:12,054 		5064 of 10000 with 88.49% 	 Time used:  0.00 sec
2023-03-31 23:22:12,056 		5088 of 10000 with 88.46% 	 Time used:  0.00 sec
2023-03-31 23:22:12,059 		5112 of 10000 with 88.46% 	 Time used:  0.00 sec
2023-03-31 23:22:12,061 		5136 of 10000 with 88.47% 	 Time used:  0.00 sec
2023-03-31 23:22:12,063 		5160 of 10000 with 88.49% 	 Time used:  0.00 sec
2023-03-31 23:22:12,065 		5184 of 10000 with 88.45% 	 Time used:  0.00 sec
2023-03-31 23:22:12,067 		5208 of 10000 with 88.42% 	 Time used:  0.00 sec
2023-03-31 23:22:12,070 		5232 of 10000 with 88.42% 	 Time used:  0.00 sec
2023-03-31 23:22:12,072 		5256 of 10000 with 88.39% 	 Time used:  0.00 sec
2023-03-31 23:22:12,074 		5280 of 10000 with 88.37% 	 Time used:  0.00 sec
2023-03-31 23:22:12,076 		5304 of 10000 with 88.40% 	 Time used:  0.00 sec
2023-03-31 23:22:12,079 		5328 of 10000 with 88.44% 	 Time used:  0.00 sec
2023-03-31 23:22:12,081 		5352 of 10000 with 88.43% 	 Time used:  0.00 sec
2023-03-31 23:22:12,083 		5376 of 10000 with 88.49% 	 Time used:  0.00 sec
2023-03-31 23:22:12,085 		5400 of 10000 with 88.52% 	 Time used:  0.00 sec
2023-03-31 23:22:12,088 		5424 of 10000 with 88.55% 	 Time used:  0.00 sec
2023-03-31 23:22:12,090 		5448 of 10000 with 88.56% 	 Time used:  0.00 sec
2023-03-31 23:22:12,092 		5472 of 10000 with 88.58% 	 Time used:  0.00 sec
2023-03-31 23:22:12,094 		5496 of 10000 with 88.56% 	 Time used:  0.00 sec
2023-03-31 23:22:12,096 		5520 of 10000 with 88.53% 	 Time used:  0.00 sec
2023-03-31 23:22:12,098 		5544 of 10000 with 88.49% 	 Time used:  0.00 sec
2023-03-31 23:22:12,101 		5568 of 10000 with 88.52% 	 Time used:  0.00 sec
2023-03-31 23:22:12,103 		5592 of 10000 with 88.48% 	 Time used:  0.00 sec
2023-03-31 23:22:12,105 		5616 of 10000 with 88.44% 	 Time used:  0.00 sec
2023-03-31 23:22:12,107 		5640 of 10000 with 88.49% 	 Time used:  0.00 sec
2023-03-31 23:22:12,109 		5664 of 10000 with 88.49% 	 Time used:  0.00 sec
2023-03-31 23:22:12,112 		5688 of 10000 with 88.47% 	 Time used:  0.00 sec
2023-03-31 23:22:12,114 		5712 of 10000 with 88.48% 	 Time used:  0.00 sec
2023-03-31 23:22:12,116 		5736 of 10000 with 88.48% 	 Time used:  0.00 sec
2023-03-31 23:22:12,118 		5760 of 10000 with 88.51% 	 Time used:  0.00 sec
2023-03-31 23:22:12,120 		5784 of 10000 with 88.54% 	 Time used:  0.00 sec
2023-03-31 23:22:12,122 		5808 of 10000 with 88.52% 	 Time used:  0.00 sec
2023-03-31 23:22:12,125 		5832 of 10000 with 88.51% 	 Time used:  0.00 sec
2023-03-31 23:22:12,127 		5856 of 10000 with 88.54% 	 Time used:  0.00 sec
2023-03-31 23:22:12,129 		5880 of 10000 with 88.57% 	 Time used:  0.00 sec
2023-03-31 23:22:12,131 		5904 of 10000 with 88.58% 	 Time used:  0.00 sec
2023-03-31 23:22:12,134 		5928 of 10000 with 88.61% 	 Time used:  0.00 sec
2023-03-31 23:22:12,136 		5952 of 10000 with 88.59% 	 Time used:  0.00 sec
2023-03-31 23:22:12,138 		5976 of 10000 with 88.55% 	 Time used:  0.00 sec
2023-03-31 23:22:12,140 		6000 of 10000 with 88.55% 	 Time used:  0.00 sec
2023-03-31 23:22:12,142 		6024 of 10000 with 88.56% 	 Time used:  0.00 sec
2023-03-31 23:22:12,144 		6048 of 10000 with 88.57% 	 Time used:  0.00 sec
2023-03-31 23:22:12,147 		6072 of 10000 with 88.55% 	 Time used:  0.00 sec
2023-03-31 23:22:12,149 		6096 of 10000 with 88.55% 	 Time used:  0.00 sec
2023-03-31 23:22:12,151 		6120 of 10000 with 88.56% 	 Time used:  0.00 sec
2023-03-31 23:22:12,153 		6144 of 10000 with 88.56% 	 Time used:  0.00 sec
2023-03-31 23:22:12,155 		6168 of 10000 with 88.57% 	 Time used:  0.00 sec
2023-03-31 23:22:12,157 		6192 of 10000 with 88.53% 	 Time used:  0.00 sec
2023-03-31 23:22:12,160 		6216 of 10000 with 88.51% 	 Time used:  0.00 sec
2023-03-31 23:22:12,162 		6240 of 10000 with 88.53% 	 Time used:  0.00 sec
2023-03-31 23:22:12,164 		6264 of 10000 with 88.47% 	 Time used:  0.00 sec
2023-03-31 23:22:12,166 		6288 of 10000 with 88.45% 	 Time used:  0.00 sec
2023-03-31 23:22:12,168 		6312 of 10000 with 88.48% 	 Time used:  0.00 sec
2023-03-31 23:22:12,170 		6336 of 10000 with 88.48% 	 Time used:  0.00 sec
2023-03-31 23:22:12,172 		6360 of 10000 with 88.52% 	 Time used:  0.00 sec
2023-03-31 23:22:12,175 		6384 of 10000 with 88.52% 	 Time used:  0.00 sec
2023-03-31 23:22:12,177 		6408 of 10000 with 88.53% 	 Time used:  0.00 sec
2023-03-31 23:22:12,179 		6432 of 10000 with 88.54% 	 Time used:  0.00 sec
2023-03-31 23:22:12,181 		6456 of 10000 with 88.54% 	 Time used:  0.00 sec
2023-03-31 23:22:12,183 		6480 of 10000 with 88.53% 	 Time used:  0.00 sec
2023-03-31 23:22:12,185 		6504 of 10000 with 88.56% 	 Time used:  0.00 sec
2023-03-31 23:22:12,187 		6528 of 10000 with 88.59% 	 Time used:  0.00 sec
2023-03-31 23:22:12,190 		6552 of 10000 with 88.57% 	 Time used:  0.00 sec
2023-03-31 23:22:12,192 		6576 of 10000 with 88.55% 	 Time used:  0.00 sec
2023-03-31 23:22:12,194 		6600 of 10000 with 88.56% 	 Time used:  0.00 sec
2023-03-31 23:22:12,196 		6624 of 10000 with 88.59% 	 Time used:  0.00 sec
2023-03-31 23:22:12,198 		6648 of 10000 with 88.60% 	 Time used:  0.00 sec
2023-03-31 23:22:12,200 		6672 of 10000 with 88.56% 	 Time used:  0.00 sec
2023-03-31 23:22:12,202 		6696 of 10000 with 88.53% 	 Time used:  0.00 sec
2023-03-31 23:22:12,205 		6720 of 10000 with 88.50% 	 Time used:  0.00 sec
2023-03-31 23:22:12,207 		6744 of 10000 with 88.48% 	 Time used:  0.00 sec
2023-03-31 23:22:12,209 		6768 of 10000 with 88.50% 	 Time used:  0.00 sec
2023-03-31 23:22:12,211 		6792 of 10000 with 88.55% 	 Time used:  0.00 sec
2023-03-31 23:22:12,213 		6816 of 10000 with 88.57% 	 Time used:  0.00 sec
2023-03-31 23:22:12,215 		6840 of 10000 with 88.58% 	 Time used:  0.00 sec
2023-03-31 23:22:12,217 		6864 of 10000 with 88.58% 	 Time used:  0.00 sec
2023-03-31 23:22:12,220 		6888 of 10000 with 88.59% 	 Time used:  0.00 sec
2023-03-31 23:22:12,222 		6912 of 10000 with 88.57% 	 Time used:  0.00 sec
2023-03-31 23:22:12,224 		6936 of 10000 with 88.55% 	 Time used:  0.00 sec
2023-03-31 23:22:12,226 		6960 of 10000 with 88.56% 	 Time used:  0.00 sec
2023-03-31 23:22:12,228 		6984 of 10000 with 88.59% 	 Time used:  0.00 sec
2023-03-31 23:22:12,230 		7008 of 10000 with 88.57% 	 Time used:  0.00 sec
2023-03-31 23:22:12,232 		7032 of 10000 with 88.54% 	 Time used:  0.00 sec
2023-03-31 23:22:12,235 		7056 of 10000 with 88.51% 	 Time used:  0.00 sec
2023-03-31 23:22:12,237 		7080 of 10000 with 88.49% 	 Time used:  0.00 sec
2023-03-31 23:22:12,239 		7104 of 10000 with 88.50% 	 Time used:  0.00 sec
2023-03-31 23:22:12,241 		7128 of 10000 with 88.52% 	 Time used:  0.00 sec
2023-03-31 23:22:12,243 		7152 of 10000 with 88.52% 	 Time used:  0.00 sec
2023-03-31 23:22:12,245 		7176 of 10000 with 88.55% 	 Time used:  0.00 sec
2023-03-31 23:22:12,247 		7200 of 10000 with 88.53% 	 Time used:  0.00 sec
2023-03-31 23:22:12,250 		7224 of 10000 with 88.52% 	 Time used:  0.00 sec
2023-03-31 23:22:12,252 		7248 of 10000 with 88.53% 	 Time used:  0.00 sec
2023-03-31 23:22:12,254 		7272 of 10000 with 88.53% 	 Time used:  0.00 sec
2023-03-31 23:22:12,256 		7296 of 10000 with 88.56% 	 Time used:  0.00 sec
2023-03-31 23:22:12,258 		7320 of 10000 with 88.55% 	 Time used:  0.00 sec
2023-03-31 23:22:12,260 		7344 of 10000 with 88.55% 	 Time used:  0.00 sec
2023-03-31 23:22:12,262 		7368 of 10000 with 88.57% 	 Time used:  0.00 sec
2023-03-31 23:22:12,264 		7392 of 10000 with 88.57% 	 Time used:  0.00 sec
2023-03-31 23:22:12,267 		7416 of 10000 with 88.55% 	 Time used:  0.00 sec
2023-03-31 23:22:12,269 		7440 of 10000 with 88.58% 	 Time used:  0.00 sec
2023-03-31 23:22:12,271 		7464 of 10000 with 88.60% 	 Time used:  0.00 sec
2023-03-31 23:22:12,273 		7488 of 10000 with 88.62% 	 Time used:  0.00 sec
2023-03-31 23:22:12,275 		7512 of 10000 with 88.63% 	 Time used:  0.00 sec
2023-03-31 23:22:12,277 		7536 of 10000 with 88.64% 	 Time used:  0.00 sec
2023-03-31 23:22:12,279 		7560 of 10000 with 88.65% 	 Time used:  0.00 sec
2023-03-31 23:22:12,282 		7584 of 10000 with 88.66% 	 Time used:  0.00 sec
2023-03-31 23:22:12,284 		7608 of 10000 with 88.68% 	 Time used:  0.00 sec
2023-03-31 23:22:12,286 		7632 of 10000 with 88.71% 	 Time used:  0.00 sec
2023-03-31 23:22:12,288 		7656 of 10000 with 88.69% 	 Time used:  0.00 sec
2023-03-31 23:22:12,290 		7680 of 10000 with 88.70% 	 Time used:  0.00 sec
2023-03-31 23:22:12,292 		7704 of 10000 with 88.72% 	 Time used:  0.00 sec
2023-03-31 23:22:12,295 		7728 of 10000 with 88.73% 	 Time used:  0.00 sec
2023-03-31 23:22:12,297 		7752 of 10000 with 88.75% 	 Time used:  0.00 sec
2023-03-31 23:22:12,299 		7776 of 10000 with 88.72% 	 Time used:  0.00 sec
2023-03-31 23:22:12,301 		7800 of 10000 with 88.72% 	 Time used:  0.00 sec
2023-03-31 23:22:12,303 		7824 of 10000 with 88.68% 	 Time used:  0.00 sec
2023-03-31 23:22:12,305 		7848 of 10000 with 88.66% 	 Time used:  0.00 sec
2023-03-31 23:22:12,307 		7872 of 10000 with 88.67% 	 Time used:  0.00 sec
2023-03-31 23:22:12,310 		7896 of 10000 with 88.68% 	 Time used:  0.00 sec
2023-03-31 23:22:12,312 		7920 of 10000 with 88.67% 	 Time used:  0.00 sec
2023-03-31 23:22:12,314 		7944 of 10000 with 88.68% 	 Time used:  0.00 sec
2023-03-31 23:22:12,316 		7968 of 10000 with 88.67% 	 Time used:  0.00 sec
2023-03-31 23:22:12,318 		7992 of 10000 with 88.64% 	 Time used:  0.00 sec
2023-03-31 23:22:12,320 		8016 of 10000 with 88.64% 	 Time used:  0.00 sec
2023-03-31 23:22:12,322 		8040 of 10000 with 88.63% 	 Time used:  0.00 sec
2023-03-31 23:22:12,324 		8064 of 10000 with 88.62% 	 Time used:  0.00 sec
2023-03-31 23:22:12,327 		8088 of 10000 with 88.61% 	 Time used:  0.00 sec
2023-03-31 23:22:12,329 		8112 of 10000 with 88.62% 	 Time used:  0.00 sec
2023-03-31 23:22:12,331 		8136 of 10000 with 88.62% 	 Time used:  0.00 sec
2023-03-31 23:22:12,333 		8160 of 10000 with 88.62% 	 Time used:  0.00 sec
2023-03-31 23:22:12,335 		8184 of 10000 with 88.65% 	 Time used:  0.00 sec
2023-03-31 23:22:12,337 		8208 of 10000 with 88.65% 	 Time used:  0.00 sec
2023-03-31 23:22:12,340 		8232 of 10000 with 88.65% 	 Time used:  0.00 sec
2023-03-31 23:22:12,342 		8256 of 10000 with 88.67% 	 Time used:  0.00 sec
2023-03-31 23:22:12,344 		8280 of 10000 with 88.65% 	 Time used:  0.00 sec
2023-03-31 23:22:12,346 		8304 of 10000 with 88.63% 	 Time used:  0.00 sec
2023-03-31 23:22:12,348 		8328 of 10000 with 88.64% 	 Time used:  0.00 sec
2023-03-31 23:22:12,350 		8352 of 10000 with 88.65% 	 Time used:  0.00 sec
2023-03-31 23:22:12,352 		8376 of 10000 with 88.66% 	 Time used:  0.00 sec
2023-03-31 23:22:12,355 		8400 of 10000 with 88.68% 	 Time used:  0.00 sec
2023-03-31 23:22:12,357 		8424 of 10000 with 88.71% 	 Time used:  0.00 sec
2023-03-31 23:22:12,359 		8448 of 10000 with 88.73% 	 Time used:  0.00 sec
2023-03-31 23:22:12,361 		8472 of 10000 with 88.70% 	 Time used:  0.00 sec
2023-03-31 23:22:12,363 		8496 of 10000 with 88.74% 	 Time used:  0.00 sec
2023-03-31 23:22:12,365 		8520 of 10000 with 88.76% 	 Time used:  0.00 sec
2023-03-31 23:22:12,367 		8544 of 10000 with 88.75% 	 Time used:  0.00 sec
2023-03-31 23:22:12,369 		8568 of 10000 with 88.77% 	 Time used:  0.00 sec
2023-03-31 23:22:12,372 		8592 of 10000 with 88.77% 	 Time used:  0.00 sec
2023-03-31 23:22:12,374 		8616 of 10000 with 88.77% 	 Time used:  0.00 sec
2023-03-31 23:22:12,376 		8640 of 10000 with 88.72% 	 Time used:  0.00 sec
2023-03-31 23:22:12,378 		8664 of 10000 with 88.70% 	 Time used:  0.00 sec
2023-03-31 23:22:12,380 		8688 of 10000 with 88.70% 	 Time used:  0.00 sec
2023-03-31 23:22:12,382 		8712 of 10000 with 88.68% 	 Time used:  0.00 sec
2023-03-31 23:22:12,384 		8736 of 10000 with 88.66% 	 Time used:  0.00 sec
2023-03-31 23:22:12,386 		8760 of 10000 with 88.64% 	 Time used:  0.00 sec
2023-03-31 23:22:12,389 		8784 of 10000 with 88.63% 	 Time used:  0.00 sec
2023-03-31 23:22:12,391 		8808 of 10000 with 88.62% 	 Time used:  0.00 sec
2023-03-31 23:22:12,393 		8832 of 10000 with 88.62% 	 Time used:  0.00 sec
2023-03-31 23:22:12,395 		8856 of 10000 with 88.60% 	 Time used:  0.00 sec
2023-03-31 23:22:12,397 		8880 of 10000 with 88.59% 	 Time used:  0.00 sec
2023-03-31 23:22:12,399 		8904 of 10000 with 88.61% 	 Time used:  0.00 sec
2023-03-31 23:22:12,402 		8928 of 10000 with 88.62% 	 Time used:  0.00 sec
2023-03-31 23:22:12,404 		8952 of 10000 with 88.61% 	 Time used:  0.00 sec
2023-03-31 23:22:12,406 		8976 of 10000 with 88.63% 	 Time used:  0.00 sec
2023-03-31 23:22:12,408 		9000 of 10000 with 88.63% 	 Time used:  0.00 sec
2023-03-31 23:22:12,410 		9024 of 10000 with 88.64% 	 Time used:  0.00 sec
2023-03-31 23:22:12,412 		9048 of 10000 with 88.65% 	 Time used:  0.00 sec
2023-03-31 23:22:12,414 		9072 of 10000 with 88.65% 	 Time used:  0.00 sec
2023-03-31 23:22:12,417 		9096 of 10000 with 88.63% 	 Time used:  0.00 sec
2023-03-31 23:22:12,419 		9120 of 10000 with 88.65% 	 Time used:  0.00 sec
2023-03-31 23:22:12,421 		9144 of 10000 with 88.64% 	 Time used:  0.00 sec
2023-03-31 23:22:12,423 		9168 of 10000 with 88.61% 	 Time used:  0.00 sec
2023-03-31 23:22:12,425 		9192 of 10000 with 88.62% 	 Time used:  0.00 sec
2023-03-31 23:22:12,427 		9216 of 10000 with 88.60% 	 Time used:  0.00 sec
2023-03-31 23:22:12,429 		9240 of 10000 with 88.58% 	 Time used:  0.00 sec
2023-03-31 23:22:12,431 		9264 of 10000 with 88.57% 	 Time used:  0.00 sec
2023-03-31 23:22:12,434 		9288 of 10000 with 88.57% 	 Time used:  0.00 sec
2023-03-31 23:22:12,436 		9312 of 10000 with 88.57% 	 Time used:  0.00 sec
2023-03-31 23:22:12,438 		9336 of 10000 with 88.56% 	 Time used:  0.00 sec
2023-03-31 23:22:12,440 		9360 of 10000 with 88.57% 	 Time used:  0.00 sec
2023-03-31 23:22:12,442 		9384 of 10000 with 88.59% 	 Time used:  0.00 sec
2023-03-31 23:22:12,444 		9408 of 10000 with 88.58% 	 Time used:  0.00 sec
2023-03-31 23:22:12,447 		9432 of 10000 with 88.60% 	 Time used:  0.00 sec
2023-03-31 23:22:12,449 		9456 of 10000 with 88.58% 	 Time used:  0.00 sec
2023-03-31 23:22:12,451 		9480 of 10000 with 88.61% 	 Time used:  0.00 sec
2023-03-31 23:22:12,453 		9504 of 10000 with 88.58% 	 Time used:  0.00 sec
2023-03-31 23:22:12,455 		9528 of 10000 with 88.60% 	 Time used:  0.00 sec
2023-03-31 23:22:12,457 		9552 of 10000 with 88.60% 	 Time used:  0.00 sec
2023-03-31 23:22:12,459 		9576 of 10000 with 88.61% 	 Time used:  0.00 sec
2023-03-31 23:22:12,462 		9600 of 10000 with 88.59% 	 Time used:  0.00 sec
2023-03-31 23:22:12,464 		9624 of 10000 with 88.59% 	 Time used:  0.00 sec
2023-03-31 23:22:12,466 		9648 of 10000 with 88.60% 	 Time used:  0.00 sec
2023-03-31 23:22:12,468 		9672 of 10000 with 88.60% 	 Time used:  0.00 sec
2023-03-31 23:22:12,470 		9696 of 10000 with 88.59% 	 Time used:  0.00 sec
2023-03-31 23:22:12,472 		9720 of 10000 with 88.62% 	 Time used:  0.00 sec
2023-03-31 23:22:12,474 		9744 of 10000 with 88.64% 	 Time used:  0.00 sec
2023-03-31 23:22:12,477 		9768 of 10000 with 88.65% 	 Time used:  0.00 sec
2023-03-31 23:22:12,479 		9792 of 10000 with 88.67% 	 Time used:  0.00 sec
2023-03-31 23:22:12,481 		9816 of 10000 with 88.69% 	 Time used:  0.00 sec
2023-03-31 23:22:12,483 		9840 of 10000 with 88.71% 	 Time used:  0.00 sec
2023-03-31 23:22:12,485 		9864 of 10000 with 88.73% 	 Time used:  0.00 sec
2023-03-31 23:22:12,487 		9888 of 10000 with 88.73% 	 Time used:  0.00 sec
2023-03-31 23:22:12,490 		9912 of 10000 with 88.75% 	 Time used:  0.00 sec
2023-03-31 23:22:12,492 		9936 of 10000 with 88.77% 	 Time used:  0.00 sec
2023-03-31 23:22:12,494 		9960 of 10000 with 88.74% 	 Time used:  0.00 sec
2023-03-31 23:22:12,496 		9984 of 10000 with 88.72% 	 Time used:  0.00 sec
2023-03-31 23:22:12,498 		10000 of 10000 with 88.72% 	 Time used:  0.00 sec
2023-03-31 23:22:12,498 
2023-03-31 23:22:12,500 			Learning rate: weights:   1.000e-03    
2023-03-31 23:22:12,500 			Last test performance: 88.72%
2023-03-31 23:22:12,500 ----------------
2023-03-31 23:22:12,600   28  =>  0    		Training 486 pattern with 90.00% 	Forward time: 	 0.09 sec
2023-03-31 23:22:12,600 			Loss:    1.211e-02    			Backward time: 	 0.01 sec 
2023-03-31 23:22:12,640 			Learning rate: weights:   1.000e-03    
2023-03-31 23:22:12,640 			Last test performance: 88.72%
2023-03-31 23:22:12,640 ----------------
2023-03-31 23:22:12,762   28  =>  1    		Training 486 pattern with 88.96% 	Forward time: 	 0.11 sec
2023-03-31 23:22:12,762 			Loss:    1.107e-02    			Backward time: 	 0.01 sec 
2023-03-31 23:22:12,854 			Learning rate: weights:   1.000e-03    
2023-03-31 23:22:12,854 			Last test performance: 88.72%
2023-03-31 23:22:12,854 ----------------
2023-03-31 23:22:12,982   28  =>  2    		Training 486 pattern with 88.96% 	Forward time: 	 0.11 sec
2023-03-31 23:22:12,982 			Loss:    1.271e-02    			Backward time: 	 0.01 sec 
2023-03-31 23:22:13,034 			Learning rate: weights:   1.000e-03    
2023-03-31 23:22:13,034 			Last test performance: 88.72%
2023-03-31 23:22:13,034 ----------------
2023-03-31 23:22:13,161   28  =>  3    		Training 486 pattern with 88.33% 	Forward time: 	 0.11 sec
2023-03-31 23:22:13,161 			Loss:    1.193e-02    			Backward time: 	 0.01 sec 
2023-03-31 23:22:13,205 			Learning rate: weights:   1.000e-03    
2023-03-31 23:22:13,205 			Last test performance: 88.72%
2023-03-31 23:22:13,205 ----------------
2023-03-31 23:22:13,335   28  =>  4    		Training 486 pattern with 88.75% 	Forward time: 	 0.12 sec
2023-03-31 23:22:13,335 			Loss:    1.278e-02    			Backward time: 	 0.01 sec 
2023-03-31 23:22:13,421 			Learning rate: weights:   1.000e-03    
2023-03-31 23:22:13,421 			Last test performance: 88.72%
2023-03-31 23:22:13,421 ----------------
2023-03-31 23:22:13,546   28  =>  5    		Training 486 pattern with 89.58% 	Forward time: 	 0.11 sec
2023-03-31 23:22:13,546 			Loss:    1.169e-02    			Backward time: 	 0.01 sec 
2023-03-31 23:22:13,595 			Learning rate: weights:   1.000e-03    
2023-03-31 23:22:13,596 			Last test performance: 88.72%
2023-03-31 23:22:13,596 ----------------
2023-03-31 23:22:13,719   28  =>  6    		Training 486 pattern with 89.17% 	Forward time: 	 0.11 sec
2023-03-31 23:22:13,719 			Loss:    1.172e-02    			Backward time: 	 0.01 sec 
2023-03-31 23:22:13,778 			Learning rate: weights:   1.000e-03    
2023-03-31 23:22:13,778 			Last test performance: 88.72%
2023-03-31 23:22:13,778 ----------------
2023-03-31 23:22:13,905   28  =>  7    		Training 486 pattern with 87.50% 	Forward time: 	 0.11 sec
2023-03-31 23:22:13,905 			Loss:    1.399e-02    			Backward time: 	 0.01 sec 
2023-03-31 23:22:13,957 			Learning rate: weights:   1.000e-03    
2023-03-31 23:22:13,957 			Last test performance: 88.72%
2023-03-31 23:22:13,957 ----------------
2023-03-31 23:22:14,081   28  =>  8    		Training 486 pattern with 90.62% 	Forward time: 	 0.11 sec
2023-03-31 23:22:14,081 			Loss:    1.136e-02    			Backward time: 	 0.01 sec 
2023-03-31 23:22:14,135 			Learning rate: weights:   1.000e-03    
2023-03-31 23:22:14,135 			Last test performance: 88.72%
2023-03-31 23:22:14,135 ----------------
2023-03-31 23:22:14,258   28  =>  9    		Training 486 pattern with 89.38% 	Forward time: 	 0.11 sec
2023-03-31 23:22:14,258 			Loss:    1.217e-02    			Backward time: 	 0.01 sec 
2023-03-31 23:22:14,293 			Learning rate: weights:   1.000e-03    
2023-03-31 23:22:14,293 			Last test performance: 88.72%
2023-03-31 23:22:14,293 ----------------
2023-03-31 23:22:14,418   28  =>  10   		Training 486 pattern with 87.29% 	Forward time: 	 0.11 sec
2023-03-31 23:22:14,418 			Loss:    1.423e-02    			Backward time: 	 0.01 sec 
2023-03-31 23:22:14,472 			Learning rate: weights:   1.000e-03    
2023-03-31 23:22:14,472 			Last test performance: 88.72%
2023-03-31 23:22:14,472 ----------------
2023-03-31 23:22:14,594   28  =>  11   		Training 486 pattern with 89.17% 	Forward time: 	 0.11 sec
2023-03-31 23:22:14,594 			Loss:    1.158e-02    			Backward time: 	 0.01 sec 
2023-03-31 23:22:14,636 			Learning rate: weights:   1.000e-03    
2023-03-31 23:22:14,636 			Last test performance: 88.72%
2023-03-31 23:22:14,636 ----------------
2023-03-31 23:22:14,760   28  =>  12   		Training 486 pattern with 90.21% 	Forward time: 	 0.11 sec
2023-03-31 23:22:14,760 			Loss:    1.171e-02    			Backward time: 	 0.01 sec 
2023-03-31 23:22:14,821 			Learning rate: weights:   1.000e-03    
2023-03-31 23:22:14,821 			Last test performance: 88.72%
2023-03-31 23:22:14,821 ----------------
2023-03-31 23:22:14,945   28  =>  13   		Training 486 pattern with 88.75% 	Forward time: 	 0.11 sec
2023-03-31 23:22:14,945 			Loss:    1.208e-02    			Backward time: 	 0.01 sec 
2023-03-31 23:22:14,990 			Learning rate: weights:   1.000e-03    
2023-03-31 23:22:14,990 			Last test performance: 88.72%
2023-03-31 23:22:14,990 ----------------
2023-03-31 23:22:15,114   28  =>  14   		Training 486 pattern with 88.12% 	Forward time: 	 0.11 sec
2023-03-31 23:22:15,114 			Loss:    1.231e-02    			Backward time: 	 0.01 sec 
2023-03-31 23:22:15,194 			Learning rate: weights:   1.000e-03    
2023-03-31 23:22:15,194 			Last test performance: 88.72%
2023-03-31 23:22:15,194 ----------------
2023-03-31 23:22:15,317   28  =>  15   		Training 486 pattern with 89.38% 	Forward time: 	 0.11 sec
2023-03-31 23:22:15,317 			Loss:    1.195e-02    			Backward time: 	 0.01 sec 
2023-03-31 23:22:15,363 			Learning rate: weights:   1.000e-03    
2023-03-31 23:22:15,363 			Last test performance: 88.72%
2023-03-31 23:22:15,363 ----------------
2023-03-31 23:22:15,486   28  =>  16   		Training 486 pattern with 90.83% 	Forward time: 	 0.11 sec
2023-03-31 23:22:15,486 			Loss:    1.106e-02    			Backward time: 	 0.01 sec 
2023-03-31 23:22:15,605 			Learning rate: weights:   1.000e-03    
2023-03-31 23:22:15,605 			Last test performance: 88.72%
2023-03-31 23:22:15,605 ----------------
2023-03-31 23:22:15,727   28  =>  17   		Training 486 pattern with 89.38% 	Forward time: 	 0.11 sec
2023-03-31 23:22:15,727 			Loss:    1.211e-02    			Backward time: 	 0.01 sec 
2023-03-31 23:22:15,787 			Learning rate: weights:   1.000e-03    
2023-03-31 23:22:15,787 			Last test performance: 88.72%
2023-03-31 23:22:15,787 ----------------
2023-03-31 23:22:15,912   28  =>  18   		Training 486 pattern with 88.75% 	Forward time: 	 0.11 sec
2023-03-31 23:22:15,912 			Loss:    1.314e-02    			Backward time: 	 0.01 sec 
2023-03-31 23:22:16,026 			Learning rate: weights:   1.000e-03    
2023-03-31 23:22:16,027 			Last test performance: 88.72%
2023-03-31 23:22:16,027 ----------------
2023-03-31 23:22:16,149   28  =>  19   		Training 486 pattern with 85.83% 	Forward time: 	 0.11 sec
2023-03-31 23:22:16,149 			Loss:    1.737e-02    			Backward time: 	 0.01 sec 
2023-03-31 23:22:16,202 			Learning rate: weights:   1.000e-03    
2023-03-31 23:22:16,203 			Last test performance: 88.72%
2023-03-31 23:22:16,203 ----------------
2023-03-31 23:22:16,326   28  =>  20   		Training 486 pattern with 86.88% 	Forward time: 	 0.11 sec
2023-03-31 23:22:16,326 			Loss:    1.375e-02    			Backward time: 	 0.01 sec 
2023-03-31 23:22:16,374 			Learning rate: weights:   1.000e-03    
2023-03-31 23:22:16,374 			Last test performance: 88.72%
2023-03-31 23:22:16,375 ----------------
2023-03-31 23:22:16,496   28  =>  21   		Training 486 pattern with 88.54% 	Forward time: 	 0.11 sec
2023-03-31 23:22:16,496 			Loss:    1.261e-02    			Backward time: 	 0.01 sec 
2023-03-31 23:22:16,603 			Learning rate: weights:   1.000e-03    
2023-03-31 23:22:16,603 			Last test performance: 88.72%
2023-03-31 23:22:16,604 ----------------
2023-03-31 23:22:16,727   28  =>  22   		Training 486 pattern with 86.88% 	Forward time: 	 0.11 sec
2023-03-31 23:22:16,727 			Loss:    1.495e-02    			Backward time: 	 0.01 sec 
2023-03-31 23:22:16,776 			Learning rate: weights:   1.000e-03    
2023-03-31 23:22:16,776 			Last test performance: 88.72%
2023-03-31 23:22:16,776 ----------------
2023-03-31 23:22:16,900   28  =>  23   		Training 486 pattern with 87.08% 	Forward time: 	 0.11 sec
2023-03-31 23:22:16,900 			Loss:    1.506e-02    			Backward time: 	 0.01 sec 
2023-03-31 23:22:16,953 			Learning rate: weights:   1.000e-03    
2023-03-31 23:22:16,953 			Last test performance: 88.72%
2023-03-31 23:22:16,953 ----------------
2023-03-31 23:22:17,077   28  =>  24   		Training 486 pattern with 88.54% 	Forward time: 	 0.11 sec
2023-03-31 23:22:17,077 			Loss:    1.160e-02    			Backward time: 	 0.01 sec 
2023-03-31 23:22:17,135 			Learning rate: weights:   1.000e-03    
2023-03-31 23:22:17,135 			Last test performance: 88.72%
2023-03-31 23:22:17,136 ----------------
2023-03-31 23:22:17,259   28  =>  25   		Training 486 pattern with 90.21% 	Forward time: 	 0.11 sec
2023-03-31 23:22:17,259 			Loss:    1.099e-02    			Backward time: 	 0.01 sec 
2023-03-31 23:22:17,307 			Learning rate: weights:   1.000e-03    
2023-03-31 23:22:17,307 			Last test performance: 88.72%
2023-03-31 23:22:17,307 ----------------
2023-03-31 23:22:17,429   28  =>  26   		Training 486 pattern with 88.12% 	Forward time: 	 0.11 sec
2023-03-31 23:22:17,429 			Loss:    1.362e-02    			Backward time: 	 0.01 sec 
2023-03-31 23:22:17,478 			Learning rate: weights:   1.000e-03    
2023-03-31 23:22:17,478 			Last test performance: 88.72%
2023-03-31 23:22:17,478 ----------------
2023-03-31 23:22:17,600   28  =>  27   		Training 486 pattern with 87.71% 	Forward time: 	 0.11 sec
2023-03-31 23:22:17,600 			Loss:    1.459e-02    			Backward time: 	 0.01 sec 
2023-03-31 23:22:17,667 			Learning rate: weights:   1.000e-03    
2023-03-31 23:22:17,668 			Last test performance: 88.72%
2023-03-31 23:22:17,668 ----------------
2023-03-31 23:22:17,791   28  =>  28   		Training 486 pattern with 89.38% 	Forward time: 	 0.11 sec
2023-03-31 23:22:17,791 			Loss:    1.241e-02    			Backward time: 	 0.01 sec 
2023-03-31 23:22:17,847 			Learning rate: weights:   1.000e-03    
2023-03-31 23:22:17,847 			Last test performance: 88.72%
2023-03-31 23:22:17,847 ----------------
2023-03-31 23:22:17,973   28  =>  29   		Training 486 pattern with 89.38% 	Forward time: 	 0.11 sec
2023-03-31 23:22:17,974 			Loss:    1.249e-02    			Backward time: 	 0.01 sec 
2023-03-31 23:22:18,013 			Learning rate: weights:   1.000e-03    
2023-03-31 23:22:18,013 			Last test performance: 88.72%
2023-03-31 23:22:18,013 ----------------
2023-03-31 23:22:18,141   28  =>  30   		Training 486 pattern with 88.12% 	Forward time: 	 0.11 sec
2023-03-31 23:22:18,141 			Loss:    1.362e-02    			Backward time: 	 0.01 sec 
2023-03-31 23:22:18,210 			Learning rate: weights:   1.000e-03    
2023-03-31 23:22:18,210 			Last test performance: 88.72%
2023-03-31 23:22:18,210 ----------------
2023-03-31 23:22:18,336   28  =>  31   		Training 486 pattern with 85.83% 	Forward time: 	 0.11 sec
2023-03-31 23:22:18,336 			Loss:    1.330e-02    			Backward time: 	 0.01 sec 
2023-03-31 23:22:18,382 			Learning rate: weights:   1.000e-03    
2023-03-31 23:22:18,383 			Last test performance: 88.72%
2023-03-31 23:22:18,383 ----------------
2023-03-31 23:22:18,510   28  =>  32   		Training 486 pattern with 90.21% 	Forward time: 	 0.11 sec
2023-03-31 23:22:18,510 			Loss:    1.059e-02    			Backward time: 	 0.01 sec 
2023-03-31 23:22:18,560 			Learning rate: weights:   1.000e-03    
2023-03-31 23:22:18,560 			Last test performance: 88.72%
2023-03-31 23:22:18,560 ----------------
2023-03-31 23:22:18,689   28  =>  33   		Training 486 pattern with 90.62% 	Forward time: 	 0.11 sec
2023-03-31 23:22:18,689 			Loss:    1.240e-02    			Backward time: 	 0.01 sec 
2023-03-31 23:22:18,738 			Learning rate: weights:   1.000e-03    
2023-03-31 23:22:18,738 			Last test performance: 88.72%
2023-03-31 23:22:18,738 ----------------
2023-03-31 23:22:18,866   28  =>  34   		Training 486 pattern with 87.08% 	Forward time: 	 0.11 sec
2023-03-31 23:22:18,866 			Loss:    1.367e-02    			Backward time: 	 0.01 sec 
2023-03-31 23:22:18,909 			Learning rate: weights:   1.000e-03    
2023-03-31 23:22:18,910 			Last test performance: 88.72%
2023-03-31 23:22:18,910 ----------------
2023-03-31 23:22:19,034   28  =>  35   		Training 486 pattern with 89.79% 	Forward time: 	 0.11 sec
2023-03-31 23:22:19,034 			Loss:    1.209e-02    			Backward time: 	 0.01 sec 
2023-03-31 23:22:19,073 			Learning rate: weights:   1.000e-03    
2023-03-31 23:22:19,073 			Last test performance: 88.72%
2023-03-31 23:22:19,073 ----------------
2023-03-31 23:22:19,197   28  =>  36   		Training 486 pattern with 89.58% 	Forward time: 	 0.11 sec
2023-03-31 23:22:19,197 			Loss:    1.178e-02    			Backward time: 	 0.01 sec 
2023-03-31 23:22:19,253 			Learning rate: weights:   1.000e-03    
2023-03-31 23:22:19,253 			Last test performance: 88.72%
2023-03-31 23:22:19,253 ----------------
2023-03-31 23:22:19,375   28  =>  37   		Training 486 pattern with 86.88% 	Forward time: 	 0.11 sec
2023-03-31 23:22:19,375 			Loss:    1.361e-02    			Backward time: 	 0.01 sec 
2023-03-31 23:22:19,464 			Learning rate: weights:   1.000e-03    
2023-03-31 23:22:19,465 			Last test performance: 88.72%
2023-03-31 23:22:19,465 ----------------
2023-03-31 23:22:19,588   28  =>  38   		Training 486 pattern with 90.62% 	Forward time: 	 0.11 sec
2023-03-31 23:22:19,588 			Loss:    1.046e-02    			Backward time: 	 0.01 sec 
2023-03-31 23:22:19,629 			Learning rate: weights:   1.000e-03    
2023-03-31 23:22:19,629 			Last test performance: 88.72%
2023-03-31 23:22:19,629 ----------------
2023-03-31 23:22:19,752   28  =>  39   		Training 486 pattern with 85.83% 	Forward time: 	 0.11 sec
2023-03-31 23:22:19,752 			Loss:    1.347e-02    			Backward time: 	 0.01 sec 
2023-03-31 23:22:19,796 			Learning rate: weights:   1.000e-03    
2023-03-31 23:22:19,796 			Last test performance: 88.72%
2023-03-31 23:22:19,796 ----------------
2023-03-31 23:22:19,919   28  =>  40   		Training 486 pattern with 87.71% 	Forward time: 	 0.11 sec
2023-03-31 23:22:19,919 			Loss:    1.336e-02    			Backward time: 	 0.01 sec 
2023-03-31 23:22:19,971 			Learning rate: weights:   1.000e-03    
2023-03-31 23:22:19,971 			Last test performance: 88.72%
2023-03-31 23:22:19,971 ----------------
2023-03-31 23:22:20,093   28  =>  41   		Training 486 pattern with 89.58% 	Forward time: 	 0.11 sec
2023-03-31 23:22:20,093 			Loss:    1.195e-02    			Backward time: 	 0.01 sec 
2023-03-31 23:22:20,168 			Learning rate: weights:   1.000e-03    
2023-03-31 23:22:20,168 			Last test performance: 88.72%
2023-03-31 23:22:20,168 ----------------
2023-03-31 23:22:20,292   28  =>  42   		Training 486 pattern with 89.17% 	Forward time: 	 0.11 sec
2023-03-31 23:22:20,292 			Loss:    1.125e-02    			Backward time: 	 0.01 sec 
2023-03-31 23:22:20,333 			Learning rate: weights:   1.000e-03    
2023-03-31 23:22:20,333 			Last test performance: 88.72%
2023-03-31 23:22:20,333 ----------------
2023-03-31 23:22:20,456   28  =>  43   		Training 486 pattern with 91.46% 	Forward time: 	 0.11 sec
2023-03-31 23:22:20,456 			Loss:    1.110e-02    			Backward time: 	 0.01 sec 
2023-03-31 23:22:20,509 			Learning rate: weights:   1.000e-03    
2023-03-31 23:22:20,509 			Last test performance: 88.72%
2023-03-31 23:22:20,510 ----------------
2023-03-31 23:22:20,631   28  =>  44   		Training 486 pattern with 87.92% 	Forward time: 	 0.11 sec
2023-03-31 23:22:20,631 			Loss:    1.359e-02    			Backward time: 	 0.01 sec 
2023-03-31 23:22:20,683 			Learning rate: weights:   1.000e-03    
2023-03-31 23:22:20,683 			Last test performance: 88.72%
2023-03-31 23:22:20,683 ----------------
2023-03-31 23:22:20,806   28  =>  45   		Training 486 pattern with 90.42% 	Forward time: 	 0.11 sec
2023-03-31 23:22:20,807 			Loss:    1.044e-02    			Backward time: 	 0.01 sec 
2023-03-31 23:22:20,856 			Learning rate: weights:   1.000e-03    
2023-03-31 23:22:20,856 			Last test performance: 88.72%
2023-03-31 23:22:20,856 ----------------
2023-03-31 23:22:20,979   28  =>  46   		Training 486 pattern with 88.75% 	Forward time: 	 0.11 sec
2023-03-31 23:22:20,979 			Loss:    1.120e-02    			Backward time: 	 0.01 sec 
2023-03-31 23:22:21,048 			Learning rate: weights:   1.000e-03    
2023-03-31 23:22:21,048 			Last test performance: 88.72%
2023-03-31 23:22:21,048 ----------------
2023-03-31 23:22:21,170   28  =>  47   		Training 486 pattern with 88.54% 	Forward time: 	 0.11 sec
2023-03-31 23:22:21,170 			Loss:    1.272e-02    			Backward time: 	 0.01 sec 
2023-03-31 23:22:21,213 			Learning rate: weights:   1.000e-03    
2023-03-31 23:22:21,213 			Last test performance: 88.72%
2023-03-31 23:22:21,213 ----------------
2023-03-31 23:22:21,336   28  =>  48   		Training 486 pattern with 85.00% 	Forward time: 	 0.11 sec
2023-03-31 23:22:21,336 			Loss:    1.495e-02    			Backward time: 	 0.01 sec 
2023-03-31 23:22:21,384 			Learning rate: weights:   1.000e-03    
2023-03-31 23:22:21,384 			Last test performance: 88.72%
2023-03-31 23:22:21,384 ----------------
2023-03-31 23:22:21,507   28  =>  49   		Training 486 pattern with 90.62% 	Forward time: 	 0.11 sec
2023-03-31 23:22:21,507 			Loss:    1.166e-02    			Backward time: 	 0.01 sec 
2023-03-31 23:22:21,570 			Learning rate: weights:   1.000e-03    
2023-03-31 23:22:21,570 			Last test performance: 88.72%
2023-03-31 23:22:21,570 ----------------
2023-03-31 23:22:21,693   28  =>  50   		Training 486 pattern with 86.04% 	Forward time: 	 0.11 sec
2023-03-31 23:22:21,693 			Loss:    1.525e-02    			Backward time: 	 0.01 sec 
2023-03-31 23:22:21,731 			Learning rate: weights:   1.000e-03    
2023-03-31 23:22:21,731 			Last test performance: 88.72%
2023-03-31 23:22:21,731 ----------------
2023-03-31 23:22:21,855   28  =>  51   		Training 486 pattern with 86.88% 	Forward time: 	 0.11 sec
2023-03-31 23:22:21,855 			Loss:    1.490e-02    			Backward time: 	 0.01 sec 
2023-03-31 23:22:21,903 			Learning rate: weights:   1.000e-03    
2023-03-31 23:22:21,903 			Last test performance: 88.72%
2023-03-31 23:22:21,903 ----------------
2023-03-31 23:22:22,026   28  =>  52   		Training 486 pattern with 88.96% 	Forward time: 	 0.11 sec
2023-03-31 23:22:22,026 			Loss:    1.279e-02    			Backward time: 	 0.01 sec 
2023-03-31 23:22:22,093 			Learning rate: weights:   1.000e-03    
2023-03-31 23:22:22,093 			Last test performance: 88.72%
2023-03-31 23:22:22,093 ----------------
2023-03-31 23:22:22,216   28  =>  53   		Training 486 pattern with 89.38% 	Forward time: 	 0.11 sec
2023-03-31 23:22:22,216 			Loss:    1.306e-02    			Backward time: 	 0.01 sec 
2023-03-31 23:22:22,255 			Learning rate: weights:   1.000e-03    
2023-03-31 23:22:22,255 			Last test performance: 88.72%
2023-03-31 23:22:22,255 ----------------
2023-03-31 23:22:22,379   28  =>  54   		Training 486 pattern with 85.83% 	Forward time: 	 0.11 sec
2023-03-31 23:22:22,379 			Loss:    1.468e-02    			Backward time: 	 0.01 sec 
2023-03-31 23:22:22,425 			Learning rate: weights:   1.000e-03    
2023-03-31 23:22:22,425 			Last test performance: 88.72%
2023-03-31 23:22:22,425 ----------------
2023-03-31 23:22:22,550   28  =>  55   		Training 486 pattern with 88.12% 	Forward time: 	 0.11 sec
2023-03-31 23:22:22,550 			Loss:    1.250e-02    			Backward time: 	 0.01 sec 
2023-03-31 23:22:22,623 			Learning rate: weights:   1.000e-03    
2023-03-31 23:22:22,623 			Last test performance: 88.72%
2023-03-31 23:22:22,623 ----------------
2023-03-31 23:22:22,747   28  =>  56   		Training 486 pattern with 90.42% 	Forward time: 	 0.11 sec
2023-03-31 23:22:22,747 			Loss:    1.173e-02    			Backward time: 	 0.01 sec 
2023-03-31 23:22:22,786 			Learning rate: weights:   1.000e-03    
2023-03-31 23:22:22,786 			Last test performance: 88.72%
2023-03-31 23:22:22,786 ----------------
2023-03-31 23:22:22,888   28  =>  57   		Training 486 pattern with 89.17% 	Forward time: 	 0.09 sec
2023-03-31 23:22:22,888 			Loss:    1.216e-02    			Backward time: 	 0.01 sec 
2023-03-31 23:22:22,969 			Learning rate: weights:   1.000e-03    
2023-03-31 23:22:22,969 			Last test performance: 88.72%
2023-03-31 23:22:22,969 ----------------
2023-03-31 23:22:23,095   28  =>  58   		Training 486 pattern with 87.29% 	Forward time: 	 0.11 sec
2023-03-31 23:22:23,095 			Loss:    1.427e-02    			Backward time: 	 0.01 sec 
2023-03-31 23:22:23,156 			Learning rate: weights:   1.000e-03    
2023-03-31 23:22:23,156 			Last test performance: 88.72%
2023-03-31 23:22:23,156 ----------------
2023-03-31 23:22:23,279   28  =>  59   		Training 486 pattern with 87.71% 	Forward time: 	 0.11 sec
2023-03-31 23:22:23,279 			Loss:    1.373e-02    			Backward time: 	 0.01 sec 
2023-03-31 23:22:23,351 			Learning rate: weights:   1.000e-03    
2023-03-31 23:22:23,351 			Last test performance: 88.72%
2023-03-31 23:22:23,351 ----------------
2023-03-31 23:22:23,473   28  =>  60   		Training 486 pattern with 86.88% 	Forward time: 	 0.11 sec
2023-03-31 23:22:23,473 			Loss:    1.471e-02    			Backward time: 	 0.01 sec 
2023-03-31 23:22:23,519 			Learning rate: weights:   1.000e-03    
2023-03-31 23:22:23,519 			Last test performance: 88.72%
2023-03-31 23:22:23,519 ----------------
2023-03-31 23:22:23,643   28  =>  61   		Training 486 pattern with 88.75% 	Forward time: 	 0.11 sec
2023-03-31 23:22:23,643 			Loss:    1.338e-02    			Backward time: 	 0.01 sec 
2023-03-31 23:22:23,694 			Learning rate: weights:   1.000e-03    
2023-03-31 23:22:23,694 			Last test performance: 88.72%
2023-03-31 23:22:23,694 ----------------
2023-03-31 23:22:23,817   28  =>  62   		Training 486 pattern with 88.12% 	Forward time: 	 0.11 sec
2023-03-31 23:22:23,817 			Loss:    1.264e-02    			Backward time: 	 0.01 sec 
2023-03-31 23:22:23,877 			Learning rate: weights:   1.000e-03    
2023-03-31 23:22:23,877 			Last test performance: 88.72%
2023-03-31 23:22:23,877 ----------------
2023-03-31 23:22:24,000   28  =>  63   		Training 486 pattern with 89.58% 	Forward time: 	 0.11 sec
2023-03-31 23:22:24,000 			Loss:    1.172e-02    			Backward time: 	 0.01 sec 
2023-03-31 23:22:24,040 			Learning rate: weights:   1.000e-03    
2023-03-31 23:22:24,040 			Last test performance: 88.72%
2023-03-31 23:22:24,040 ----------------
2023-03-31 23:22:24,164   28  =>  64   		Training 486 pattern with 91.67% 	Forward time: 	 0.11 sec
2023-03-31 23:22:24,164 			Loss:    1.015e-02    			Backward time: 	 0.01 sec 
2023-03-31 23:22:24,222 			Learning rate: weights:   1.000e-03    
2023-03-31 23:22:24,222 			Last test performance: 88.72%
2023-03-31 23:22:24,222 ----------------
2023-03-31 23:22:24,346   28  =>  65   		Training 486 pattern with 90.62% 	Forward time: 	 0.11 sec
2023-03-31 23:22:24,346 			Loss:    1.310e-02    			Backward time: 	 0.01 sec 
2023-03-31 23:22:24,394 			Learning rate: weights:   1.000e-03    
2023-03-31 23:22:24,394 			Last test performance: 88.72%
2023-03-31 23:22:24,394 ----------------
2023-03-31 23:22:24,516   28  =>  66   		Training 486 pattern with 89.58% 	Forward time: 	 0.11 sec
2023-03-31 23:22:24,516 			Loss:    1.247e-02    			Backward time: 	 0.01 sec 
2023-03-31 23:22:24,589 			Learning rate: weights:   1.000e-03    
2023-03-31 23:22:24,589 			Last test performance: 88.72%
2023-03-31 23:22:24,589 ----------------
2023-03-31 23:22:24,711   28  =>  67   		Training 486 pattern with 87.08% 	Forward time: 	 0.11 sec
2023-03-31 23:22:24,711 			Loss:    1.287e-02    			Backward time: 	 0.01 sec 
2023-03-31 23:22:24,768 			Learning rate: weights:   1.000e-03    
2023-03-31 23:22:24,768 			Last test performance: 88.72%
2023-03-31 23:22:24,768 ----------------
2023-03-31 23:22:24,891   28  =>  68   		Training 486 pattern with 89.17% 	Forward time: 	 0.11 sec
2023-03-31 23:22:24,891 			Loss:    1.573e-02    			Backward time: 	 0.01 sec 
2023-03-31 23:22:24,939 			Learning rate: weights:   1.000e-03    
2023-03-31 23:22:24,939 			Last test performance: 88.72%
2023-03-31 23:22:24,939 ----------------
2023-03-31 23:22:25,062   28  =>  69   		Training 486 pattern with 89.17% 	Forward time: 	 0.11 sec
2023-03-31 23:22:25,062 			Loss:    1.171e-02    			Backward time: 	 0.01 sec 
2023-03-31 23:22:25,123 			Learning rate: weights:   1.000e-03    
2023-03-31 23:22:25,123 			Last test performance: 88.72%
2023-03-31 23:22:25,123 ----------------
2023-03-31 23:22:25,247   28  =>  70   		Training 486 pattern with 89.17% 	Forward time: 	 0.11 sec
2023-03-31 23:22:25,247 			Loss:    1.161e-02    			Backward time: 	 0.01 sec 
2023-03-31 23:22:25,297 			Learning rate: weights:   1.000e-03    
2023-03-31 23:22:25,297 			Last test performance: 88.72%
2023-03-31 23:22:25,297 ----------------
2023-03-31 23:22:25,420   28  =>  71   		Training 486 pattern with 91.25% 	Forward time: 	 0.11 sec
2023-03-31 23:22:25,420 			Loss:    9.695e-03    			Backward time: 	 0.01 sec 
2023-03-31 23:22:25,512 			Learning rate: weights:   1.000e-03    
2023-03-31 23:22:25,512 			Last test performance: 88.72%
2023-03-31 23:22:25,512 ----------------
2023-03-31 23:22:25,635   28  =>  72   		Training 486 pattern with 87.71% 	Forward time: 	 0.11 sec
2023-03-31 23:22:25,635 			Loss:    1.452e-02    			Backward time: 	 0.01 sec 
2023-03-31 23:22:25,679 			Learning rate: weights:   1.000e-03    
2023-03-31 23:22:25,679 			Last test performance: 88.72%
2023-03-31 23:22:25,679 ----------------
2023-03-31 23:22:25,803   28  =>  73   		Training 486 pattern with 90.21% 	Forward time: 	 0.11 sec
2023-03-31 23:22:25,803 			Loss:    1.079e-02    			Backward time: 	 0.01 sec 
2023-03-31 23:22:25,936 			Learning rate: weights:   1.000e-03    
2023-03-31 23:22:25,936 			Last test performance: 88.72%
2023-03-31 23:22:25,936 ----------------
2023-03-31 23:22:26,059   28  =>  74   		Training 486 pattern with 91.04% 	Forward time: 	 0.11 sec
2023-03-31 23:22:26,059 			Loss:    1.088e-02    			Backward time: 	 0.01 sec 
2023-03-31 23:22:26,102 			Learning rate: weights:   1.000e-03    
2023-03-31 23:22:26,102 			Last test performance: 88.72%
2023-03-31 23:22:26,102 ----------------
2023-03-31 23:22:26,225   28  =>  75   		Training 486 pattern with 86.04% 	Forward time: 	 0.11 sec
2023-03-31 23:22:26,225 			Loss:    1.368e-02    			Backward time: 	 0.01 sec 
2023-03-31 23:22:26,274 			Learning rate: weights:   1.000e-03    
2023-03-31 23:22:26,274 			Last test performance: 88.72%
2023-03-31 23:22:26,274 ----------------
2023-03-31 23:22:26,397   28  =>  76   		Training 486 pattern with 88.33% 	Forward time: 	 0.11 sec
2023-03-31 23:22:26,397 			Loss:    1.238e-02    			Backward time: 	 0.01 sec 
2023-03-31 23:22:26,445 			Learning rate: weights:   1.000e-03    
2023-03-31 23:22:26,445 			Last test performance: 88.72%
2023-03-31 23:22:26,445 ----------------
2023-03-31 23:22:26,568   28  =>  77   		Training 486 pattern with 90.21% 	Forward time: 	 0.11 sec
2023-03-31 23:22:26,568 			Loss:    1.100e-02    			Backward time: 	 0.01 sec 
2023-03-31 23:22:26,606 			Learning rate: weights:   1.000e-03    
2023-03-31 23:22:26,607 			Last test performance: 88.72%
2023-03-31 23:22:26,607 ----------------
2023-03-31 23:22:26,731   28  =>  78   		Training 486 pattern with 87.29% 	Forward time: 	 0.11 sec
2023-03-31 23:22:26,731 			Loss:    1.351e-02    			Backward time: 	 0.01 sec 
2023-03-31 23:22:26,828 			Learning rate: weights:   1.000e-03    
2023-03-31 23:22:26,829 			Last test performance: 88.72%
2023-03-31 23:22:26,829 ----------------
2023-03-31 23:22:26,951   28  =>  79   		Training 486 pattern with 89.38% 	Forward time: 	 0.11 sec
2023-03-31 23:22:26,951 			Loss:    1.307e-02    			Backward time: 	 0.01 sec 
2023-03-31 23:22:27,001 			Learning rate: weights:   1.000e-03    
2023-03-31 23:22:27,001 			Last test performance: 88.72%
2023-03-31 23:22:27,001 ----------------
2023-03-31 23:22:27,125   28  =>  80   		Training 486 pattern with 88.33% 	Forward time: 	 0.11 sec
2023-03-31 23:22:27,125 			Loss:    1.294e-02    			Backward time: 	 0.01 sec 
2023-03-31 23:22:27,170 			Learning rate: weights:   1.000e-03    
2023-03-31 23:22:27,170 			Last test performance: 88.72%
2023-03-31 23:22:27,170 ----------------
2023-03-31 23:22:27,294   28  =>  81   		Training 486 pattern with 87.71% 	Forward time: 	 0.11 sec
2023-03-31 23:22:27,294 			Loss:    1.396e-02    			Backward time: 	 0.01 sec 
2023-03-31 23:22:27,340 			Learning rate: weights:   1.000e-03    
2023-03-31 23:22:27,340 			Last test performance: 88.72%
2023-03-31 23:22:27,340 ----------------
2023-03-31 23:22:27,463   28  =>  82   		Training 486 pattern with 87.08% 	Forward time: 	 0.11 sec
2023-03-31 23:22:27,463 			Loss:    1.320e-02    			Backward time: 	 0.01 sec 
2023-03-31 23:22:27,524 			Learning rate: weights:   1.000e-03    
2023-03-31 23:22:27,524 			Last test performance: 88.72%
2023-03-31 23:22:27,524 ----------------
2023-03-31 23:22:27,647   28  =>  83   		Training 486 pattern with 88.33% 	Forward time: 	 0.11 sec
2023-03-31 23:22:27,647 			Loss:    1.201e-02    			Backward time: 	 0.01 sec 
2023-03-31 23:22:27,709 			Learning rate: weights:   1.000e-03    
2023-03-31 23:22:27,709 			Last test performance: 88.72%
2023-03-31 23:22:27,709 ----------------
2023-03-31 23:22:27,832   28  =>  84   		Training 486 pattern with 88.75% 	Forward time: 	 0.11 sec
2023-03-31 23:22:27,832 			Loss:    1.231e-02    			Backward time: 	 0.01 sec 
2023-03-31 23:22:27,879 			Learning rate: weights:   1.000e-03    
2023-03-31 23:22:27,880 			Last test performance: 88.72%
2023-03-31 23:22:27,880 ----------------
2023-03-31 23:22:28,003   28  =>  85   		Training 486 pattern with 87.92% 	Forward time: 	 0.11 sec
2023-03-31 23:22:28,003 			Loss:    1.335e-02    			Backward time: 	 0.01 sec 
2023-03-31 23:22:28,043 			Learning rate: weights:   1.000e-03    
2023-03-31 23:22:28,043 			Last test performance: 88.72%
2023-03-31 23:22:28,043 ----------------
2023-03-31 23:22:28,166   28  =>  86   		Training 486 pattern with 88.12% 	Forward time: 	 0.11 sec
2023-03-31 23:22:28,166 			Loss:    1.304e-02    			Backward time: 	 0.01 sec 
2023-03-31 23:22:28,244 			Learning rate: weights:   1.000e-03    
2023-03-31 23:22:28,244 			Last test performance: 88.72%
2023-03-31 23:22:28,244 ----------------
2023-03-31 23:22:28,366   28  =>  87   		Training 486 pattern with 89.79% 	Forward time: 	 0.11 sec
2023-03-31 23:22:28,366 			Loss:    1.036e-02    			Backward time: 	 0.01 sec 
2023-03-31 23:22:28,429 			Learning rate: weights:   1.000e-03    
2023-03-31 23:22:28,429 			Last test performance: 88.72%
2023-03-31 23:22:28,429 ----------------
2023-03-31 23:22:28,551   28  =>  88   		Training 486 pattern with 88.33% 	Forward time: 	 0.11 sec
2023-03-31 23:22:28,551 			Loss:    1.368e-02    			Backward time: 	 0.01 sec 
2023-03-31 23:22:28,617 			Learning rate: weights:   1.000e-03    
2023-03-31 23:22:28,617 			Last test performance: 88.72%
2023-03-31 23:22:28,617 ----------------
2023-03-31 23:22:28,739   28  =>  89   		Training 486 pattern with 89.17% 	Forward time: 	 0.11 sec
2023-03-31 23:22:28,739 			Loss:    1.238e-02    			Backward time: 	 0.01 sec 
2023-03-31 23:22:28,804 			Learning rate: weights:   1.000e-03    
2023-03-31 23:22:28,804 			Last test performance: 88.72%
2023-03-31 23:22:28,804 ----------------
2023-03-31 23:22:28,928   28  =>  90   		Training 486 pattern with 89.38% 	Forward time: 	 0.11 sec
2023-03-31 23:22:28,928 			Loss:    1.379e-02    			Backward time: 	 0.01 sec 
2023-03-31 23:22:28,972 			Learning rate: weights:   1.000e-03    
2023-03-31 23:22:28,972 			Last test performance: 88.72%
2023-03-31 23:22:28,972 ----------------
2023-03-31 23:22:29,095   28  =>  91   		Training 486 pattern with 90.42% 	Forward time: 	 0.11 sec
2023-03-31 23:22:29,095 			Loss:    1.149e-02    			Backward time: 	 0.01 sec 
2023-03-31 23:22:29,140 			Learning rate: weights:   1.000e-03    
2023-03-31 23:22:29,140 			Last test performance: 88.72%
2023-03-31 23:22:29,140 ----------------
2023-03-31 23:22:29,264   28  =>  92   		Training 486 pattern with 89.58% 	Forward time: 	 0.11 sec
2023-03-31 23:22:29,264 			Loss:    1.386e-02    			Backward time: 	 0.01 sec 
2023-03-31 23:22:29,309 			Learning rate: weights:   1.000e-03    
2023-03-31 23:22:29,309 			Last test performance: 88.72%
2023-03-31 23:22:29,309 ----------------
2023-03-31 23:22:29,432   28  =>  93   		Training 486 pattern with 88.33% 	Forward time: 	 0.11 sec
2023-03-31 23:22:29,432 			Loss:    1.386e-02    			Backward time: 	 0.01 sec 
2023-03-31 23:22:29,494 			Learning rate: weights:   1.000e-03    
2023-03-31 23:22:29,494 			Last test performance: 88.72%
2023-03-31 23:22:29,494 ----------------
2023-03-31 23:22:29,618   28  =>  94   		Training 486 pattern with 87.50% 	Forward time: 	 0.11 sec
2023-03-31 23:22:29,618 			Loss:    1.222e-02    			Backward time: 	 0.01 sec 
2023-03-31 23:22:29,665 			Learning rate: weights:   1.000e-03    
2023-03-31 23:22:29,665 			Last test performance: 88.72%
2023-03-31 23:22:29,665 ----------------
2023-03-31 23:22:29,787   28  =>  95   		Training 486 pattern with 87.50% 	Forward time: 	 0.11 sec
2023-03-31 23:22:29,787 			Loss:    1.468e-02    			Backward time: 	 0.01 sec 
2023-03-31 23:22:29,856 			Learning rate: weights:   1.000e-03    
2023-03-31 23:22:29,856 			Last test performance: 88.72%
2023-03-31 23:22:29,856 ----------------
2023-03-31 23:22:29,979   28  =>  96   		Training 486 pattern with 90.62% 	Forward time: 	 0.11 sec
2023-03-31 23:22:29,979 			Loss:    1.060e-02    			Backward time: 	 0.01 sec 
2023-03-31 23:22:30,044 			Learning rate: weights:   1.000e-03    
2023-03-31 23:22:30,044 			Last test performance: 88.72%
2023-03-31 23:22:30,044 ----------------
2023-03-31 23:22:30,168   28  =>  97   		Training 486 pattern with 89.17% 	Forward time: 	 0.11 sec
2023-03-31 23:22:30,168 			Loss:    1.089e-02    			Backward time: 	 0.01 sec 
2023-03-31 23:22:30,229 			Learning rate: weights:   1.000e-03    
2023-03-31 23:22:30,229 			Last test performance: 88.72%
2023-03-31 23:22:30,229 ----------------
2023-03-31 23:22:30,351   28  =>  98   		Training 486 pattern with 88.12% 	Forward time: 	 0.11 sec
2023-03-31 23:22:30,351 			Loss:    1.265e-02    			Backward time: 	 0.01 sec 
2023-03-31 23:22:30,408 			Learning rate: weights:   1.000e-03    
2023-03-31 23:22:30,408 			Last test performance: 88.72%
2023-03-31 23:22:30,408 ----------------
2023-03-31 23:22:30,532   28  =>  99   		Training 486 pattern with 87.29% 	Forward time: 	 0.11 sec
2023-03-31 23:22:30,532 			Loss:    1.404e-02    			Backward time: 	 0.01 sec 
2023-03-31 23:22:30,658 			Learning rate: weights:   1.000e-03    
2023-03-31 23:22:30,658 			Last test performance: 88.72%
2023-03-31 23:22:30,658 ----------------
2023-03-31 23:22:30,782   28  => 100   		Training 486 pattern with 90.83% 	Forward time: 	 0.11 sec
2023-03-31 23:22:30,782 			Loss:    1.246e-02    			Backward time: 	 0.01 sec 
2023-03-31 23:22:30,832 			Learning rate: weights:   1.000e-03    
2023-03-31 23:22:30,832 			Last test performance: 88.72%
2023-03-31 23:22:30,832 ----------------
2023-03-31 23:22:30,955   28  => 101   		Training 486 pattern with 92.08% 	Forward time: 	 0.11 sec
2023-03-31 23:22:30,956 			Loss:    9.742e-03    			Backward time: 	 0.01 sec 
2023-03-31 23:22:31,003 			Learning rate: weights:   1.000e-03    
2023-03-31 23:22:31,003 			Last test performance: 88.72%
2023-03-31 23:22:31,003 ----------------
2023-03-31 23:22:31,128   28  => 102   		Training 486 pattern with 88.54% 	Forward time: 	 0.11 sec
2023-03-31 23:22:31,128 			Loss:    1.174e-02    			Backward time: 	 0.01 sec 
2023-03-31 23:22:31,173 			Learning rate: weights:   1.000e-03    
2023-03-31 23:22:31,173 			Last test performance: 88.72%
2023-03-31 23:22:31,173 ----------------
2023-03-31 23:22:31,296   28  => 103   		Training 486 pattern with 86.25% 	Forward time: 	 0.11 sec
2023-03-31 23:22:31,296 			Loss:    1.450e-02    			Backward time: 	 0.01 sec 
2023-03-31 23:22:31,347 			Learning rate: weights:   1.000e-03    
2023-03-31 23:22:31,347 			Last test performance: 88.72%
2023-03-31 23:22:31,347 ----------------
2023-03-31 23:22:31,470   28  => 104   		Training 486 pattern with 86.67% 	Forward time: 	 0.11 sec
2023-03-31 23:22:31,470 			Loss:    1.317e-02    			Backward time: 	 0.01 sec 
2023-03-31 23:22:31,516 			Learning rate: weights:   1.000e-03    
2023-03-31 23:22:31,516 			Last test performance: 88.72%
2023-03-31 23:22:31,516 ----------------
2023-03-31 23:22:31,639   28  => 105   		Training 486 pattern with 88.96% 	Forward time: 	 0.11 sec
2023-03-31 23:22:31,639 			Loss:    1.381e-02    			Backward time: 	 0.01 sec 
2023-03-31 23:22:31,715 			Learning rate: weights:   1.000e-03    
2023-03-31 23:22:31,715 			Last test performance: 88.72%
2023-03-31 23:22:31,715 ----------------
2023-03-31 23:22:31,839   28  => 106   		Training 486 pattern with 91.25% 	Forward time: 	 0.11 sec
2023-03-31 23:22:31,839 			Loss:    1.190e-02    			Backward time: 	 0.01 sec 
2023-03-31 23:22:31,944 			Learning rate: weights:   1.000e-03    
2023-03-31 23:22:31,944 			Last test performance: 88.72%
2023-03-31 23:22:31,944 ----------------
2023-03-31 23:22:32,068   28  => 107   		Training 486 pattern with 88.75% 	Forward time: 	 0.11 sec
2023-03-31 23:22:32,068 			Loss:    1.369e-02    			Backward time: 	 0.01 sec 
2023-03-31 23:22:32,197 			Learning rate: weights:   1.000e-03    
2023-03-31 23:22:32,197 			Last test performance: 88.72%
2023-03-31 23:22:32,197 ----------------
2023-03-31 23:22:32,324   28  => 108   		Training 486 pattern with 87.50% 	Forward time: 	 0.11 sec
2023-03-31 23:22:32,324 			Loss:    1.467e-02    			Backward time: 	 0.01 sec 
2023-03-31 23:22:32,421 			Learning rate: weights:   1.000e-03    
2023-03-31 23:22:32,421 			Last test performance: 88.72%
2023-03-31 23:22:32,422 ----------------
2023-03-31 23:22:32,543   28  => 109   		Training 486 pattern with 87.29% 	Forward time: 	 0.11 sec
2023-03-31 23:22:32,543 			Loss:    1.416e-02    			Backward time: 	 0.01 sec 
2023-03-31 23:22:32,634 			Learning rate: weights:   1.000e-03    
2023-03-31 23:22:32,634 			Last test performance: 88.72%
2023-03-31 23:22:32,634 ----------------
2023-03-31 23:22:32,758   28  => 110   		Training 486 pattern with 88.96% 	Forward time: 	 0.11 sec
2023-03-31 23:22:32,758 			Loss:    1.137e-02    			Backward time: 	 0.01 sec 
2023-03-31 23:22:32,810 			Learning rate: weights:   1.000e-03    
2023-03-31 23:22:32,810 			Last test performance: 88.72%
2023-03-31 23:22:32,810 ----------------
2023-03-31 23:22:32,932   28  => 111   		Training 486 pattern with 90.62% 	Forward time: 	 0.11 sec
2023-03-31 23:22:32,932 			Loss:    1.250e-02    			Backward time: 	 0.01 sec 
2023-03-31 23:22:33,016 			Learning rate: weights:   1.000e-03    
2023-03-31 23:22:33,016 			Last test performance: 88.72%
2023-03-31 23:22:33,016 ----------------
2023-03-31 23:22:33,139   28  => 112   		Training 486 pattern with 88.12% 	Forward time: 	 0.11 sec
2023-03-31 23:22:33,139 			Loss:    1.464e-02    			Backward time: 	 0.01 sec 
2023-03-31 23:22:33,186 			Learning rate: weights:   1.000e-03    
2023-03-31 23:22:33,186 			Last test performance: 88.72%
2023-03-31 23:22:33,186 ----------------
2023-03-31 23:22:33,309   28  => 113   		Training 486 pattern with 86.04% 	Forward time: 	 0.11 sec
2023-03-31 23:22:33,309 			Loss:    1.490e-02    			Backward time: 	 0.01 sec 
2023-03-31 23:22:33,476 			Learning rate: weights:   1.000e-03    
2023-03-31 23:22:33,476 			Last test performance: 88.72%
2023-03-31 23:22:33,476 ----------------
2023-03-31 23:22:33,590   28  => 114   		Training 486 pattern with 88.33% 	Forward time: 	 0.10 sec
2023-03-31 23:22:33,590 			Loss:    1.289e-02    			Backward time: 	 0.01 sec 
2023-03-31 23:22:33,642 			Learning rate: weights:   1.000e-03    
2023-03-31 23:22:33,642 			Last test performance: 88.72%
2023-03-31 23:22:33,642 ----------------
2023-03-31 23:22:33,764   28  => 115   		Training 486 pattern with 89.38% 	Forward time: 	 0.11 sec
2023-03-31 23:22:33,764 			Loss:    1.227e-02    			Backward time: 	 0.01 sec 
2023-03-31 23:22:33,832 			Learning rate: weights:   1.000e-03    
2023-03-31 23:22:33,832 			Last test performance: 88.72%
2023-03-31 23:22:33,832 ----------------
2023-03-31 23:22:33,956   28  => 116   		Training 486 pattern with 87.08% 	Forward time: 	 0.11 sec
2023-03-31 23:22:33,956 			Loss:    1.361e-02    			Backward time: 	 0.01 sec 
2023-03-31 23:22:34,043 			Learning rate: weights:   1.000e-03    
2023-03-31 23:22:34,043 			Last test performance: 88.72%
2023-03-31 23:22:34,043 ----------------
2023-03-31 23:22:34,164   28  => 117   		Training 486 pattern with 89.58% 	Forward time: 	 0.11 sec
2023-03-31 23:22:34,164 			Loss:    1.262e-02    			Backward time: 	 0.01 sec 
2023-03-31 23:22:34,218 			Learning rate: weights:   1.000e-03    
2023-03-31 23:22:34,218 			Last test performance: 88.72%
2023-03-31 23:22:34,218 ----------------
2023-03-31 23:22:34,342   28  => 118   		Training 486 pattern with 87.92% 	Forward time: 	 0.11 sec
2023-03-31 23:22:34,342 			Loss:    1.333e-02    			Backward time: 	 0.01 sec 
2023-03-31 23:22:34,389 			Learning rate: weights:   1.000e-03    
2023-03-31 23:22:34,389 			Last test performance: 88.72%
2023-03-31 23:22:34,389 ----------------
2023-03-31 23:22:34,512   28  => 119   		Training 486 pattern with 90.00% 	Forward time: 	 0.11 sec
2023-03-31 23:22:34,512 			Loss:    1.236e-02    			Backward time: 	 0.01 sec 
2023-03-31 23:22:34,585 			Learning rate: weights:   1.000e-03    
2023-03-31 23:22:34,585 			Last test performance: 88.72%
2023-03-31 23:22:34,585 ----------------
2023-03-31 23:22:34,711   28  => 120   		Training 486 pattern with 88.12% 	Forward time: 	 0.11 sec
2023-03-31 23:22:34,711 			Loss:    1.310e-02    			Backward time: 	 0.01 sec 
2023-03-31 23:22:34,787 			Learning rate: weights:   1.000e-03    
2023-03-31 23:22:34,788 			Last test performance: 88.72%
2023-03-31 23:22:34,788 ----------------
2023-03-31 23:22:34,910   28  => 121   		Training 486 pattern with 90.62% 	Forward time: 	 0.11 sec
2023-03-31 23:22:34,910 			Loss:    1.152e-02    			Backward time: 	 0.01 sec 
2023-03-31 23:22:34,993 			Learning rate: weights:   1.000e-03    
2023-03-31 23:22:34,993 			Last test performance: 88.72%
2023-03-31 23:22:34,993 ----------------
2023-03-31 23:22:35,116   28  => 122   		Training 486 pattern with 91.25% 	Forward time: 	 0.11 sec
2023-03-31 23:22:35,116 			Loss:    1.044e-02    			Backward time: 	 0.01 sec 
2023-03-31 23:22:35,160 			Learning rate: weights:   1.000e-03    
2023-03-31 23:22:35,160 			Last test performance: 88.72%
2023-03-31 23:22:35,160 ----------------
2023-03-31 23:22:35,282   28  => 123   		Training 486 pattern with 85.00% 	Forward time: 	 0.11 sec
2023-03-31 23:22:35,282 			Loss:    1.668e-02    			Backward time: 	 0.01 sec 
2023-03-31 23:22:35,323 			Learning rate: weights:   1.000e-03    
2023-03-31 23:22:35,323 			Last test performance: 88.72%
2023-03-31 23:22:35,323 ----------------
2023-03-31 23:22:35,447   28  => 124   		Training 486 pattern with 86.88% 	Forward time: 	 0.11 sec
2023-03-31 23:22:35,447 			Loss:    1.283e-02    			Backward time: 	 0.01 sec 
2023-03-31 23:22:35,493 
2023-03-31 23:22:35,493 Testing:
2023-03-31 23:22:35,496 		24 of 10000 with 91.67% 	 Time used:  0.00 sec
2023-03-31 23:22:35,500 		48 of 10000 with 85.42% 	 Time used:  0.00 sec
2023-03-31 23:22:35,503 		72 of 10000 with 84.72% 	 Time used:  0.00 sec
2023-03-31 23:22:35,506 		96 of 10000 with 87.50% 	 Time used:  0.00 sec
2023-03-31 23:22:35,509 		120 of 10000 with 88.33% 	 Time used:  0.00 sec
2023-03-31 23:22:35,512 		144 of 10000 with 90.28% 	 Time used:  0.00 sec
2023-03-31 23:22:35,515 		168 of 10000 with 90.48% 	 Time used:  0.00 sec
2023-03-31 23:22:35,519 		192 of 10000 with 90.62% 	 Time used:  0.00 sec
2023-03-31 23:22:35,522 		216 of 10000 with 91.20% 	 Time used:  0.00 sec
2023-03-31 23:22:35,525 		240 of 10000 with 92.08% 	 Time used:  0.00 sec
2023-03-31 23:22:35,528 		264 of 10000 with 91.29% 	 Time used:  0.00 sec
2023-03-31 23:22:35,531 		288 of 10000 with 90.97% 	 Time used:  0.00 sec
2023-03-31 23:22:35,535 		312 of 10000 with 91.67% 	 Time used:  0.00 sec
2023-03-31 23:22:35,538 		336 of 10000 with 91.67% 	 Time used:  0.00 sec
2023-03-31 23:22:35,541 		360 of 10000 with 91.94% 	 Time used:  0.00 sec
2023-03-31 23:22:35,544 		384 of 10000 with 91.41% 	 Time used:  0.00 sec
2023-03-31 23:22:35,547 		408 of 10000 with 90.93% 	 Time used:  0.00 sec
2023-03-31 23:22:35,550 		432 of 10000 with 90.97% 	 Time used:  0.00 sec
2023-03-31 23:22:35,554 		456 of 10000 with 90.79% 	 Time used:  0.00 sec
2023-03-31 23:22:35,557 		480 of 10000 with 90.21% 	 Time used:  0.00 sec
2023-03-31 23:22:35,560 		504 of 10000 with 90.28% 	 Time used:  0.00 sec
2023-03-31 23:22:35,563 		528 of 10000 with 90.34% 	 Time used:  0.00 sec
2023-03-31 23:22:35,566 		552 of 10000 with 90.58% 	 Time used:  0.00 sec
2023-03-31 23:22:35,568 		576 of 10000 with 90.62% 	 Time used:  0.00 sec
2023-03-31 23:22:35,570 		600 of 10000 with 90.50% 	 Time used:  0.00 sec
2023-03-31 23:22:35,572 		624 of 10000 with 90.71% 	 Time used:  0.00 sec
2023-03-31 23:22:35,574 		648 of 10000 with 90.59% 	 Time used:  0.00 sec
2023-03-31 23:22:35,576 		672 of 10000 with 90.77% 	 Time used:  0.00 sec
2023-03-31 23:22:35,578 		696 of 10000 with 90.37% 	 Time used:  0.00 sec
2023-03-31 23:22:35,580 		720 of 10000 with 90.42% 	 Time used:  0.00 sec
2023-03-31 23:22:35,583 		744 of 10000 with 90.19% 	 Time used:  0.00 sec
2023-03-31 23:22:35,585 		768 of 10000 with 90.10% 	 Time used:  0.00 sec
2023-03-31 23:22:35,587 		792 of 10000 with 90.15% 	 Time used:  0.00 sec
2023-03-31 23:22:35,589 		816 of 10000 with 90.20% 	 Time used:  0.00 sec
2023-03-31 23:22:35,591 		840 of 10000 with 90.24% 	 Time used:  0.00 sec
2023-03-31 23:22:35,593 		864 of 10000 with 90.28% 	 Time used:  0.00 sec
2023-03-31 23:22:35,596 		888 of 10000 with 90.20% 	 Time used:  0.00 sec
2023-03-31 23:22:35,598 		912 of 10000 with 90.24% 	 Time used:  0.00 sec
2023-03-31 23:22:35,600 		936 of 10000 with 90.17% 	 Time used:  0.00 sec
2023-03-31 23:22:35,602 		960 of 10000 with 90.31% 	 Time used:  0.00 sec
2023-03-31 23:22:35,604 		984 of 10000 with 90.14% 	 Time used:  0.00 sec
2023-03-31 23:22:35,606 		1008 of 10000 with 89.98% 	 Time used:  0.00 sec
2023-03-31 23:22:35,609 		1032 of 10000 with 89.92% 	 Time used:  0.00 sec
2023-03-31 23:22:35,611 		1056 of 10000 with 89.96% 	 Time used:  0.00 sec
2023-03-31 23:22:35,613 		1080 of 10000 with 90.00% 	 Time used:  0.00 sec
2023-03-31 23:22:35,615 		1104 of 10000 with 90.13% 	 Time used:  0.00 sec
2023-03-31 23:22:35,617 		1128 of 10000 with 90.07% 	 Time used:  0.00 sec
2023-03-31 23:22:35,620 		1152 of 10000 with 90.10% 	 Time used:  0.00 sec
2023-03-31 23:22:35,622 		1176 of 10000 with 89.88% 	 Time used:  0.00 sec
2023-03-31 23:22:35,624 		1200 of 10000 with 89.83% 	 Time used:  0.00 sec
2023-03-31 23:22:35,626 		1224 of 10000 with 89.95% 	 Time used:  0.00 sec
2023-03-31 23:22:35,628 		1248 of 10000 with 89.82% 	 Time used:  0.00 sec
2023-03-31 23:22:35,630 		1272 of 10000 with 89.86% 	 Time used:  0.00 sec
2023-03-31 23:22:35,632 		1296 of 10000 with 89.97% 	 Time used:  0.00 sec
2023-03-31 23:22:35,635 		1320 of 10000 with 89.77% 	 Time used:  0.00 sec
2023-03-31 23:22:35,637 		1344 of 10000 with 89.66% 	 Time used:  0.00 sec
2023-03-31 23:22:35,639 		1368 of 10000 with 89.62% 	 Time used:  0.00 sec
2023-03-31 23:22:35,641 		1392 of 10000 with 89.66% 	 Time used:  0.00 sec
2023-03-31 23:22:35,644 		1416 of 10000 with 89.69% 	 Time used:  0.00 sec
2023-03-31 23:22:35,646 		1440 of 10000 with 89.79% 	 Time used:  0.00 sec
2023-03-31 23:22:35,648 		1464 of 10000 with 89.82% 	 Time used:  0.00 sec
2023-03-31 23:22:35,650 		1488 of 10000 with 89.85% 	 Time used:  0.00 sec
2023-03-31 23:22:35,652 		1512 of 10000 with 89.95% 	 Time used:  0.00 sec
2023-03-31 23:22:35,654 		1536 of 10000 with 89.97% 	 Time used:  0.00 sec
2023-03-31 23:22:35,657 		1560 of 10000 with 90.00% 	 Time used:  0.00 sec
2023-03-31 23:22:35,659 		1584 of 10000 with 90.09% 	 Time used:  0.00 sec
2023-03-31 23:22:35,661 		1608 of 10000 with 89.99% 	 Time used:  0.00 sec
2023-03-31 23:22:35,663 		1632 of 10000 with 89.89% 	 Time used:  0.00 sec
2023-03-31 23:22:35,665 		1656 of 10000 with 89.79% 	 Time used:  0.00 sec
2023-03-31 23:22:35,667 		1680 of 10000 with 89.88% 	 Time used:  0.00 sec
2023-03-31 23:22:35,670 		1704 of 10000 with 89.96% 	 Time used:  0.00 sec
2023-03-31 23:22:35,672 		1728 of 10000 with 89.87% 	 Time used:  0.00 sec
2023-03-31 23:22:35,674 		1752 of 10000 with 89.78% 	 Time used:  0.00 sec
2023-03-31 23:22:35,676 		1776 of 10000 with 89.81% 	 Time used:  0.00 sec
2023-03-31 23:22:35,678 		1800 of 10000 with 89.89% 	 Time used:  0.00 sec
2023-03-31 23:22:35,680 		1824 of 10000 with 89.91% 	 Time used:  0.00 sec
2023-03-31 23:22:35,683 		1848 of 10000 with 89.88% 	 Time used:  0.00 sec
2023-03-31 23:22:35,685 		1872 of 10000 with 89.85% 	 Time used:  0.00 sec
2023-03-31 23:22:35,687 		1896 of 10000 with 89.93% 	 Time used:  0.00 sec
2023-03-31 23:22:35,689 		1920 of 10000 with 90.05% 	 Time used:  0.00 sec
2023-03-31 23:22:35,691 		1944 of 10000 with 90.07% 	 Time used:  0.00 sec
2023-03-31 23:22:35,693 		1968 of 10000 with 90.04% 	 Time used:  0.00 sec
2023-03-31 23:22:35,696 		1992 of 10000 with 90.06% 	 Time used:  0.00 sec
2023-03-31 23:22:35,698 		2016 of 10000 with 90.03% 	 Time used:  0.00 sec
2023-03-31 23:22:35,700 		2040 of 10000 with 90.00% 	 Time used:  0.00 sec
2023-03-31 23:22:35,702 		2064 of 10000 with 90.12% 	 Time used:  0.00 sec
2023-03-31 23:22:35,704 		2088 of 10000 with 89.89% 	 Time used:  0.00 sec
2023-03-31 23:22:35,706 		2112 of 10000 with 89.87% 	 Time used:  0.00 sec
2023-03-31 23:22:35,709 		2136 of 10000 with 89.98% 	 Time used:  0.00 sec
2023-03-31 23:22:35,711 		2160 of 10000 with 90.00% 	 Time used:  0.00 sec
2023-03-31 23:22:35,713 		2184 of 10000 with 90.06% 	 Time used:  0.00 sec
2023-03-31 23:22:35,715 		2208 of 10000 with 89.95% 	 Time used:  0.00 sec
2023-03-31 23:22:35,717 		2232 of 10000 with 90.01% 	 Time used:  0.00 sec
2023-03-31 23:22:35,720 		2256 of 10000 with 90.07% 	 Time used:  0.00 sec
2023-03-31 23:22:35,722 		2280 of 10000 with 90.09% 	 Time used:  0.00 sec
2023-03-31 23:22:35,724 		2304 of 10000 with 90.02% 	 Time used:  0.00 sec
2023-03-31 23:22:35,726 		2328 of 10000 with 89.82% 	 Time used:  0.00 sec
2023-03-31 23:22:35,728 		2352 of 10000 with 89.84% 	 Time used:  0.00 sec
2023-03-31 23:22:35,730 		2376 of 10000 with 89.86% 	 Time used:  0.00 sec
2023-03-31 23:22:35,733 		2400 of 10000 with 89.92% 	 Time used:  0.00 sec
2023-03-31 23:22:35,735 		2424 of 10000 with 89.98% 	 Time used:  0.00 sec
2023-03-31 23:22:35,737 		2448 of 10000 with 89.91% 	 Time used:  0.00 sec
2023-03-31 23:22:35,739 		2472 of 10000 with 89.97% 	 Time used:  0.00 sec
2023-03-31 23:22:35,741 		2496 of 10000 with 89.86% 	 Time used:  0.00 sec
2023-03-31 23:22:35,744 		2520 of 10000 with 89.80% 	 Time used:  0.00 sec
2023-03-31 23:22:35,746 		2544 of 10000 with 89.90% 	 Time used:  0.00 sec
2023-03-31 23:22:35,748 		2568 of 10000 with 89.91% 	 Time used:  0.00 sec
2023-03-31 23:22:35,750 		2592 of 10000 with 89.85% 	 Time used:  0.00 sec
2023-03-31 23:22:35,752 		2616 of 10000 with 89.83% 	 Time used:  0.00 sec
2023-03-31 23:22:35,754 		2640 of 10000 with 89.77% 	 Time used:  0.00 sec
2023-03-31 23:22:35,757 		2664 of 10000 with 89.68% 	 Time used:  0.00 sec
2023-03-31 23:22:35,759 		2688 of 10000 with 89.69% 	 Time used:  0.00 sec
2023-03-31 23:22:35,761 		2712 of 10000 with 89.75% 	 Time used:  0.00 sec
2023-03-31 23:22:35,763 		2736 of 10000 with 89.69% 	 Time used:  0.00 sec
2023-03-31 23:22:35,765 		2760 of 10000 with 89.71% 	 Time used:  0.00 sec
2023-03-31 23:22:35,767 		2784 of 10000 with 89.62% 	 Time used:  0.00 sec
2023-03-31 23:22:35,770 		2808 of 10000 with 89.64% 	 Time used:  0.00 sec
2023-03-31 23:22:35,772 		2832 of 10000 with 89.62% 	 Time used:  0.00 sec
2023-03-31 23:22:35,774 		2856 of 10000 with 89.64% 	 Time used:  0.00 sec
2023-03-31 23:22:35,776 		2880 of 10000 with 89.62% 	 Time used:  0.00 sec
2023-03-31 23:22:35,778 		2904 of 10000 with 89.53% 	 Time used:  0.00 sec
2023-03-31 23:22:35,780 		2928 of 10000 with 89.38% 	 Time used:  0.00 sec
2023-03-31 23:22:35,783 		2952 of 10000 with 89.33% 	 Time used:  0.00 sec
2023-03-31 23:22:35,785 		2976 of 10000 with 89.28% 	 Time used:  0.00 sec
2023-03-31 23:22:35,787 		3000 of 10000 with 89.30% 	 Time used:  0.00 sec
2023-03-31 23:22:35,789 		3024 of 10000 with 89.25% 	 Time used:  0.00 sec
2023-03-31 23:22:35,791 		3048 of 10000 with 89.27% 	 Time used:  0.00 sec
2023-03-31 23:22:35,793 		3072 of 10000 with 89.32% 	 Time used:  0.00 sec
2023-03-31 23:22:35,795 		3096 of 10000 with 89.31% 	 Time used:  0.00 sec
2023-03-31 23:22:35,798 		3120 of 10000 with 89.33% 	 Time used:  0.00 sec
2023-03-31 23:22:35,800 		3144 of 10000 with 89.34% 	 Time used:  0.00 sec
2023-03-31 23:22:35,802 		3168 of 10000 with 89.36% 	 Time used:  0.00 sec
2023-03-31 23:22:35,804 		3192 of 10000 with 89.32% 	 Time used:  0.00 sec
2023-03-31 23:22:35,806 		3216 of 10000 with 89.30% 	 Time used:  0.00 sec
2023-03-31 23:22:35,809 		3240 of 10000 with 89.32% 	 Time used:  0.00 sec
2023-03-31 23:22:35,811 		3264 of 10000 with 89.19% 	 Time used:  0.00 sec
2023-03-31 23:22:35,813 		3288 of 10000 with 89.11% 	 Time used:  0.00 sec
2023-03-31 23:22:35,815 		3312 of 10000 with 89.10% 	 Time used:  0.00 sec
2023-03-31 23:22:35,817 		3336 of 10000 with 89.12% 	 Time used:  0.00 sec
2023-03-31 23:22:35,819 		3360 of 10000 with 89.08% 	 Time used:  0.00 sec
2023-03-31 23:22:35,822 		3384 of 10000 with 89.07% 	 Time used:  0.00 sec
2023-03-31 23:22:35,824 		3408 of 10000 with 89.11% 	 Time used:  0.00 sec
2023-03-31 23:22:35,826 		3432 of 10000 with 89.19% 	 Time used:  0.00 sec
2023-03-31 23:22:35,828 		3456 of 10000 with 89.12% 	 Time used:  0.00 sec
2023-03-31 23:22:35,830 		3480 of 10000 with 89.08% 	 Time used:  0.00 sec
2023-03-31 23:22:35,832 		3504 of 10000 with 89.01% 	 Time used:  0.00 sec
2023-03-31 23:22:35,835 		3528 of 10000 with 89.09% 	 Time used:  0.00 sec
2023-03-31 23:22:35,837 		3552 of 10000 with 89.10% 	 Time used:  0.00 sec
2023-03-31 23:22:35,839 		3576 of 10000 with 89.09% 	 Time used:  0.00 sec
2023-03-31 23:22:35,841 		3600 of 10000 with 89.11% 	 Time used:  0.00 sec
2023-03-31 23:22:35,843 		3624 of 10000 with 89.13% 	 Time used:  0.00 sec
2023-03-31 23:22:35,845 		3648 of 10000 with 89.09% 	 Time used:  0.00 sec
2023-03-31 23:22:35,848 		3672 of 10000 with 89.08% 	 Time used:  0.00 sec
2023-03-31 23:22:35,850 		3696 of 10000 with 89.04% 	 Time used:  0.00 sec
2023-03-31 23:22:35,852 		3720 of 10000 with 89.06% 	 Time used:  0.00 sec
2023-03-31 23:22:35,854 		3744 of 10000 with 89.02% 	 Time used:  0.00 sec
2023-03-31 23:22:35,856 		3768 of 10000 with 89.01% 	 Time used:  0.00 sec
2023-03-31 23:22:35,859 		3792 of 10000 with 89.00% 	 Time used:  0.00 sec
2023-03-31 23:22:35,861 		3816 of 10000 with 88.94% 	 Time used:  0.00 sec
2023-03-31 23:22:35,863 		3840 of 10000 with 88.93% 	 Time used:  0.00 sec
2023-03-31 23:22:35,865 		3864 of 10000 with 89.00% 	 Time used:  0.00 sec
2023-03-31 23:22:35,867 		3888 of 10000 with 88.97% 	 Time used:  0.00 sec
2023-03-31 23:22:35,869 		3912 of 10000 with 88.98% 	 Time used:  0.00 sec
2023-03-31 23:22:35,872 		3936 of 10000 with 89.00% 	 Time used:  0.00 sec
2023-03-31 23:22:35,874 		3960 of 10000 with 88.96% 	 Time used:  0.00 sec
2023-03-31 23:22:35,876 		3984 of 10000 with 89.01% 	 Time used:  0.00 sec
2023-03-31 23:22:35,878 		4008 of 10000 with 88.97% 	 Time used:  0.00 sec
2023-03-31 23:22:35,880 		4032 of 10000 with 89.04% 	 Time used:  0.00 sec
2023-03-31 23:22:35,882 		4056 of 10000 with 89.05% 	 Time used:  0.00 sec
2023-03-31 23:22:35,884 		4080 of 10000 with 89.04% 	 Time used:  0.00 sec
2023-03-31 23:22:35,887 		4104 of 10000 with 89.01% 	 Time used:  0.00 sec
2023-03-31 23:22:35,889 		4128 of 10000 with 88.98% 	 Time used:  0.00 sec
2023-03-31 23:22:35,891 		4152 of 10000 with 88.97% 	 Time used:  0.00 sec
2023-03-31 23:22:35,893 		4176 of 10000 with 88.94% 	 Time used:  0.00 sec
2023-03-31 23:22:35,895 		4200 of 10000 with 88.90% 	 Time used:  0.00 sec
2023-03-31 23:22:35,897 		4224 of 10000 with 88.94% 	 Time used:  0.00 sec
2023-03-31 23:22:35,899 		4248 of 10000 with 88.94% 	 Time used:  0.00 sec
2023-03-31 23:22:35,902 		4272 of 10000 with 88.90% 	 Time used:  0.00 sec
2023-03-31 23:22:35,904 		4296 of 10000 with 88.94% 	 Time used:  0.00 sec
2023-03-31 23:22:35,906 		4320 of 10000 with 88.96% 	 Time used:  0.00 sec
2023-03-31 23:22:35,908 		4344 of 10000 with 88.97% 	 Time used:  0.00 sec
2023-03-31 23:22:35,910 		4368 of 10000 with 89.03% 	 Time used:  0.00 sec
2023-03-31 23:22:35,912 		4392 of 10000 with 89.05% 	 Time used:  0.00 sec
2023-03-31 23:22:35,915 		4416 of 10000 with 89.06% 	 Time used:  0.00 sec
2023-03-31 23:22:35,917 		4440 of 10000 with 88.99% 	 Time used:  0.00 sec
2023-03-31 23:22:35,919 		4464 of 10000 with 88.98% 	 Time used:  0.00 sec
2023-03-31 23:22:35,921 		4488 of 10000 with 88.97% 	 Time used:  0.00 sec
2023-03-31 23:22:35,923 		4512 of 10000 with 89.03% 	 Time used:  0.00 sec
2023-03-31 23:22:35,925 		4536 of 10000 with 89.07% 	 Time used:  0.00 sec
2023-03-31 23:22:35,927 		4560 of 10000 with 89.10% 	 Time used:  0.00 sec
2023-03-31 23:22:35,930 		4584 of 10000 with 89.16% 	 Time used:  0.00 sec
2023-03-31 23:22:35,932 		4608 of 10000 with 89.19% 	 Time used:  0.00 sec
2023-03-31 23:22:35,934 		4632 of 10000 with 89.21% 	 Time used:  0.00 sec
2023-03-31 23:22:35,936 		4656 of 10000 with 89.20% 	 Time used:  0.00 sec
2023-03-31 23:22:35,938 		4680 of 10000 with 89.17% 	 Time used:  0.00 sec
2023-03-31 23:22:35,940 		4704 of 10000 with 89.18% 	 Time used:  0.00 sec
2023-03-31 23:22:35,942 		4728 of 10000 with 89.19% 	 Time used:  0.00 sec
2023-03-31 23:22:35,945 		4752 of 10000 with 89.18% 	 Time used:  0.00 sec
2023-03-31 23:22:35,947 		4776 of 10000 with 89.20% 	 Time used:  0.00 sec
2023-03-31 23:22:35,949 		4800 of 10000 with 89.23% 	 Time used:  0.00 sec
2023-03-31 23:22:35,951 		4824 of 10000 with 89.24% 	 Time used:  0.00 sec
2023-03-31 23:22:35,953 		4848 of 10000 with 89.21% 	 Time used:  0.00 sec
2023-03-31 23:22:35,955 		4872 of 10000 with 89.22% 	 Time used:  0.00 sec
2023-03-31 23:22:35,957 		4896 of 10000 with 89.26% 	 Time used:  0.00 sec
2023-03-31 23:22:35,960 		4920 of 10000 with 89.27% 	 Time used:  0.00 sec
2023-03-31 23:22:35,962 		4944 of 10000 with 89.22% 	 Time used:  0.00 sec
2023-03-31 23:22:35,964 		4968 of 10000 with 89.25% 	 Time used:  0.00 sec
2023-03-31 23:22:35,966 		4992 of 10000 with 89.26% 	 Time used:  0.00 sec
2023-03-31 23:22:35,968 		5016 of 10000 with 89.27% 	 Time used:  0.00 sec
2023-03-31 23:22:35,970 		5040 of 10000 with 89.25% 	 Time used:  0.00 sec
2023-03-31 23:22:35,973 		5064 of 10000 with 89.26% 	 Time used:  0.00 sec
2023-03-31 23:22:35,975 		5088 of 10000 with 89.25% 	 Time used:  0.00 sec
2023-03-31 23:22:35,977 		5112 of 10000 with 89.26% 	 Time used:  0.00 sec
2023-03-31 23:22:35,979 		5136 of 10000 with 89.27% 	 Time used:  0.00 sec
2023-03-31 23:22:35,981 		5160 of 10000 with 89.28% 	 Time used:  0.00 sec
2023-03-31 23:22:35,983 		5184 of 10000 with 89.26% 	 Time used:  0.00 sec
2023-03-31 23:22:35,985 		5208 of 10000 with 89.25% 	 Time used:  0.00 sec
2023-03-31 23:22:35,988 		5232 of 10000 with 89.24% 	 Time used:  0.00 sec
2023-03-31 23:22:35,990 		5256 of 10000 with 89.21% 	 Time used:  0.00 sec
2023-03-31 23:22:35,992 		5280 of 10000 with 89.22% 	 Time used:  0.00 sec
2023-03-31 23:22:35,994 		5304 of 10000 with 89.22% 	 Time used:  0.00 sec
2023-03-31 23:22:35,996 		5328 of 10000 with 89.21% 	 Time used:  0.00 sec
2023-03-31 23:22:35,998 		5352 of 10000 with 89.20% 	 Time used:  0.00 sec
2023-03-31 23:22:36,000 		5376 of 10000 with 89.25% 	 Time used:  0.00 sec
2023-03-31 23:22:36,002 		5400 of 10000 with 89.28% 	 Time used:  0.00 sec
2023-03-31 23:22:36,005 		5424 of 10000 with 89.29% 	 Time used:  0.00 sec
2023-03-31 23:22:36,007 		5448 of 10000 with 89.28% 	 Time used:  0.00 sec
2023-03-31 23:22:36,009 		5472 of 10000 with 89.29% 	 Time used:  0.00 sec
2023-03-31 23:22:36,011 		5496 of 10000 with 89.30% 	 Time used:  0.00 sec
2023-03-31 23:22:36,013 		5520 of 10000 with 89.29% 	 Time used:  0.00 sec
2023-03-31 23:22:36,015 		5544 of 10000 with 89.27% 	 Time used:  0.00 sec
2023-03-31 23:22:36,017 		5568 of 10000 with 89.26% 	 Time used:  0.00 sec
2023-03-31 23:22:36,020 		5592 of 10000 with 89.23% 	 Time used:  0.00 sec
2023-03-31 23:22:36,022 		5616 of 10000 with 89.21% 	 Time used:  0.00 sec
2023-03-31 23:22:36,024 		5640 of 10000 with 89.26% 	 Time used:  0.00 sec
2023-03-31 23:22:36,026 		5664 of 10000 with 89.25% 	 Time used:  0.00 sec
2023-03-31 23:22:36,028 		5688 of 10000 with 89.26% 	 Time used:  0.00 sec
2023-03-31 23:22:36,030 		5712 of 10000 with 89.25% 	 Time used:  0.00 sec
2023-03-31 23:22:36,032 		5736 of 10000 with 89.23% 	 Time used:  0.00 sec
2023-03-31 23:22:36,035 		5760 of 10000 with 89.25% 	 Time used:  0.00 sec
2023-03-31 23:22:36,037 		5784 of 10000 with 89.30% 	 Time used:  0.00 sec
2023-03-31 23:22:36,039 		5808 of 10000 with 89.26% 	 Time used:  0.00 sec
2023-03-31 23:22:36,041 		5832 of 10000 with 89.27% 	 Time used:  0.00 sec
2023-03-31 23:22:36,043 		5856 of 10000 with 89.29% 	 Time used:  0.00 sec
2023-03-31 23:22:36,045 		5880 of 10000 with 89.32% 	 Time used:  0.00 sec
2023-03-31 23:22:36,047 		5904 of 10000 with 89.33% 	 Time used:  0.00 sec
2023-03-31 23:22:36,050 		5928 of 10000 with 89.34% 	 Time used:  0.00 sec
2023-03-31 23:22:36,052 		5952 of 10000 with 89.33% 	 Time used:  0.00 sec
2023-03-31 23:22:36,054 		5976 of 10000 with 89.29% 	 Time used:  0.00 sec
2023-03-31 23:22:36,056 		6000 of 10000 with 89.28% 	 Time used:  0.00 sec
2023-03-31 23:22:36,058 		6024 of 10000 with 89.29% 	 Time used:  0.00 sec
2023-03-31 23:22:36,060 		6048 of 10000 with 89.30% 	 Time used:  0.00 sec
2023-03-31 23:22:36,062 		6072 of 10000 with 89.31% 	 Time used:  0.00 sec
2023-03-31 23:22:36,065 		6096 of 10000 with 89.32% 	 Time used:  0.00 sec
2023-03-31 23:22:36,067 		6120 of 10000 with 89.31% 	 Time used:  0.00 sec
2023-03-31 23:22:36,069 		6144 of 10000 with 89.31% 	 Time used:  0.00 sec
2023-03-31 23:22:36,071 		6168 of 10000 with 89.28% 	 Time used:  0.00 sec
2023-03-31 23:22:36,073 		6192 of 10000 with 89.26% 	 Time used:  0.00 sec
2023-03-31 23:22:36,075 		6216 of 10000 with 89.25% 	 Time used:  0.00 sec
2023-03-31 23:22:36,078 		6240 of 10000 with 89.28% 	 Time used:  0.00 sec
2023-03-31 23:22:36,080 		6264 of 10000 with 89.24% 	 Time used:  0.00 sec
2023-03-31 23:22:36,082 		6288 of 10000 with 89.23% 	 Time used:  0.00 sec
2023-03-31 23:22:36,084 		6312 of 10000 with 89.24% 	 Time used:  0.00 sec
2023-03-31 23:22:36,086 		6336 of 10000 with 89.22% 	 Time used:  0.00 sec
2023-03-31 23:22:36,088 		6360 of 10000 with 89.25% 	 Time used:  0.00 sec
2023-03-31 23:22:36,090 		6384 of 10000 with 89.25% 	 Time used:  0.00 sec
2023-03-31 23:22:36,093 		6408 of 10000 with 89.25% 	 Time used:  0.00 sec
2023-03-31 23:22:36,095 		6432 of 10000 with 89.26% 	 Time used:  0.00 sec
2023-03-31 23:22:36,097 		6456 of 10000 with 89.27% 	 Time used:  0.00 sec
2023-03-31 23:22:36,099 		6480 of 10000 with 89.24% 	 Time used:  0.00 sec
2023-03-31 23:22:36,101 		6504 of 10000 with 89.27% 	 Time used:  0.00 sec
2023-03-31 23:22:36,103 		6528 of 10000 with 89.31% 	 Time used:  0.00 sec
2023-03-31 23:22:36,105 		6552 of 10000 with 89.29% 	 Time used:  0.00 sec
2023-03-31 23:22:36,107 		6576 of 10000 with 89.25% 	 Time used:  0.00 sec
2023-03-31 23:22:36,110 		6600 of 10000 with 89.27% 	 Time used:  0.00 sec
2023-03-31 23:22:36,112 		6624 of 10000 with 89.30% 	 Time used:  0.00 sec
2023-03-31 23:22:36,114 		6648 of 10000 with 89.32% 	 Time used:  0.00 sec
2023-03-31 23:22:36,116 		6672 of 10000 with 89.30% 	 Time used:  0.00 sec
2023-03-31 23:22:36,118 		6696 of 10000 with 89.26% 	 Time used:  0.00 sec
2023-03-31 23:22:36,120 		6720 of 10000 with 89.26% 	 Time used:  0.00 sec
2023-03-31 23:22:36,123 		6744 of 10000 with 89.26% 	 Time used:  0.00 sec
2023-03-31 23:22:36,125 		6768 of 10000 with 89.29% 	 Time used:  0.00 sec
2023-03-31 23:22:36,127 		6792 of 10000 with 89.33% 	 Time used:  0.00 sec
2023-03-31 23:22:36,129 		6816 of 10000 with 89.33% 	 Time used:  0.00 sec
2023-03-31 23:22:36,131 		6840 of 10000 with 89.33% 	 Time used:  0.00 sec
2023-03-31 23:22:36,133 		6864 of 10000 with 89.31% 	 Time used:  0.00 sec
2023-03-31 23:22:36,135 		6888 of 10000 with 89.30% 	 Time used:  0.00 sec
2023-03-31 23:22:36,138 		6912 of 10000 with 89.29% 	 Time used:  0.00 sec
2023-03-31 23:22:36,140 		6936 of 10000 with 89.27% 	 Time used:  0.00 sec
2023-03-31 23:22:36,142 		6960 of 10000 with 89.30% 	 Time used:  0.00 sec
2023-03-31 23:22:36,144 		6984 of 10000 with 89.32% 	 Time used:  0.00 sec
2023-03-31 23:22:36,146 		7008 of 10000 with 89.28% 	 Time used:  0.00 sec
2023-03-31 23:22:36,148 		7032 of 10000 with 89.26% 	 Time used:  0.00 sec
2023-03-31 23:22:36,150 		7056 of 10000 with 89.24% 	 Time used:  0.00 sec
2023-03-31 23:22:36,153 		7080 of 10000 with 89.22% 	 Time used:  0.00 sec
2023-03-31 23:22:36,155 		7104 of 10000 with 89.23% 	 Time used:  0.00 sec
2023-03-31 23:22:36,157 		7128 of 10000 with 89.25% 	 Time used:  0.00 sec
2023-03-31 23:22:36,159 		7152 of 10000 with 89.25% 	 Time used:  0.00 sec
2023-03-31 23:22:36,161 		7176 of 10000 with 89.27% 	 Time used:  0.00 sec
2023-03-31 23:22:36,163 		7200 of 10000 with 89.24% 	 Time used:  0.00 sec
2023-03-31 23:22:36,165 		7224 of 10000 with 89.23% 	 Time used:  0.00 sec
2023-03-31 23:22:36,168 		7248 of 10000 with 89.25% 	 Time used:  0.00 sec
2023-03-31 23:22:36,170 		7272 of 10000 with 89.25% 	 Time used:  0.00 sec
2023-03-31 23:22:36,172 		7296 of 10000 with 89.27% 	 Time used:  0.00 sec
2023-03-31 23:22:36,174 		7320 of 10000 with 89.26% 	 Time used:  0.00 sec
2023-03-31 23:22:36,176 		7344 of 10000 with 89.24% 	 Time used:  0.00 sec
2023-03-31 23:22:36,178 		7368 of 10000 with 89.28% 	 Time used:  0.00 sec
2023-03-31 23:22:36,180 		7392 of 10000 with 89.27% 	 Time used:  0.00 sec
2023-03-31 23:22:36,183 		7416 of 10000 with 89.27% 	 Time used:  0.00 sec
2023-03-31 23:22:36,185 		7440 of 10000 with 89.29% 	 Time used:  0.00 sec
2023-03-31 23:22:36,187 		7464 of 10000 with 89.27% 	 Time used:  0.00 sec
2023-03-31 23:22:36,189 		7488 of 10000 with 89.29% 	 Time used:  0.00 sec
2023-03-31 23:22:36,191 		7512 of 10000 with 89.31% 	 Time used:  0.00 sec
2023-03-31 23:22:36,193 		7536 of 10000 with 89.33% 	 Time used:  0.00 sec
2023-03-31 23:22:36,195 		7560 of 10000 with 89.34% 	 Time used:  0.00 sec
2023-03-31 23:22:36,198 		7584 of 10000 with 89.36% 	 Time used:  0.00 sec
2023-03-31 23:22:36,200 		7608 of 10000 with 89.37% 	 Time used:  0.00 sec
2023-03-31 23:22:36,202 		7632 of 10000 with 89.39% 	 Time used:  0.00 sec
2023-03-31 23:22:36,204 		7656 of 10000 with 89.37% 	 Time used:  0.00 sec
2023-03-31 23:22:36,206 		7680 of 10000 with 89.35% 	 Time used:  0.00 sec
2023-03-31 23:22:36,208 		7704 of 10000 with 89.37% 	 Time used:  0.00 sec
2023-03-31 23:22:36,210 		7728 of 10000 with 89.38% 	 Time used:  0.00 sec
2023-03-31 23:22:36,213 		7752 of 10000 with 89.40% 	 Time used:  0.00 sec
2023-03-31 23:22:36,215 		7776 of 10000 with 89.38% 	 Time used:  0.00 sec
2023-03-31 23:22:36,217 		7800 of 10000 with 89.37% 	 Time used:  0.00 sec
2023-03-31 23:22:36,219 		7824 of 10000 with 89.37% 	 Time used:  0.00 sec
2023-03-31 23:22:36,221 		7848 of 10000 with 89.36% 	 Time used:  0.00 sec
2023-03-31 23:22:36,223 		7872 of 10000 with 89.35% 	 Time used:  0.00 sec
2023-03-31 23:22:36,225 		7896 of 10000 with 89.37% 	 Time used:  0.00 sec
2023-03-31 23:22:36,228 		7920 of 10000 with 89.37% 	 Time used:  0.00 sec
2023-03-31 23:22:36,230 		7944 of 10000 with 89.36% 	 Time used:  0.00 sec
2023-03-31 23:22:36,232 		7968 of 10000 with 89.34% 	 Time used:  0.00 sec
2023-03-31 23:22:36,234 		7992 of 10000 with 89.34% 	 Time used:  0.00 sec
2023-03-31 23:22:36,237 		8016 of 10000 with 89.35% 	 Time used:  0.00 sec
2023-03-31 23:22:36,239 		8040 of 10000 with 89.35% 	 Time used:  0.00 sec
2023-03-31 23:22:36,241 		8064 of 10000 with 89.35% 	 Time used:  0.00 sec
2023-03-31 23:22:36,243 		8088 of 10000 with 89.32% 	 Time used:  0.00 sec
2023-03-31 23:22:36,245 		8112 of 10000 with 89.32% 	 Time used:  0.00 sec
2023-03-31 23:22:36,247 		8136 of 10000 with 89.33% 	 Time used:  0.00 sec
2023-03-31 23:22:36,249 		8160 of 10000 with 89.30% 	 Time used:  0.00 sec
2023-03-31 23:22:36,252 		8184 of 10000 with 89.33% 	 Time used:  0.00 sec
2023-03-31 23:22:36,254 		8208 of 10000 with 89.33% 	 Time used:  0.00 sec
2023-03-31 23:22:36,256 		8232 of 10000 with 89.32% 	 Time used:  0.00 sec
2023-03-31 23:22:36,258 		8256 of 10000 with 89.33% 	 Time used:  0.00 sec
2023-03-31 23:22:36,260 		8280 of 10000 with 89.32% 	 Time used:  0.00 sec
2023-03-31 23:22:36,262 		8304 of 10000 with 89.29% 	 Time used:  0.00 sec
2023-03-31 23:22:36,264 		8328 of 10000 with 89.30% 	 Time used:  0.00 sec
2023-03-31 23:22:36,267 		8352 of 10000 with 89.31% 	 Time used:  0.00 sec
2023-03-31 23:22:36,269 		8376 of 10000 with 89.31% 	 Time used:  0.00 sec
2023-03-31 23:22:36,271 		8400 of 10000 with 89.32% 	 Time used:  0.00 sec
2023-03-31 23:22:36,273 		8424 of 10000 with 89.35% 	 Time used:  0.00 sec
2023-03-31 23:22:36,275 		8448 of 10000 with 89.37% 	 Time used:  0.00 sec
2023-03-31 23:22:36,277 		8472 of 10000 with 89.35% 	 Time used:  0.00 sec
2023-03-31 23:22:36,279 		8496 of 10000 with 89.38% 	 Time used:  0.00 sec
2023-03-31 23:22:36,282 		8520 of 10000 with 89.38% 	 Time used:  0.00 sec
2023-03-31 23:22:36,284 		8544 of 10000 with 89.37% 	 Time used:  0.00 sec
2023-03-31 23:22:36,286 		8568 of 10000 with 89.39% 	 Time used:  0.00 sec
2023-03-31 23:22:36,288 		8592 of 10000 with 89.39% 	 Time used:  0.00 sec
2023-03-31 23:22:36,290 		8616 of 10000 with 89.37% 	 Time used:  0.00 sec
2023-03-31 23:22:36,292 		8640 of 10000 with 89.33% 	 Time used:  0.00 sec
2023-03-31 23:22:36,295 		8664 of 10000 with 89.34% 	 Time used:  0.00 sec
2023-03-31 23:22:36,297 		8688 of 10000 with 89.33% 	 Time used:  0.00 sec
2023-03-31 23:22:36,299 		8712 of 10000 with 89.30% 	 Time used:  0.00 sec
2023-03-31 23:22:36,301 		8736 of 10000 with 89.27% 	 Time used:  0.00 sec
2023-03-31 23:22:36,303 		8760 of 10000 with 89.25% 	 Time used:  0.00 sec
2023-03-31 23:22:36,305 		8784 of 10000 with 89.23% 	 Time used:  0.00 sec
2023-03-31 23:22:36,307 		8808 of 10000 with 89.19% 	 Time used:  0.00 sec
2023-03-31 23:22:36,310 		8832 of 10000 with 89.19% 	 Time used:  0.00 sec
2023-03-31 23:22:36,312 		8856 of 10000 with 89.18% 	 Time used:  0.00 sec
2023-03-31 23:22:36,314 		8880 of 10000 with 89.19% 	 Time used:  0.00 sec
2023-03-31 23:22:36,316 		8904 of 10000 with 89.21% 	 Time used:  0.00 sec
2023-03-31 23:22:36,318 		8928 of 10000 with 89.20% 	 Time used:  0.00 sec
2023-03-31 23:22:36,320 		8952 of 10000 with 89.20% 	 Time used:  0.00 sec
2023-03-31 23:22:36,322 		8976 of 10000 with 89.20% 	 Time used:  0.00 sec
2023-03-31 23:22:36,325 		9000 of 10000 with 89.21% 	 Time used:  0.00 sec
2023-03-31 23:22:36,327 		9024 of 10000 with 89.22% 	 Time used:  0.00 sec
2023-03-31 23:22:36,329 		9048 of 10000 with 89.25% 	 Time used:  0.00 sec
2023-03-31 23:22:36,331 		9072 of 10000 with 89.18% 	 Time used:  0.00 sec
2023-03-31 23:22:36,333 		9096 of 10000 with 89.16% 	 Time used:  0.00 sec
2023-03-31 23:22:36,335 		9120 of 10000 with 89.18% 	 Time used:  0.00 sec
2023-03-31 23:22:36,337 		9144 of 10000 with 89.15% 	 Time used:  0.00 sec
2023-03-31 23:22:36,340 		9168 of 10000 with 89.13% 	 Time used:  0.00 sec
2023-03-31 23:22:36,342 		9192 of 10000 with 89.15% 	 Time used:  0.00 sec
2023-03-31 23:22:36,344 		9216 of 10000 with 89.13% 	 Time used:  0.00 sec
2023-03-31 23:22:36,346 		9240 of 10000 with 89.11% 	 Time used:  0.00 sec
2023-03-31 23:22:36,348 		9264 of 10000 with 89.10% 	 Time used:  0.00 sec
2023-03-31 23:22:36,350 		9288 of 10000 with 89.09% 	 Time used:  0.00 sec
2023-03-31 23:22:36,352 		9312 of 10000 with 89.10% 	 Time used:  0.00 sec
2023-03-31 23:22:36,354 		9336 of 10000 with 89.10% 	 Time used:  0.00 sec
2023-03-31 23:22:36,357 		9360 of 10000 with 89.07% 	 Time used:  0.00 sec
2023-03-31 23:22:36,359 		9384 of 10000 with 89.10% 	 Time used:  0.00 sec
2023-03-31 23:22:36,361 		9408 of 10000 with 89.11% 	 Time used:  0.00 sec
2023-03-31 23:22:36,363 		9432 of 10000 with 89.12% 	 Time used:  0.00 sec
2023-03-31 23:22:36,365 		9456 of 10000 with 89.11% 	 Time used:  0.00 sec
2023-03-31 23:22:36,367 		9480 of 10000 with 89.12% 	 Time used:  0.00 sec
2023-03-31 23:22:36,369 		9504 of 10000 with 89.11% 	 Time used:  0.00 sec
2023-03-31 23:22:36,372 		9528 of 10000 with 89.13% 	 Time used:  0.00 sec
2023-03-31 23:22:36,374 		9552 of 10000 with 89.12% 	 Time used:  0.00 sec
2023-03-31 23:22:36,376 		9576 of 10000 with 89.13% 	 Time used:  0.00 sec
2023-03-31 23:22:36,378 		9600 of 10000 with 89.12% 	 Time used:  0.00 sec
2023-03-31 23:22:36,380 		9624 of 10000 with 89.12% 	 Time used:  0.00 sec
2023-03-31 23:22:36,382 		9648 of 10000 with 89.11% 	 Time used:  0.00 sec
2023-03-31 23:22:36,384 		9672 of 10000 with 89.10% 	 Time used:  0.00 sec
2023-03-31 23:22:36,387 		9696 of 10000 with 89.09% 	 Time used:  0.00 sec
2023-03-31 23:22:36,389 		9720 of 10000 with 89.12% 	 Time used:  0.00 sec
2023-03-31 23:22:36,391 		9744 of 10000 with 89.14% 	 Time used:  0.00 sec
2023-03-31 23:22:36,393 		9768 of 10000 with 89.14% 	 Time used:  0.00 sec
2023-03-31 23:22:36,395 		9792 of 10000 with 89.15% 	 Time used:  0.00 sec
2023-03-31 23:22:36,397 		9816 of 10000 with 89.18% 	 Time used:  0.00 sec
2023-03-31 23:22:36,400 		9840 of 10000 with 89.20% 	 Time used:  0.00 sec
2023-03-31 23:22:36,402 		9864 of 10000 with 89.21% 	 Time used:  0.00 sec
2023-03-31 23:22:36,404 		9888 of 10000 with 89.23% 	 Time used:  0.00 sec
2023-03-31 23:22:36,406 		9912 of 10000 with 89.24% 	 Time used:  0.00 sec
2023-03-31 23:22:36,408 		9936 of 10000 with 89.23% 	 Time used:  0.00 sec
2023-03-31 23:22:36,410 		9960 of 10000 with 89.22% 	 Time used:  0.00 sec
2023-03-31 23:22:36,412 		9984 of 10000 with 89.20% 	 Time used:  0.00 sec
2023-03-31 23:22:36,414 		10000 of 10000 with 89.21% 	 Time used:  0.00 sec
2023-03-31 23:22:36,415 
2023-03-31 23:22:36,416 			Learning rate: weights:   1.000e-03    
2023-03-31 23:22:36,416 			Last test performance: 89.21%
2023-03-31 23:22:36,416 ----------------
2023-03-31 23:22:36,523   29  =>  0    		Training 486 pattern with 86.67% 	Forward time: 	 0.09 sec
2023-03-31 23:22:36,523 			Loss:    1.446e-02    			Backward time: 	 0.01 sec 
2023-03-31 23:22:36,561 			Learning rate: weights:   1.000e-03    
2023-03-31 23:22:36,561 			Last test performance: 89.21%
2023-03-31 23:22:36,561 ----------------
2023-03-31 23:22:36,685   29  =>  1    		Training 486 pattern with 87.92% 	Forward time: 	 0.11 sec
2023-03-31 23:22:36,685 			Loss:    1.236e-02    			Backward time: 	 0.01 sec 
2023-03-31 23:22:36,738 			Learning rate: weights:   1.000e-03    
2023-03-31 23:22:36,738 			Last test performance: 89.21%
2023-03-31 23:22:36,738 ----------------
2023-03-31 23:22:36,860   29  =>  2    		Training 486 pattern with 87.92% 	Forward time: 	 0.11 sec
2023-03-31 23:22:36,860 			Loss:    1.388e-02    			Backward time: 	 0.01 sec 
2023-03-31 23:22:36,904 			Learning rate: weights:   1.000e-03    
2023-03-31 23:22:36,904 			Last test performance: 89.21%
2023-03-31 23:22:36,904 ----------------
2023-03-31 23:22:37,027   29  =>  3    		Training 486 pattern with 87.92% 	Forward time: 	 0.11 sec
2023-03-31 23:22:37,027 			Loss:    1.281e-02    			Backward time: 	 0.01 sec 
2023-03-31 23:22:37,073 			Learning rate: weights:   1.000e-03    
2023-03-31 23:22:37,073 			Last test performance: 89.21%
2023-03-31 23:22:37,073 ----------------
2023-03-31 23:22:37,199   29  =>  4    		Training 486 pattern with 88.96% 	Forward time: 	 0.11 sec
2023-03-31 23:22:37,199 			Loss:    1.216e-02    			Backward time: 	 0.01 sec 
2023-03-31 23:22:37,286 			Learning rate: weights:   1.000e-03    
2023-03-31 23:22:37,286 			Last test performance: 89.21%
2023-03-31 23:22:37,286 ----------------
2023-03-31 23:22:37,407   29  =>  5    		Training 486 pattern with 88.54% 	Forward time: 	 0.11 sec
2023-03-31 23:22:37,407 			Loss:    1.229e-02    			Backward time: 	 0.01 sec 
2023-03-31 23:22:37,454 			Learning rate: weights:   1.000e-03    
2023-03-31 23:22:37,454 			Last test performance: 89.21%
2023-03-31 23:22:37,454 ----------------
2023-03-31 23:22:37,578   29  =>  6    		Training 486 pattern with 88.96% 	Forward time: 	 0.11 sec
2023-03-31 23:22:37,578 			Loss:    1.190e-02    			Backward time: 	 0.01 sec 
2023-03-31 23:22:37,669 			Learning rate: weights:   1.000e-03    
2023-03-31 23:22:37,669 			Last test performance: 89.21%
2023-03-31 23:22:37,669 ----------------
2023-03-31 23:22:37,795   29  =>  7    		Training 486 pattern with 88.12% 	Forward time: 	 0.11 sec
2023-03-31 23:22:37,795 			Loss:    1.261e-02    			Backward time: 	 0.01 sec 
2023-03-31 23:22:37,841 			Learning rate: weights:   1.000e-03    
2023-03-31 23:22:37,841 			Last test performance: 89.21%
2023-03-31 23:22:37,841 ----------------
2023-03-31 23:22:37,961   29  =>  8    		Training 486 pattern with 89.17% 	Forward time: 	 0.11 sec
2023-03-31 23:22:37,961 			Loss:    1.289e-02    			Backward time: 	 0.01 sec 
2023-03-31 23:22:38,044 			Learning rate: weights:   1.000e-03    
2023-03-31 23:22:38,044 			Last test performance: 89.21%
2023-03-31 23:22:38,044 ----------------
2023-03-31 23:22:38,167   29  =>  9    		Training 486 pattern with 90.42% 	Forward time: 	 0.11 sec
2023-03-31 23:22:38,167 			Loss:    1.136e-02    			Backward time: 	 0.01 sec 
2023-03-31 23:22:38,210 			Learning rate: weights:   1.000e-03    
2023-03-31 23:22:38,210 			Last test performance: 89.21%
2023-03-31 23:22:38,210 ----------------
2023-03-31 23:22:38,334   29  =>  10   		Training 486 pattern with 89.17% 	Forward time: 	 0.11 sec
2023-03-31 23:22:38,334 			Loss:    1.130e-02    			Backward time: 	 0.01 sec 
2023-03-31 23:22:38,390 			Learning rate: weights:   1.000e-03    
2023-03-31 23:22:38,390 			Last test performance: 89.21%
2023-03-31 23:22:38,390 ----------------
2023-03-31 23:22:38,513   29  =>  11   		Training 486 pattern with 89.17% 	Forward time: 	 0.11 sec
2023-03-31 23:22:38,513 			Loss:    1.209e-02    			Backward time: 	 0.01 sec 
2023-03-31 23:22:38,553 			Learning rate: weights:   1.000e-03    
2023-03-31 23:22:38,553 			Last test performance: 89.21%
2023-03-31 23:22:38,553 ----------------
2023-03-31 23:22:38,677   29  =>  12   		Training 486 pattern with 88.96% 	Forward time: 	 0.11 sec
2023-03-31 23:22:38,677 			Loss:    1.117e-02    			Backward time: 	 0.01 sec 
2023-03-31 23:22:38,748 			Learning rate: weights:   1.000e-03    
2023-03-31 23:22:38,748 			Last test performance: 89.21%
2023-03-31 23:22:38,748 ----------------
2023-03-31 23:22:38,864   29  =>  13   		Training 486 pattern with 89.17% 	Forward time: 	 0.11 sec
2023-03-31 23:22:38,864 			Loss:    1.169e-02    			Backward time: 	 0.01 sec 
2023-03-31 23:22:38,936 			Learning rate: weights:   1.000e-03    
2023-03-31 23:22:38,936 			Last test performance: 89.21%
2023-03-31 23:22:38,936 ----------------
2023-03-31 23:22:39,060   29  =>  14   		Training 486 pattern with 92.71% 	Forward time: 	 0.11 sec
2023-03-31 23:22:39,060 			Loss:    9.850e-03    			Backward time: 	 0.01 sec 
2023-03-31 23:22:39,154 			Learning rate: weights:   1.000e-03    
2023-03-31 23:22:39,154 			Last test performance: 89.21%
2023-03-31 23:22:39,154 ----------------
2023-03-31 23:22:39,275   29  =>  15   		Training 486 pattern with 88.54% 	Forward time: 	 0.11 sec
2023-03-31 23:22:39,275 			Loss:    1.315e-02    			Backward time: 	 0.01 sec 
2023-03-31 23:22:39,352 			Learning rate: weights:   1.000e-03    
2023-03-31 23:22:39,352 			Last test performance: 89.21%
2023-03-31 23:22:39,352 ----------------
2023-03-31 23:22:39,475   29  =>  16   		Training 486 pattern with 86.04% 	Forward time: 	 0.11 sec
2023-03-31 23:22:39,475 			Loss:    1.512e-02    			Backward time: 	 0.01 sec 
2023-03-31 23:22:39,560 			Learning rate: weights:   1.000e-03    
2023-03-31 23:22:39,560 			Last test performance: 89.21%
2023-03-31 23:22:39,560 ----------------
2023-03-31 23:22:39,684   29  =>  17   		Training 486 pattern with 88.54% 	Forward time: 	 0.11 sec
2023-03-31 23:22:39,684 			Loss:    1.335e-02    			Backward time: 	 0.01 sec 
2023-03-31 23:22:39,732 			Learning rate: weights:   1.000e-03    
2023-03-31 23:22:39,732 			Last test performance: 89.21%
2023-03-31 23:22:39,732 ----------------
2023-03-31 23:22:39,855   29  =>  18   		Training 486 pattern with 88.75% 	Forward time: 	 0.11 sec
2023-03-31 23:22:39,855 			Loss:    1.426e-02    			Backward time: 	 0.01 sec 
2023-03-31 23:22:39,929 			Learning rate: weights:   1.000e-03    
2023-03-31 23:22:39,929 			Last test performance: 89.21%
2023-03-31 23:22:39,930 ----------------
2023-03-31 23:22:40,053   29  =>  19   		Training 486 pattern with 88.33% 	Forward time: 	 0.11 sec
2023-03-31 23:22:40,053 			Loss:    1.319e-02    			Backward time: 	 0.01 sec 
2023-03-31 23:22:40,101 			Learning rate: weights:   1.000e-03    
2023-03-31 23:22:40,101 			Last test performance: 89.21%
2023-03-31 23:22:40,101 ----------------
2023-03-31 23:22:40,224   29  =>  20   		Training 486 pattern with 89.79% 	Forward time: 	 0.11 sec
2023-03-31 23:22:40,224 			Loss:    1.209e-02    			Backward time: 	 0.01 sec 
2023-03-31 23:22:40,283 			Learning rate: weights:   1.000e-03    
2023-03-31 23:22:40,283 			Last test performance: 89.21%
2023-03-31 23:22:40,284 ----------------
2023-03-31 23:22:40,407   29  =>  21   		Training 486 pattern with 88.54% 	Forward time: 	 0.11 sec
2023-03-31 23:22:40,407 			Loss:    1.212e-02    			Backward time: 	 0.01 sec 
2023-03-31 23:22:40,469 			Learning rate: weights:   1.000e-03    
2023-03-31 23:22:40,469 			Last test performance: 89.21%
2023-03-31 23:22:40,469 ----------------
2023-03-31 23:22:40,591   29  =>  22   		Training 486 pattern with 88.33% 	Forward time: 	 0.11 sec
2023-03-31 23:22:40,591 			Loss:    1.155e-02    			Backward time: 	 0.01 sec 
2023-03-31 23:22:40,698 			Learning rate: weights:   1.000e-03    
2023-03-31 23:22:40,698 			Last test performance: 89.21%
2023-03-31 23:22:40,698 ----------------
2023-03-31 23:22:40,823   29  =>  23   		Training 486 pattern with 85.21% 	Forward time: 	 0.11 sec
2023-03-31 23:22:40,823 			Loss:    1.462e-02    			Backward time: 	 0.01 sec 
2023-03-31 23:22:40,871 			Learning rate: weights:   1.000e-03    
2023-03-31 23:22:40,872 			Last test performance: 89.21%
2023-03-31 23:22:40,872 ----------------
2023-03-31 23:22:40,994   29  =>  24   		Training 486 pattern with 87.08% 	Forward time: 	 0.11 sec
2023-03-31 23:22:40,994 			Loss:    1.371e-02    			Backward time: 	 0.01 sec 
2023-03-31 23:22:41,041 			Learning rate: weights:   1.000e-03    
2023-03-31 23:22:41,041 			Last test performance: 89.21%
2023-03-31 23:22:41,041 ----------------
2023-03-31 23:22:41,165   29  =>  25   		Training 486 pattern with 85.21% 	Forward time: 	 0.11 sec
2023-03-31 23:22:41,165 			Loss:    1.466e-02    			Backward time: 	 0.01 sec 
2023-03-31 23:22:41,208 			Learning rate: weights:   1.000e-03    
2023-03-31 23:22:41,208 			Last test performance: 89.21%
2023-03-31 23:22:41,208 ----------------
2023-03-31 23:22:41,331   29  =>  26   		Training 486 pattern with 87.29% 	Forward time: 	 0.11 sec
2023-03-31 23:22:41,331 			Loss:    1.435e-02    			Backward time: 	 0.01 sec 
2023-03-31 23:22:41,374 			Learning rate: weights:   1.000e-03    
2023-03-31 23:22:41,374 			Last test performance: 89.21%
2023-03-31 23:22:41,375 ----------------
2023-03-31 23:22:41,496   29  =>  27   		Training 486 pattern with 90.42% 	Forward time: 	 0.11 sec
2023-03-31 23:22:41,496 			Loss:    1.155e-02    			Backward time: 	 0.01 sec 
2023-03-31 23:22:41,613 			Learning rate: weights:   1.000e-03    
2023-03-31 23:22:41,613 			Last test performance: 89.21%
2023-03-31 23:22:41,613 ----------------
2023-03-31 23:22:41,736   29  =>  28   		Training 486 pattern with 89.38% 	Forward time: 	 0.11 sec
2023-03-31 23:22:41,736 			Loss:    1.134e-02    			Backward time: 	 0.01 sec 
2023-03-31 23:22:41,802 			Learning rate: weights:   1.000e-03    
2023-03-31 23:22:41,802 			Last test performance: 89.21%
2023-03-31 23:22:41,802 ----------------
2023-03-31 23:22:41,926   29  =>  29   		Training 486 pattern with 87.92% 	Forward time: 	 0.11 sec
2023-03-31 23:22:41,926 			Loss:    1.505e-02    			Backward time: 	 0.01 sec 
2023-03-31 23:22:41,976 			Learning rate: weights:   1.000e-03    
2023-03-31 23:22:41,976 			Last test performance: 89.21%
2023-03-31 23:22:41,976 ----------------
2023-03-31 23:22:42,098   29  =>  30   		Training 486 pattern with 90.62% 	Forward time: 	 0.11 sec
2023-03-31 23:22:42,098 			Loss:    1.031e-02    			Backward time: 	 0.01 sec 
2023-03-31 23:22:42,142 			Learning rate: weights:   1.000e-03    
2023-03-31 23:22:42,142 			Last test performance: 89.21%
2023-03-31 23:22:42,142 ----------------
2023-03-31 23:22:42,265   29  =>  31   		Training 486 pattern with 92.08% 	Forward time: 	 0.11 sec
2023-03-31 23:22:42,265 			Loss:    1.146e-02    			Backward time: 	 0.01 sec 
2023-03-31 23:22:42,307 			Learning rate: weights:   1.000e-03    
2023-03-31 23:22:42,307 			Last test performance: 89.21%
2023-03-31 23:22:42,307 ----------------
2023-03-31 23:22:42,431   29  =>  32   		Training 486 pattern with 89.58% 	Forward time: 	 0.11 sec
2023-03-31 23:22:42,431 			Loss:    1.175e-02    			Backward time: 	 0.01 sec 
2023-03-31 23:22:42,496 			Learning rate: weights:   1.000e-03    
2023-03-31 23:22:42,496 			Last test performance: 89.21%
2023-03-31 23:22:42,496 ----------------
2023-03-31 23:22:42,619   29  =>  33   		Training 486 pattern with 87.71% 	Forward time: 	 0.11 sec
2023-03-31 23:22:42,619 			Loss:    1.307e-02    			Backward time: 	 0.01 sec 
2023-03-31 23:22:42,673 			Learning rate: weights:   1.000e-03    
2023-03-31 23:22:42,673 			Last test performance: 89.21%
2023-03-31 23:22:42,673 ----------------
2023-03-31 23:22:42,794   29  =>  34   		Training 486 pattern with 86.25% 	Forward time: 	 0.11 sec
2023-03-31 23:22:42,794 			Loss:    1.387e-02    			Backward time: 	 0.01 sec 
2023-03-31 23:22:42,833 			Learning rate: weights:   1.000e-03    
2023-03-31 23:22:42,833 			Last test performance: 89.21%
2023-03-31 23:22:42,833 ----------------
2023-03-31 23:22:42,957   29  =>  35   		Training 486 pattern with 88.75% 	Forward time: 	 0.11 sec
2023-03-31 23:22:42,957 			Loss:    1.353e-02    			Backward time: 	 0.01 sec 
2023-03-31 23:22:43,004 			Learning rate: weights:   1.000e-03    
2023-03-31 23:22:43,004 			Last test performance: 89.21%
2023-03-31 23:22:43,004 ----------------
2023-03-31 23:22:43,127   29  =>  36   		Training 486 pattern with 89.38% 	Forward time: 	 0.11 sec
2023-03-31 23:22:43,127 			Loss:    1.293e-02    			Backward time: 	 0.01 sec 
2023-03-31 23:22:43,176 			Learning rate: weights:   1.000e-03    
2023-03-31 23:22:43,176 			Last test performance: 89.21%
2023-03-31 23:22:43,176 ----------------
2023-03-31 23:22:43,299   29  =>  37   		Training 486 pattern with 87.50% 	Forward time: 	 0.11 sec
2023-03-31 23:22:43,299 			Loss:    1.323e-02    			Backward time: 	 0.01 sec 
2023-03-31 23:22:43,377 			Learning rate: weights:   1.000e-03    
2023-03-31 23:22:43,377 			Last test performance: 89.21%
2023-03-31 23:22:43,377 ----------------
2023-03-31 23:22:43,516   29  =>  38   		Training 486 pattern with 89.38% 	Forward time: 	 0.12 sec
2023-03-31 23:22:43,516 			Loss:    1.180e-02    			Backward time: 	 0.01 sec 
2023-03-31 23:22:43,556 			Learning rate: weights:   1.000e-03    
2023-03-31 23:22:43,556 			Last test performance: 89.21%
2023-03-31 23:22:43,556 ----------------
2023-03-31 23:22:43,684   29  =>  39   		Training 486 pattern with 88.33% 	Forward time: 	 0.11 sec
2023-03-31 23:22:43,684 			Loss:    1.237e-02    			Backward time: 	 0.01 sec 
2023-03-31 23:22:43,768 			Learning rate: weights:   1.000e-03    
2023-03-31 23:22:43,768 			Last test performance: 89.21%
2023-03-31 23:22:43,768 ----------------
2023-03-31 23:22:43,891   29  =>  40   		Training 486 pattern with 88.96% 	Forward time: 	 0.11 sec
2023-03-31 23:22:43,891 			Loss:    1.374e-02    			Backward time: 	 0.01 sec 
2023-03-31 23:22:43,944 			Learning rate: weights:   1.000e-03    
2023-03-31 23:22:43,944 			Last test performance: 89.21%
2023-03-31 23:22:43,944 ----------------
2023-03-31 23:22:44,067   29  =>  41   		Training 486 pattern with 90.42% 	Forward time: 	 0.11 sec
2023-03-31 23:22:44,067 			Loss:    1.336e-02    			Backward time: 	 0.01 sec 
2023-03-31 23:22:44,114 			Learning rate: weights:   1.000e-03    
2023-03-31 23:22:44,114 			Last test performance: 89.21%
2023-03-31 23:22:44,114 ----------------
2023-03-31 23:22:44,235   29  =>  42   		Training 486 pattern with 87.08% 	Forward time: 	 0.11 sec
2023-03-31 23:22:44,235 			Loss:    1.322e-02    			Backward time: 	 0.01 sec 
2023-03-31 23:22:44,310 			Learning rate: weights:   1.000e-03    
2023-03-31 23:22:44,310 			Last test performance: 89.21%
2023-03-31 23:22:44,310 ----------------
2023-03-31 23:22:44,431   29  =>  43   		Training 486 pattern with 87.71% 	Forward time: 	 0.11 sec
2023-03-31 23:22:44,431 			Loss:    1.315e-02    			Backward time: 	 0.01 sec 
2023-03-31 23:22:44,482 			Learning rate: weights:   1.000e-03    
2023-03-31 23:22:44,482 			Last test performance: 89.21%
2023-03-31 23:22:44,482 ----------------
2023-03-31 23:22:44,605   29  =>  44   		Training 486 pattern with 89.79% 	Forward time: 	 0.11 sec
2023-03-31 23:22:44,605 			Loss:    1.136e-02    			Backward time: 	 0.01 sec 
2023-03-31 23:22:44,689 			Learning rate: weights:   1.000e-03    
2023-03-31 23:22:44,689 			Last test performance: 89.21%
2023-03-31 23:22:44,689 ----------------
2023-03-31 23:22:44,809   29  =>  45   		Training 486 pattern with 88.75% 	Forward time: 	 0.11 sec
2023-03-31 23:22:44,809 			Loss:    1.381e-02    			Backward time: 	 0.01 sec 
2023-03-31 23:22:44,903 			Learning rate: weights:   1.000e-03    
2023-03-31 23:22:44,904 			Last test performance: 89.21%
2023-03-31 23:22:44,904 ----------------
2023-03-31 23:22:45,030   29  =>  46   		Training 486 pattern with 89.79% 	Forward time: 	 0.11 sec
2023-03-31 23:22:45,030 			Loss:    1.223e-02    			Backward time: 	 0.01 sec 
2023-03-31 23:22:45,092 			Learning rate: weights:   1.000e-03    
2023-03-31 23:22:45,092 			Last test performance: 89.21%
2023-03-31 23:22:45,092 ----------------
2023-03-31 23:22:45,218   29  =>  47   		Training 486 pattern with 89.38% 	Forward time: 	 0.11 sec
2023-03-31 23:22:45,218 			Loss:    1.180e-02    			Backward time: 	 0.01 sec 
2023-03-31 23:22:45,265 			Learning rate: weights:   1.000e-03    
2023-03-31 23:22:45,265 			Last test performance: 89.21%
2023-03-31 23:22:45,265 ----------------
2023-03-31 23:22:45,390   29  =>  48   		Training 486 pattern with 83.75% 	Forward time: 	 0.11 sec
2023-03-31 23:22:45,390 			Loss:    1.666e-02    			Backward time: 	 0.01 sec 
2023-03-31 23:22:45,425 			Learning rate: weights:   1.000e-03    
2023-03-31 23:22:45,425 			Last test performance: 89.21%
2023-03-31 23:22:45,425 ----------------
2023-03-31 23:22:45,554   29  =>  49   		Training 486 pattern with 91.25% 	Forward time: 	 0.12 sec
2023-03-31 23:22:45,554 			Loss:    1.111e-02    			Backward time: 	 0.01 sec 
2023-03-31 23:22:45,673 			Learning rate: weights:   1.000e-03    
2023-03-31 23:22:45,673 			Last test performance: 89.21%
2023-03-31 23:22:45,673 ----------------
2023-03-31 23:22:45,807   29  =>  50   		Training 486 pattern with 89.58% 	Forward time: 	 0.12 sec
2023-03-31 23:22:45,808 			Loss:    1.184e-02    			Backward time: 	 0.01 sec 
2023-03-31 23:22:45,902 			Learning rate: weights:   1.000e-03    
2023-03-31 23:22:45,902 			Last test performance: 89.21%
2023-03-31 23:22:45,902 ----------------
2023-03-31 23:22:46,024   29  =>  51   		Training 486 pattern with 88.12% 	Forward time: 	 0.11 sec
2023-03-31 23:22:46,024 			Loss:    1.291e-02    			Backward time: 	 0.01 sec 
2023-03-31 23:22:46,217 			Learning rate: weights:   1.000e-03    
2023-03-31 23:22:46,217 			Last test performance: 89.21%
2023-03-31 23:22:46,217 ----------------
2023-03-31 23:22:46,341   29  =>  52   		Training 486 pattern with 92.29% 	Forward time: 	 0.11 sec
2023-03-31 23:22:46,342 			Loss:    9.139e-03    			Backward time: 	 0.01 sec 
2023-03-31 23:22:46,389 			Learning rate: weights:   1.000e-03    
2023-03-31 23:22:46,389 			Last test performance: 89.21%
2023-03-31 23:22:46,389 ----------------
2023-03-31 23:22:46,513   29  =>  53   		Training 486 pattern with 88.96% 	Forward time: 	 0.11 sec
2023-03-31 23:22:46,513 			Loss:    1.087e-02    			Backward time: 	 0.01 sec 
2023-03-31 23:22:46,558 			Learning rate: weights:   1.000e-03    
2023-03-31 23:22:46,558 			Last test performance: 89.21%
2023-03-31 23:22:46,558 ----------------
2023-03-31 23:22:46,683   29  =>  54   		Training 486 pattern with 88.33% 	Forward time: 	 0.11 sec
2023-03-31 23:22:46,683 			Loss:    1.391e-02    			Backward time: 	 0.01 sec 
2023-03-31 23:22:46,740 			Learning rate: weights:   1.000e-03    
2023-03-31 23:22:46,741 			Last test performance: 89.21%
2023-03-31 23:22:46,741 ----------------
2023-03-31 23:22:46,864   29  =>  55   		Training 486 pattern with 88.12% 	Forward time: 	 0.11 sec
2023-03-31 23:22:46,864 			Loss:    1.281e-02    			Backward time: 	 0.01 sec 
2023-03-31 23:22:46,933 			Learning rate: weights:   1.000e-03    
2023-03-31 23:22:46,933 			Last test performance: 89.21%
2023-03-31 23:22:46,933 ----------------
2023-03-31 23:22:47,057   29  =>  56   		Training 486 pattern with 86.25% 	Forward time: 	 0.11 sec
2023-03-31 23:22:47,057 			Loss:    1.358e-02    			Backward time: 	 0.01 sec 
2023-03-31 23:22:47,157 			Learning rate: weights:   1.000e-03    
2023-03-31 23:22:47,157 			Last test performance: 89.21%
2023-03-31 23:22:47,158 ----------------
2023-03-31 23:22:47,280   29  =>  57   		Training 486 pattern with 88.54% 	Forward time: 	 0.11 sec
2023-03-31 23:22:47,280 			Loss:    1.405e-02    			Backward time: 	 0.01 sec 
2023-03-31 23:22:47,355 			Learning rate: weights:   1.000e-03    
2023-03-31 23:22:47,355 			Last test performance: 89.21%
2023-03-31 23:22:47,355 ----------------
2023-03-31 23:22:47,465   29  =>  58   		Training 486 pattern with 88.33% 	Forward time: 	 0.10 sec
2023-03-31 23:22:47,465 			Loss:    1.318e-02    			Backward time: 	 0.01 sec 
2023-03-31 23:22:47,505 			Learning rate: weights:   1.000e-03    
2023-03-31 23:22:47,505 			Last test performance: 89.21%
2023-03-31 23:22:47,505 ----------------
2023-03-31 23:22:47,627   29  =>  59   		Training 486 pattern with 88.54% 	Forward time: 	 0.11 sec
2023-03-31 23:22:47,627 			Loss:    1.237e-02    			Backward time: 	 0.01 sec 
2023-03-31 23:22:47,673 			Learning rate: weights:   1.000e-03    
2023-03-31 23:22:47,673 			Last test performance: 89.21%
2023-03-31 23:22:47,673 ----------------
2023-03-31 23:22:47,795   29  =>  60   		Training 486 pattern with 87.29% 	Forward time: 	 0.11 sec
2023-03-31 23:22:47,795 			Loss:    1.464e-02    			Backward time: 	 0.01 sec 
2023-03-31 23:22:47,840 			Learning rate: weights:   1.000e-03    
2023-03-31 23:22:47,840 			Last test performance: 89.21%
2023-03-31 23:22:47,840 ----------------
2023-03-31 23:22:47,963   29  =>  61   		Training 486 pattern with 88.33% 	Forward time: 	 0.11 sec
2023-03-31 23:22:47,963 			Loss:    1.310e-02    			Backward time: 	 0.01 sec 
2023-03-31 23:22:48,014 			Learning rate: weights:   1.000e-03    
2023-03-31 23:22:48,014 			Last test performance: 89.21%
2023-03-31 23:22:48,014 ----------------
2023-03-31 23:22:48,138   29  =>  62   		Training 486 pattern with 88.54% 	Forward time: 	 0.11 sec
2023-03-31 23:22:48,138 			Loss:    1.317e-02    			Backward time: 	 0.01 sec 
2023-03-31 23:22:48,217 			Learning rate: weights:   1.000e-03    
2023-03-31 23:22:48,217 			Last test performance: 89.21%
2023-03-31 23:22:48,217 ----------------
2023-03-31 23:22:48,340   29  =>  63   		Training 486 pattern with 86.88% 	Forward time: 	 0.11 sec
2023-03-31 23:22:48,340 			Loss:    1.314e-02    			Backward time: 	 0.01 sec 
2023-03-31 23:22:48,379 			Learning rate: weights:   1.000e-03    
2023-03-31 23:22:48,379 			Last test performance: 89.21%
2023-03-31 23:22:48,379 ----------------
2023-03-31 23:22:48,503   29  =>  64   		Training 486 pattern with 88.96% 	Forward time: 	 0.11 sec
2023-03-31 23:22:48,503 			Loss:    1.136e-02    			Backward time: 	 0.01 sec 
2023-03-31 23:22:48,549 			Learning rate: weights:   1.000e-03    
2023-03-31 23:22:48,549 			Last test performance: 89.21%
2023-03-31 23:22:48,549 ----------------
2023-03-31 23:22:48,672   29  =>  65   		Training 486 pattern with 89.38% 	Forward time: 	 0.11 sec
2023-03-31 23:22:48,672 			Loss:    1.165e-02    			Backward time: 	 0.01 sec 
2023-03-31 23:22:48,713 			Learning rate: weights:   1.000e-03    
2023-03-31 23:22:48,713 			Last test performance: 89.21%
2023-03-31 23:22:48,713 ----------------
2023-03-31 23:22:48,838   29  =>  66   		Training 486 pattern with 91.46% 	Forward time: 	 0.11 sec
2023-03-31 23:22:48,838 			Loss:    9.718e-03    			Backward time: 	 0.01 sec 
2023-03-31 23:22:48,917 			Learning rate: weights:   1.000e-03    
2023-03-31 23:22:48,917 			Last test performance: 89.21%
2023-03-31 23:22:48,917 ----------------
2023-03-31 23:22:49,040   29  =>  67   		Training 486 pattern with 87.50% 	Forward time: 	 0.11 sec
2023-03-31 23:22:49,040 			Loss:    1.487e-02    			Backward time: 	 0.01 sec 
2023-03-31 23:22:49,081 			Learning rate: weights:   1.000e-03    
2023-03-31 23:22:49,081 			Last test performance: 89.21%
2023-03-31 23:22:49,081 ----------------
2023-03-31 23:22:49,206   29  =>  68   		Training 486 pattern with 88.54% 	Forward time: 	 0.11 sec
2023-03-31 23:22:49,206 			Loss:    1.204e-02    			Backward time: 	 0.01 sec 
2023-03-31 23:22:49,266 			Learning rate: weights:   1.000e-03    
2023-03-31 23:22:49,266 			Last test performance: 89.21%
2023-03-31 23:22:49,266 ----------------
2023-03-31 23:22:49,390   29  =>  69   		Training 486 pattern with 85.83% 	Forward time: 	 0.11 sec
2023-03-31 23:22:49,390 			Loss:    1.466e-02    			Backward time: 	 0.01 sec 
2023-03-31 23:22:49,441 			Learning rate: weights:   1.000e-03    
2023-03-31 23:22:49,441 			Last test performance: 89.21%
2023-03-31 23:22:49,441 ----------------
2023-03-31 23:22:49,563   29  =>  70   		Training 486 pattern with 91.04% 	Forward time: 	 0.11 sec
2023-03-31 23:22:49,563 			Loss:    1.294e-02    			Backward time: 	 0.01 sec 
2023-03-31 23:22:49,617 			Learning rate: weights:   1.000e-03    
2023-03-31 23:22:49,617 			Last test performance: 89.21%
2023-03-31 23:22:49,617 ----------------
2023-03-31 23:22:49,741   29  =>  71   		Training 486 pattern with 88.75% 	Forward time: 	 0.11 sec
2023-03-31 23:22:49,741 			Loss:    1.283e-02    			Backward time: 	 0.01 sec 
2023-03-31 23:22:49,820 			Learning rate: weights:   1.000e-03    
2023-03-31 23:22:49,820 			Last test performance: 89.21%
2023-03-31 23:22:49,820 ----------------
2023-03-31 23:22:49,943   29  =>  72   		Training 486 pattern with 86.88% 	Forward time: 	 0.11 sec
2023-03-31 23:22:49,943 			Loss:    1.506e-02    			Backward time: 	 0.01 sec 
2023-03-31 23:22:49,998 			Learning rate: weights:   1.000e-03    
2023-03-31 23:22:49,998 			Last test performance: 89.21%
2023-03-31 23:22:49,998 ----------------
2023-03-31 23:22:50,121   29  =>  73   		Training 486 pattern with 88.33% 	Forward time: 	 0.11 sec
2023-03-31 23:22:50,121 			Loss:    1.454e-02    			Backward time: 	 0.01 sec 
2023-03-31 23:22:50,197 			Learning rate: weights:   1.000e-03    
2023-03-31 23:22:50,197 			Last test performance: 89.21%
2023-03-31 23:22:50,197 ----------------
2023-03-31 23:22:50,322   29  =>  74   		Training 486 pattern with 87.50% 	Forward time: 	 0.11 sec
2023-03-31 23:22:50,322 			Loss:    1.356e-02    			Backward time: 	 0.01 sec 
2023-03-31 23:22:50,405 			Learning rate: weights:   1.000e-03    
2023-03-31 23:22:50,405 			Last test performance: 89.21%
2023-03-31 23:22:50,405 ----------------
2023-03-31 23:22:50,527   29  =>  75   		Training 486 pattern with 89.79% 	Forward time: 	 0.11 sec
2023-03-31 23:22:50,528 			Loss:    1.045e-02    			Backward time: 	 0.01 sec 
2023-03-31 23:22:50,572 			Learning rate: weights:   1.000e-03    
2023-03-31 23:22:50,572 			Last test performance: 89.21%
2023-03-31 23:22:50,572 ----------------
2023-03-31 23:22:50,695   29  =>  76   		Training 486 pattern with 89.38% 	Forward time: 	 0.11 sec
2023-03-31 23:22:50,695 			Loss:    1.280e-02    			Backward time: 	 0.01 sec 
2023-03-31 23:22:50,763 			Learning rate: weights:   1.000e-03    
2023-03-31 23:22:50,763 			Last test performance: 89.21%
2023-03-31 23:22:50,763 ----------------
2023-03-31 23:22:50,887   29  =>  77   		Training 486 pattern with 87.08% 	Forward time: 	 0.11 sec
2023-03-31 23:22:50,887 			Loss:    1.499e-02    			Backward time: 	 0.01 sec 
2023-03-31 23:22:50,947 			Learning rate: weights:   1.000e-03    
2023-03-31 23:22:50,947 			Last test performance: 89.21%
2023-03-31 23:22:50,947 ----------------
2023-03-31 23:22:51,070   29  =>  78   		Training 486 pattern with 89.58% 	Forward time: 	 0.11 sec
2023-03-31 23:22:51,070 			Loss:    1.303e-02    			Backward time: 	 0.01 sec 
2023-03-31 23:22:51,115 			Learning rate: weights:   1.000e-03    
2023-03-31 23:22:51,115 			Last test performance: 89.21%
2023-03-31 23:22:51,115 ----------------
2023-03-31 23:22:51,238   29  =>  79   		Training 486 pattern with 88.96% 	Forward time: 	 0.11 sec
2023-03-31 23:22:51,238 			Loss:    1.225e-02    			Backward time: 	 0.01 sec 
2023-03-31 23:22:51,293 			Learning rate: weights:   1.000e-03    
2023-03-31 23:22:51,293 			Last test performance: 89.21%
2023-03-31 23:22:51,293 ----------------
2023-03-31 23:22:51,417   29  =>  80   		Training 486 pattern with 86.67% 	Forward time: 	 0.11 sec
2023-03-31 23:22:51,417 			Loss:    1.462e-02    			Backward time: 	 0.01 sec 
2023-03-31 23:22:51,476 			Learning rate: weights:   1.000e-03    
2023-03-31 23:22:51,476 			Last test performance: 89.21%
2023-03-31 23:22:51,476 ----------------
2023-03-31 23:22:51,599   29  =>  81   		Training 486 pattern with 90.00% 	Forward time: 	 0.11 sec
2023-03-31 23:22:51,600 			Loss:    1.187e-02    			Backward time: 	 0.01 sec 
2023-03-31 23:22:51,641 			Learning rate: weights:   1.000e-03    
2023-03-31 23:22:51,641 			Last test performance: 89.21%
2023-03-31 23:22:51,641 ----------------
2023-03-31 23:22:51,764   29  =>  82   		Training 486 pattern with 87.29% 	Forward time: 	 0.11 sec
2023-03-31 23:22:51,764 			Loss:    1.445e-02    			Backward time: 	 0.01 sec 
2023-03-31 23:22:51,808 			Learning rate: weights:   1.000e-03    
2023-03-31 23:22:51,808 			Last test performance: 89.21%
2023-03-31 23:22:51,808 ----------------
2023-03-31 23:22:51,932   29  =>  83   		Training 486 pattern with 90.21% 	Forward time: 	 0.11 sec
2023-03-31 23:22:51,932 			Loss:    1.111e-02    			Backward time: 	 0.01 sec 
2023-03-31 23:22:52,047 			Learning rate: weights:   1.000e-03    
2023-03-31 23:22:52,047 			Last test performance: 89.21%
2023-03-31 23:22:52,047 ----------------
2023-03-31 23:22:52,171   29  =>  84   		Training 486 pattern with 86.04% 	Forward time: 	 0.11 sec
2023-03-31 23:22:52,171 			Loss:    1.507e-02    			Backward time: 	 0.01 sec 
2023-03-31 23:22:52,281 			Learning rate: weights:   1.000e-03    
2023-03-31 23:22:52,281 			Last test performance: 89.21%
2023-03-31 23:22:52,281 ----------------
2023-03-31 23:22:52,403   29  =>  85   		Training 486 pattern with 89.38% 	Forward time: 	 0.11 sec
2023-03-31 23:22:52,403 			Loss:    1.145e-02    			Backward time: 	 0.01 sec 
2023-03-31 23:22:52,529 			Learning rate: weights:   1.000e-03    
2023-03-31 23:22:52,529 			Last test performance: 89.21%
2023-03-31 23:22:52,529 ----------------
2023-03-31 23:22:52,652   29  =>  86   		Training 486 pattern with 88.33% 	Forward time: 	 0.11 sec
2023-03-31 23:22:52,652 			Loss:    1.326e-02    			Backward time: 	 0.01 sec 
2023-03-31 23:22:52,736 			Learning rate: weights:   1.000e-03    
2023-03-31 23:22:52,736 			Last test performance: 89.21%
2023-03-31 23:22:52,736 ----------------
2023-03-31 23:22:52,859   29  =>  87   		Training 486 pattern with 88.54% 	Forward time: 	 0.11 sec
2023-03-31 23:22:52,859 			Loss:    1.104e-02    			Backward time: 	 0.01 sec 
2023-03-31 23:22:52,948 			Learning rate: weights:   1.000e-03    
2023-03-31 23:22:52,948 			Last test performance: 89.21%
2023-03-31 23:22:52,948 ----------------
2023-03-31 23:22:53,072   29  =>  88   		Training 486 pattern with 89.79% 	Forward time: 	 0.11 sec
2023-03-31 23:22:53,072 			Loss:    1.100e-02    			Backward time: 	 0.01 sec 
2023-03-31 23:22:53,155 			Learning rate: weights:   1.000e-03    
2023-03-31 23:22:53,155 			Last test performance: 89.21%
2023-03-31 23:22:53,155 ----------------
2023-03-31 23:22:53,277   29  =>  89   		Training 486 pattern with 88.75% 	Forward time: 	 0.11 sec
2023-03-31 23:22:53,277 			Loss:    1.226e-02    			Backward time: 	 0.01 sec 
2023-03-31 23:22:53,324 			Learning rate: weights:   1.000e-03    
2023-03-31 23:22:53,324 			Last test performance: 89.21%
2023-03-31 23:22:53,324 ----------------
2023-03-31 23:22:53,447   29  =>  90   		Training 486 pattern with 87.50% 	Forward time: 	 0.11 sec
2023-03-31 23:22:53,447 			Loss:    1.339e-02    			Backward time: 	 0.01 sec 
2023-03-31 23:22:53,508 			Learning rate: weights:   1.000e-03    
2023-03-31 23:22:53,508 			Last test performance: 89.21%
2023-03-31 23:22:53,508 ----------------
2023-03-31 23:22:53,630   29  =>  91   		Training 486 pattern with 87.92% 	Forward time: 	 0.11 sec
2023-03-31 23:22:53,630 			Loss:    1.368e-02    			Backward time: 	 0.01 sec 
2023-03-31 23:22:53,683 			Learning rate: weights:   1.000e-03    
2023-03-31 23:22:53,683 			Last test performance: 89.21%
2023-03-31 23:22:53,683 ----------------
2023-03-31 23:22:53,806   29  =>  92   		Training 486 pattern with 88.54% 	Forward time: 	 0.11 sec
2023-03-31 23:22:53,806 			Loss:    1.280e-02    			Backward time: 	 0.01 sec 
2023-03-31 23:22:53,869 			Learning rate: weights:   1.000e-03    
2023-03-31 23:22:53,869 			Last test performance: 89.21%
2023-03-31 23:22:53,869 ----------------
2023-03-31 23:22:53,992   29  =>  93   		Training 486 pattern with 89.38% 	Forward time: 	 0.11 sec
2023-03-31 23:22:53,992 			Loss:    1.196e-02    			Backward time: 	 0.01 sec 
2023-03-31 23:22:54,055 			Learning rate: weights:   1.000e-03    
2023-03-31 23:22:54,055 			Last test performance: 89.21%
2023-03-31 23:22:54,055 ----------------
2023-03-31 23:22:54,179   29  =>  94   		Training 486 pattern with 87.71% 	Forward time: 	 0.11 sec
2023-03-31 23:22:54,179 			Loss:    1.426e-02    			Backward time: 	 0.01 sec 
2023-03-31 23:22:54,255 			Learning rate: weights:   1.000e-03    
2023-03-31 23:22:54,255 			Last test performance: 89.21%
2023-03-31 23:22:54,255 ----------------
2023-03-31 23:22:54,377   29  =>  95   		Training 486 pattern with 89.17% 	Forward time: 	 0.11 sec
2023-03-31 23:22:54,377 			Loss:    1.043e-02    			Backward time: 	 0.01 sec 
2023-03-31 23:22:54,432 			Learning rate: weights:   1.000e-03    
2023-03-31 23:22:54,432 			Last test performance: 89.21%
2023-03-31 23:22:54,432 ----------------
2023-03-31 23:22:54,555   29  =>  96   		Training 486 pattern with 89.58% 	Forward time: 	 0.11 sec
2023-03-31 23:22:54,555 			Loss:    1.255e-02    			Backward time: 	 0.01 sec 
2023-03-31 23:22:54,624 			Learning rate: weights:   1.000e-03    
2023-03-31 23:22:54,624 			Last test performance: 89.21%
2023-03-31 23:22:54,624 ----------------
2023-03-31 23:22:54,747   29  =>  97   		Training 486 pattern with 89.38% 	Forward time: 	 0.11 sec
2023-03-31 23:22:54,747 			Loss:    1.283e-02    			Backward time: 	 0.01 sec 
2023-03-31 23:22:54,796 			Learning rate: weights:   1.000e-03    
2023-03-31 23:22:54,796 			Last test performance: 89.21%
2023-03-31 23:22:54,796 ----------------
2023-03-31 23:22:54,919   29  =>  98   		Training 486 pattern with 89.17% 	Forward time: 	 0.11 sec
2023-03-31 23:22:54,919 			Loss:    1.437e-02    			Backward time: 	 0.01 sec 
2023-03-31 23:22:54,985 			Learning rate: weights:   1.000e-03    
2023-03-31 23:22:54,985 			Last test performance: 89.21%
2023-03-31 23:22:54,985 ----------------
2023-03-31 23:22:55,108   29  =>  99   		Training 486 pattern with 91.04% 	Forward time: 	 0.11 sec
2023-03-31 23:22:55,108 			Loss:    1.159e-02    			Backward time: 	 0.01 sec 
2023-03-31 23:22:55,172 			Learning rate: weights:   1.000e-03    
2023-03-31 23:22:55,172 			Last test performance: 89.21%
2023-03-31 23:22:55,172 ----------------
2023-03-31 23:22:55,296   29  => 100   		Training 486 pattern with 88.12% 	Forward time: 	 0.11 sec
2023-03-31 23:22:55,296 			Loss:    1.303e-02    			Backward time: 	 0.01 sec 
2023-03-31 23:22:55,339 			Learning rate: weights:   1.000e-03    
2023-03-31 23:22:55,339 			Last test performance: 89.21%
2023-03-31 23:22:55,339 ----------------
2023-03-31 23:22:55,462   29  => 101   		Training 486 pattern with 88.12% 	Forward time: 	 0.11 sec
2023-03-31 23:22:55,462 			Loss:    1.329e-02    			Backward time: 	 0.01 sec 
2023-03-31 23:22:55,513 			Learning rate: weights:   1.000e-03    
2023-03-31 23:22:55,513 			Last test performance: 89.21%
2023-03-31 23:22:55,513 ----------------
2023-03-31 23:22:55,637   29  => 102   		Training 486 pattern with 90.42% 	Forward time: 	 0.11 sec
2023-03-31 23:22:55,637 			Loss:    1.120e-02    			Backward time: 	 0.01 sec 
2023-03-31 23:22:55,801 			Learning rate: weights:   1.000e-03    
2023-03-31 23:22:55,801 			Last test performance: 89.21%
2023-03-31 23:22:55,801 ----------------
2023-03-31 23:22:55,925   29  => 103   		Training 486 pattern with 88.54% 	Forward time: 	 0.11 sec
2023-03-31 23:22:55,925 			Loss:    1.272e-02    			Backward time: 	 0.01 sec 
2023-03-31 23:22:55,995 			Learning rate: weights:   1.000e-03    
2023-03-31 23:22:55,995 			Last test performance: 89.21%
2023-03-31 23:22:55,995 ----------------
2023-03-31 23:22:56,119   29  => 104   		Training 486 pattern with 90.21% 	Forward time: 	 0.11 sec
2023-03-31 23:22:56,119 			Loss:    1.035e-02    			Backward time: 	 0.01 sec 
2023-03-31 23:22:56,199 			Learning rate: weights:   1.000e-03    
2023-03-31 23:22:56,199 			Last test performance: 89.21%
2023-03-31 23:22:56,199 ----------------
2023-03-31 23:22:56,322   29  => 105   		Training 486 pattern with 87.08% 	Forward time: 	 0.11 sec
2023-03-31 23:22:56,323 			Loss:    1.269e-02    			Backward time: 	 0.01 sec 
2023-03-31 23:22:56,403 			Learning rate: weights:   1.000e-03    
2023-03-31 23:22:56,403 			Last test performance: 89.21%
2023-03-31 23:22:56,403 ----------------
2023-03-31 23:22:56,526   29  => 106   		Training 486 pattern with 87.50% 	Forward time: 	 0.11 sec
2023-03-31 23:22:56,526 			Loss:    1.316e-02    			Backward time: 	 0.01 sec 
2023-03-31 23:22:56,587 			Learning rate: weights:   1.000e-03    
2023-03-31 23:22:56,588 			Last test performance: 89.21%
2023-03-31 23:22:56,588 ----------------
2023-03-31 23:22:56,717   29  => 107   		Training 486 pattern with 88.33% 	Forward time: 	 0.12 sec
2023-03-31 23:22:56,717 			Loss:    1.288e-02    			Backward time: 	 0.01 sec 
2023-03-31 23:22:56,776 			Learning rate: weights:   1.000e-03    
2023-03-31 23:22:56,776 			Last test performance: 89.21%
2023-03-31 23:22:56,776 ----------------
2023-03-31 23:22:56,899   29  => 108   		Training 486 pattern with 89.17% 	Forward time: 	 0.11 sec
2023-03-31 23:22:56,899 			Loss:    1.125e-02    			Backward time: 	 0.01 sec 
2023-03-31 23:22:56,945 			Learning rate: weights:   1.000e-03    
2023-03-31 23:22:56,945 			Last test performance: 89.21%
2023-03-31 23:22:56,946 ----------------
2023-03-31 23:22:57,068   29  => 109   		Training 486 pattern with 89.17% 	Forward time: 	 0.11 sec
2023-03-31 23:22:57,068 			Loss:    1.254e-02    			Backward time: 	 0.01 sec 
2023-03-31 23:22:57,151 			Learning rate: weights:   1.000e-03    
2023-03-31 23:22:57,151 			Last test performance: 89.21%
2023-03-31 23:22:57,151 ----------------
2023-03-31 23:22:57,275   29  => 110   		Training 486 pattern with 90.42% 	Forward time: 	 0.11 sec
2023-03-31 23:22:57,275 			Loss:    1.193e-02    			Backward time: 	 0.01 sec 
2023-03-31 23:22:57,399 			Learning rate: weights:   1.000e-03    
2023-03-31 23:22:57,399 			Last test performance: 89.21%
2023-03-31 23:22:57,399 ----------------
2023-03-31 23:22:57,521   29  => 111   		Training 486 pattern with 88.75% 	Forward time: 	 0.11 sec
2023-03-31 23:22:57,521 			Loss:    1.344e-02    			Backward time: 	 0.01 sec 
2023-03-31 23:22:57,566 			Learning rate: weights:   1.000e-03    
2023-03-31 23:22:57,566 			Last test performance: 89.21%
2023-03-31 23:22:57,566 ----------------
2023-03-31 23:22:57,689   29  => 112   		Training 486 pattern with 88.33% 	Forward time: 	 0.11 sec
2023-03-31 23:22:57,689 			Loss:    1.307e-02    			Backward time: 	 0.01 sec 
2023-03-31 23:22:57,766 			Learning rate: weights:   1.000e-03    
2023-03-31 23:22:57,766 			Last test performance: 89.21%
2023-03-31 23:22:57,766 ----------------
2023-03-31 23:22:57,890   29  => 113   		Training 486 pattern with 87.92% 	Forward time: 	 0.11 sec
2023-03-31 23:22:57,890 			Loss:    1.224e-02    			Backward time: 	 0.01 sec 
2023-03-31 23:22:57,956 			Learning rate: weights:   1.000e-03    
2023-03-31 23:22:57,956 			Last test performance: 89.21%
2023-03-31 23:22:57,956 ----------------
2023-03-31 23:22:58,079   29  => 114   		Training 486 pattern with 90.00% 	Forward time: 	 0.11 sec
2023-03-31 23:22:58,079 			Loss:    1.193e-02    			Backward time: 	 0.01 sec 
2023-03-31 23:22:58,161 			Learning rate: weights:   1.000e-03    
2023-03-31 23:22:58,161 			Last test performance: 89.21%
2023-03-31 23:22:58,162 ----------------
2023-03-31 23:22:58,285   29  => 115   		Training 486 pattern with 86.46% 	Forward time: 	 0.11 sec
2023-03-31 23:22:58,285 			Loss:    1.426e-02    			Backward time: 	 0.01 sec 
2023-03-31 23:22:58,353 			Learning rate: weights:   1.000e-03    
2023-03-31 23:22:58,353 			Last test performance: 89.21%
2023-03-31 23:22:58,353 ----------------
2023-03-31 23:22:58,476   29  => 116   		Training 486 pattern with 88.75% 	Forward time: 	 0.11 sec
2023-03-31 23:22:58,476 			Loss:    1.120e-02    			Backward time: 	 0.01 sec 
2023-03-31 23:22:58,544 			Learning rate: weights:   1.000e-03    
2023-03-31 23:22:58,544 			Last test performance: 89.21%
2023-03-31 23:22:58,544 ----------------
2023-03-31 23:22:58,667   29  => 117   		Training 486 pattern with 89.79% 	Forward time: 	 0.11 sec
2023-03-31 23:22:58,667 			Loss:    1.071e-02    			Backward time: 	 0.01 sec 
2023-03-31 23:22:58,742 			Learning rate: weights:   1.000e-03    
2023-03-31 23:22:58,742 			Last test performance: 89.21%
2023-03-31 23:22:58,742 ----------------
2023-03-31 23:22:58,866   29  => 118   		Training 486 pattern with 86.25% 	Forward time: 	 0.11 sec
2023-03-31 23:22:58,866 			Loss:    1.497e-02    			Backward time: 	 0.01 sec 
2023-03-31 23:22:58,927 			Learning rate: weights:   1.000e-03    
2023-03-31 23:22:58,927 			Last test performance: 89.21%
2023-03-31 23:22:58,927 ----------------
2023-03-31 23:22:59,053   29  => 119   		Training 486 pattern with 88.54% 	Forward time: 	 0.11 sec
2023-03-31 23:22:59,053 			Loss:    1.345e-02    			Backward time: 	 0.01 sec 
2023-03-31 23:22:59,130 			Learning rate: weights:   1.000e-03    
2023-03-31 23:22:59,130 			Last test performance: 89.21%
2023-03-31 23:22:59,130 ----------------
2023-03-31 23:22:59,252   29  => 120   		Training 486 pattern with 89.79% 	Forward time: 	 0.11 sec
2023-03-31 23:22:59,252 			Loss:    1.188e-02    			Backward time: 	 0.01 sec 
2023-03-31 23:22:59,292 			Learning rate: weights:   1.000e-03    
2023-03-31 23:22:59,292 			Last test performance: 89.21%
2023-03-31 23:22:59,292 ----------------
2023-03-31 23:22:59,417   29  => 121   		Training 486 pattern with 87.50% 	Forward time: 	 0.11 sec
2023-03-31 23:22:59,417 			Loss:    1.380e-02    			Backward time: 	 0.01 sec 
2023-03-31 23:22:59,577 			Learning rate: weights:   1.000e-03    
2023-03-31 23:22:59,577 			Last test performance: 89.21%
2023-03-31 23:22:59,577 ----------------
2023-03-31 23:22:59,701   29  => 122   		Training 486 pattern with 90.62% 	Forward time: 	 0.11 sec
2023-03-31 23:22:59,701 			Loss:    1.186e-02    			Backward time: 	 0.01 sec 
2023-03-31 23:22:59,775 			Learning rate: weights:   1.000e-03    
2023-03-31 23:22:59,775 			Last test performance: 89.21%
2023-03-31 23:22:59,775 ----------------
2023-03-31 23:22:59,898   29  => 123   		Training 486 pattern with 89.38% 	Forward time: 	 0.11 sec
2023-03-31 23:22:59,898 			Loss:    1.174e-02    			Backward time: 	 0.01 sec 
2023-03-31 23:22:59,937 			Learning rate: weights:   1.000e-03    
2023-03-31 23:22:59,937 			Last test performance: 89.21%
2023-03-31 23:22:59,937 ----------------
2023-03-31 23:23:00,059   29  => 124   		Training 486 pattern with 90.00% 	Forward time: 	 0.11 sec
2023-03-31 23:23:00,059 			Loss:    1.126e-02    			Backward time: 	 0.01 sec 
2023-03-31 23:23:00,129 
2023-03-31 23:23:00,129 Testing:
2023-03-31 23:23:00,132 		24 of 10000 with 87.50% 	 Time used:  0.00 sec
2023-03-31 23:23:00,134 		48 of 10000 with 85.42% 	 Time used:  0.00 sec
2023-03-31 23:23:00,137 		72 of 10000 with 84.72% 	 Time used:  0.00 sec
2023-03-31 23:23:00,140 		96 of 10000 with 86.46% 	 Time used:  0.00 sec
2023-03-31 23:23:00,143 		120 of 10000 with 87.50% 	 Time used:  0.00 sec
2023-03-31 23:23:00,146 		144 of 10000 with 89.58% 	 Time used:  0.00 sec
2023-03-31 23:23:00,149 		168 of 10000 with 89.88% 	 Time used:  0.00 sec
2023-03-31 23:23:00,152 		192 of 10000 with 90.10% 	 Time used:  0.00 sec
2023-03-31 23:23:00,156 		216 of 10000 with 90.74% 	 Time used:  0.00 sec
2023-03-31 23:23:00,159 		240 of 10000 with 91.25% 	 Time used:  0.00 sec
2023-03-31 23:23:00,162 		264 of 10000 with 90.53% 	 Time used:  0.00 sec
2023-03-31 23:23:00,165 		288 of 10000 with 90.62% 	 Time used:  0.00 sec
2023-03-31 23:23:00,168 		312 of 10000 with 91.35% 	 Time used:  0.00 sec
2023-03-31 23:23:00,172 		336 of 10000 with 91.37% 	 Time used:  0.00 sec
2023-03-31 23:23:00,175 		360 of 10000 with 91.94% 	 Time used:  0.00 sec
2023-03-31 23:23:00,178 		384 of 10000 with 90.89% 	 Time used:  0.00 sec
2023-03-31 23:23:00,181 		408 of 10000 with 90.44% 	 Time used:  0.00 sec
2023-03-31 23:23:00,184 		432 of 10000 with 90.51% 	 Time used:  0.00 sec
2023-03-31 23:23:00,187 		456 of 10000 with 90.35% 	 Time used:  0.00 sec
2023-03-31 23:23:00,191 		480 of 10000 with 90.00% 	 Time used:  0.00 sec
2023-03-31 23:23:00,194 		504 of 10000 with 90.28% 	 Time used:  0.00 sec
2023-03-31 23:23:00,197 		528 of 10000 with 90.34% 	 Time used:  0.00 sec
2023-03-31 23:23:00,200 		552 of 10000 with 90.22% 	 Time used:  0.00 sec
2023-03-31 23:23:00,203 		576 of 10000 with 90.45% 	 Time used:  0.00 sec
2023-03-31 23:23:00,206 		600 of 10000 with 90.33% 	 Time used:  0.00 sec
2023-03-31 23:23:00,208 		624 of 10000 with 90.38% 	 Time used:  0.00 sec
2023-03-31 23:23:00,210 		648 of 10000 with 90.43% 	 Time used:  0.00 sec
2023-03-31 23:23:00,212 		672 of 10000 with 90.18% 	 Time used:  0.00 sec
2023-03-31 23:23:00,214 		696 of 10000 with 89.80% 	 Time used:  0.00 sec
2023-03-31 23:23:00,216 		720 of 10000 with 89.86% 	 Time used:  0.00 sec
2023-03-31 23:23:00,218 		744 of 10000 with 89.78% 	 Time used:  0.00 sec
2023-03-31 23:23:00,220 		768 of 10000 with 89.84% 	 Time used:  0.00 sec
2023-03-31 23:23:00,223 		792 of 10000 with 89.90% 	 Time used:  0.00 sec
2023-03-31 23:23:00,225 		816 of 10000 with 89.83% 	 Time used:  0.00 sec
2023-03-31 23:23:00,227 		840 of 10000 with 90.00% 	 Time used:  0.00 sec
2023-03-31 23:23:00,229 		864 of 10000 with 90.05% 	 Time used:  0.00 sec
2023-03-31 23:23:00,231 		888 of 10000 with 90.09% 	 Time used:  0.00 sec
2023-03-31 23:23:00,233 		912 of 10000 with 90.02% 	 Time used:  0.00 sec
2023-03-31 23:23:00,235 		936 of 10000 with 89.96% 	 Time used:  0.00 sec
2023-03-31 23:23:00,238 		960 of 10000 with 90.10% 	 Time used:  0.00 sec
2023-03-31 23:23:00,240 		984 of 10000 with 89.84% 	 Time used:  0.00 sec
2023-03-31 23:23:00,242 		1008 of 10000 with 89.68% 	 Time used:  0.00 sec
2023-03-31 23:23:00,244 		1032 of 10000 with 89.73% 	 Time used:  0.00 sec
2023-03-31 23:23:00,246 		1056 of 10000 with 89.68% 	 Time used:  0.00 sec
2023-03-31 23:23:00,248 		1080 of 10000 with 89.54% 	 Time used:  0.00 sec
2023-03-31 23:23:00,250 		1104 of 10000 with 89.67% 	 Time used:  0.00 sec
2023-03-31 23:23:00,253 		1128 of 10000 with 89.54% 	 Time used:  0.00 sec
2023-03-31 23:23:00,255 		1152 of 10000 with 89.50% 	 Time used:  0.00 sec
2023-03-31 23:23:00,257 		1176 of 10000 with 89.37% 	 Time used:  0.00 sec
2023-03-31 23:23:00,259 		1200 of 10000 with 89.42% 	 Time used:  0.00 sec
2023-03-31 23:23:00,261 		1224 of 10000 with 89.62% 	 Time used:  0.00 sec
2023-03-31 23:23:00,263 		1248 of 10000 with 89.74% 	 Time used:  0.00 sec
2023-03-31 23:23:00,265 		1272 of 10000 with 89.78% 	 Time used:  0.00 sec
2023-03-31 23:23:00,268 		1296 of 10000 with 89.81% 	 Time used:  0.00 sec
2023-03-31 23:23:00,270 		1320 of 10000 with 89.70% 	 Time used:  0.00 sec
2023-03-31 23:23:00,272 		1344 of 10000 with 89.58% 	 Time used:  0.00 sec
2023-03-31 23:23:00,274 		1368 of 10000 with 89.62% 	 Time used:  0.00 sec
2023-03-31 23:23:00,276 		1392 of 10000 with 89.51% 	 Time used:  0.00 sec
2023-03-31 23:23:00,278 		1416 of 10000 with 89.55% 	 Time used:  0.00 sec
2023-03-31 23:23:00,280 		1440 of 10000 with 89.65% 	 Time used:  0.00 sec
2023-03-31 23:23:00,283 		1464 of 10000 with 89.55% 	 Time used:  0.00 sec
2023-03-31 23:23:00,285 		1488 of 10000 with 89.58% 	 Time used:  0.00 sec
2023-03-31 23:23:00,287 		1512 of 10000 with 89.62% 	 Time used:  0.00 sec
2023-03-31 23:23:00,289 		1536 of 10000 with 89.65% 	 Time used:  0.00 sec
2023-03-31 23:23:00,291 		1560 of 10000 with 89.68% 	 Time used:  0.00 sec
2023-03-31 23:23:00,293 		1584 of 10000 with 89.71% 	 Time used:  0.00 sec
2023-03-31 23:23:00,295 		1608 of 10000 with 89.68% 	 Time used:  0.00 sec
2023-03-31 23:23:00,297 		1632 of 10000 with 89.52% 	 Time used:  0.00 sec
2023-03-31 23:23:00,299 		1656 of 10000 with 89.43% 	 Time used:  0.00 sec
2023-03-31 23:23:00,302 		1680 of 10000 with 89.52% 	 Time used:  0.00 sec
2023-03-31 23:23:00,304 		1704 of 10000 with 89.61% 	 Time used:  0.00 sec
2023-03-31 23:23:00,306 		1728 of 10000 with 89.64% 	 Time used:  0.00 sec
2023-03-31 23:23:00,308 		1752 of 10000 with 89.50% 	 Time used:  0.00 sec
2023-03-31 23:23:00,310 		1776 of 10000 with 89.58% 	 Time used:  0.00 sec
2023-03-31 23:23:00,312 		1800 of 10000 with 89.56% 	 Time used:  0.00 sec
2023-03-31 23:23:00,314 		1824 of 10000 with 89.64% 	 Time used:  0.00 sec
2023-03-31 23:23:00,317 		1848 of 10000 with 89.61% 	 Time used:  0.00 sec
2023-03-31 23:23:00,319 		1872 of 10000 with 89.58% 	 Time used:  0.00 sec
2023-03-31 23:23:00,321 		1896 of 10000 with 89.61% 	 Time used:  0.00 sec
2023-03-31 23:23:00,323 		1920 of 10000 with 89.69% 	 Time used:  0.00 sec
2023-03-31 23:23:00,325 		1944 of 10000 with 89.71% 	 Time used:  0.00 sec
2023-03-31 23:23:00,327 		1968 of 10000 with 89.74% 	 Time used:  0.00 sec
2023-03-31 23:23:00,330 		1992 of 10000 with 89.76% 	 Time used:  0.00 sec
2023-03-31 23:23:00,332 		2016 of 10000 with 89.83% 	 Time used:  0.00 sec
2023-03-31 23:23:00,334 		2040 of 10000 with 89.75% 	 Time used:  0.00 sec
2023-03-31 23:23:00,336 		2064 of 10000 with 89.87% 	 Time used:  0.00 sec
2023-03-31 23:23:00,338 		2088 of 10000 with 89.80% 	 Time used:  0.00 sec
2023-03-31 23:23:00,340 		2112 of 10000 with 89.77% 	 Time used:  0.00 sec
2023-03-31 23:23:00,342 		2136 of 10000 with 89.89% 	 Time used:  0.00 sec
2023-03-31 23:23:00,344 		2160 of 10000 with 89.86% 	 Time used:  0.00 sec
2023-03-31 23:23:00,347 		2184 of 10000 with 89.93% 	 Time used:  0.00 sec
2023-03-31 23:23:00,349 		2208 of 10000 with 89.90% 	 Time used:  0.00 sec
2023-03-31 23:23:00,351 		2232 of 10000 with 90.01% 	 Time used:  0.00 sec
2023-03-31 23:23:00,353 		2256 of 10000 with 90.07% 	 Time used:  0.00 sec
2023-03-31 23:23:00,355 		2280 of 10000 with 90.09% 	 Time used:  0.00 sec
2023-03-31 23:23:00,357 		2304 of 10000 with 90.02% 	 Time used:  0.00 sec
2023-03-31 23:23:00,359 		2328 of 10000 with 89.82% 	 Time used:  0.00 sec
2023-03-31 23:23:00,362 		2352 of 10000 with 89.84% 	 Time used:  0.00 sec
2023-03-31 23:23:00,364 		2376 of 10000 with 89.86% 	 Time used:  0.00 sec
2023-03-31 23:23:00,366 		2400 of 10000 with 89.92% 	 Time used:  0.00 sec
2023-03-31 23:23:00,368 		2424 of 10000 with 89.98% 	 Time used:  0.00 sec
2023-03-31 23:23:00,370 		2448 of 10000 with 89.91% 	 Time used:  0.00 sec
2023-03-31 23:23:00,372 		2472 of 10000 with 89.97% 	 Time used:  0.00 sec
2023-03-31 23:23:00,374 		2496 of 10000 with 89.86% 	 Time used:  0.00 sec
2023-03-31 23:23:00,377 		2520 of 10000 with 89.84% 	 Time used:  0.00 sec
2023-03-31 23:23:00,379 		2544 of 10000 with 89.86% 	 Time used:  0.00 sec
2023-03-31 23:23:00,381 		2568 of 10000 with 89.88% 	 Time used:  0.00 sec
2023-03-31 23:23:00,383 		2592 of 10000 with 89.81% 	 Time used:  0.00 sec
2023-03-31 23:23:00,385 		2616 of 10000 with 89.76% 	 Time used:  0.00 sec
2023-03-31 23:23:00,387 		2640 of 10000 with 89.70% 	 Time used:  0.00 sec
2023-03-31 23:23:00,389 		2664 of 10000 with 89.56% 	 Time used:  0.00 sec
2023-03-31 23:23:00,392 		2688 of 10000 with 89.58% 	 Time used:  0.00 sec
2023-03-31 23:23:00,394 		2712 of 10000 with 89.64% 	 Time used:  0.00 sec
2023-03-31 23:23:00,396 		2736 of 10000 with 89.58% 	 Time used:  0.00 sec
2023-03-31 23:23:00,398 		2760 of 10000 with 89.60% 	 Time used:  0.00 sec
2023-03-31 23:23:00,400 		2784 of 10000 with 89.48% 	 Time used:  0.00 sec
2023-03-31 23:23:00,402 		2808 of 10000 with 89.49% 	 Time used:  0.00 sec
2023-03-31 23:23:00,404 		2832 of 10000 with 89.48% 	 Time used:  0.00 sec
2023-03-31 23:23:00,407 		2856 of 10000 with 89.53% 	 Time used:  0.00 sec
2023-03-31 23:23:00,409 		2880 of 10000 with 89.51% 	 Time used:  0.00 sec
2023-03-31 23:23:00,411 		2904 of 10000 with 89.46% 	 Time used:  0.00 sec
2023-03-31 23:23:00,413 		2928 of 10000 with 89.34% 	 Time used:  0.00 sec
2023-03-31 23:23:00,415 		2952 of 10000 with 89.36% 	 Time used:  0.00 sec
2023-03-31 23:23:00,417 		2976 of 10000 with 89.31% 	 Time used:  0.00 sec
2023-03-31 23:23:00,419 		3000 of 10000 with 89.30% 	 Time used:  0.00 sec
2023-03-31 23:23:00,421 		3024 of 10000 with 89.25% 	 Time used:  0.00 sec
2023-03-31 23:23:00,424 		3048 of 10000 with 89.21% 	 Time used:  0.00 sec
2023-03-31 23:23:00,426 		3072 of 10000 with 89.29% 	 Time used:  0.00 sec
2023-03-31 23:23:00,428 		3096 of 10000 with 89.28% 	 Time used:  0.00 sec
2023-03-31 23:23:00,430 		3120 of 10000 with 89.29% 	 Time used:  0.00 sec
2023-03-31 23:23:00,432 		3144 of 10000 with 89.31% 	 Time used:  0.00 sec
2023-03-31 23:23:00,434 		3168 of 10000 with 89.33% 	 Time used:  0.00 sec
2023-03-31 23:23:00,436 		3192 of 10000 with 89.29% 	 Time used:  0.00 sec
2023-03-31 23:23:00,439 		3216 of 10000 with 89.27% 	 Time used:  0.00 sec
2023-03-31 23:23:00,441 		3240 of 10000 with 89.29% 	 Time used:  0.00 sec
2023-03-31 23:23:00,443 		3264 of 10000 with 89.15% 	 Time used:  0.00 sec
2023-03-31 23:23:00,445 		3288 of 10000 with 89.11% 	 Time used:  0.00 sec
2023-03-31 23:23:00,447 		3312 of 10000 with 89.16% 	 Time used:  0.00 sec
2023-03-31 23:23:00,449 		3336 of 10000 with 89.12% 	 Time used:  0.00 sec
2023-03-31 23:23:00,451 		3360 of 10000 with 89.11% 	 Time used:  0.00 sec
2023-03-31 23:23:00,453 		3384 of 10000 with 89.07% 	 Time used:  0.00 sec
2023-03-31 23:23:00,456 		3408 of 10000 with 89.08% 	 Time used:  0.00 sec
2023-03-31 23:23:00,458 		3432 of 10000 with 89.13% 	 Time used:  0.00 sec
2023-03-31 23:23:00,460 		3456 of 10000 with 89.12% 	 Time used:  0.00 sec
2023-03-31 23:23:00,462 		3480 of 10000 with 89.08% 	 Time used:  0.00 sec
2023-03-31 23:23:00,464 		3504 of 10000 with 88.98% 	 Time used:  0.00 sec
2023-03-31 23:23:00,466 		3528 of 10000 with 89.06% 	 Time used:  0.00 sec
2023-03-31 23:23:00,468 		3552 of 10000 with 89.02% 	 Time used:  0.00 sec
2023-03-31 23:23:00,470 		3576 of 10000 with 89.04% 	 Time used:  0.00 sec
2023-03-31 23:23:00,473 		3600 of 10000 with 89.03% 	 Time used:  0.00 sec
2023-03-31 23:23:00,475 		3624 of 10000 with 89.05% 	 Time used:  0.00 sec
2023-03-31 23:23:00,477 		3648 of 10000 with 89.04% 	 Time used:  0.00 sec
2023-03-31 23:23:00,479 		3672 of 10000 with 89.05% 	 Time used:  0.00 sec
2023-03-31 23:23:00,481 		3696 of 10000 with 89.04% 	 Time used:  0.00 sec
2023-03-31 23:23:00,483 		3720 of 10000 with 89.03% 	 Time used:  0.00 sec
2023-03-31 23:23:00,485 		3744 of 10000 with 89.00% 	 Time used:  0.00 sec
2023-03-31 23:23:00,487 		3768 of 10000 with 89.04% 	 Time used:  0.00 sec
2023-03-31 23:23:00,490 		3792 of 10000 with 89.03% 	 Time used:  0.00 sec
2023-03-31 23:23:00,492 		3816 of 10000 with 89.02% 	 Time used:  0.00 sec
2023-03-31 23:23:00,494 		3840 of 10000 with 88.98% 	 Time used:  0.00 sec
2023-03-31 23:23:00,496 		3864 of 10000 with 89.03% 	 Time used:  0.00 sec
2023-03-31 23:23:00,498 		3888 of 10000 with 88.99% 	 Time used:  0.00 sec
2023-03-31 23:23:00,500 		3912 of 10000 with 89.03% 	 Time used:  0.00 sec
2023-03-31 23:23:00,502 		3936 of 10000 with 89.05% 	 Time used:  0.00 sec
2023-03-31 23:23:00,505 		3960 of 10000 with 89.02% 	 Time used:  0.00 sec
2023-03-31 23:23:00,507 		3984 of 10000 with 89.06% 	 Time used:  0.00 sec
2023-03-31 23:23:00,509 		4008 of 10000 with 89.02% 	 Time used:  0.00 sec
2023-03-31 23:23:00,511 		4032 of 10000 with 89.06% 	 Time used:  0.00 sec
2023-03-31 23:23:00,513 		4056 of 10000 with 89.10% 	 Time used:  0.00 sec
2023-03-31 23:23:00,515 		4080 of 10000 with 89.12% 	 Time used:  0.00 sec
2023-03-31 23:23:00,517 		4104 of 10000 with 89.06% 	 Time used:  0.00 sec
2023-03-31 23:23:00,520 		4128 of 10000 with 89.03% 	 Time used:  0.00 sec
2023-03-31 23:23:00,522 		4152 of 10000 with 89.02% 	 Time used:  0.00 sec
2023-03-31 23:23:00,524 		4176 of 10000 with 88.98% 	 Time used:  0.00 sec
2023-03-31 23:23:00,526 		4200 of 10000 with 88.98% 	 Time used:  0.00 sec
2023-03-31 23:23:00,528 		4224 of 10000 with 88.99% 	 Time used:  0.00 sec
2023-03-31 23:23:00,530 		4248 of 10000 with 88.96% 	 Time used:  0.00 sec
2023-03-31 23:23:00,532 		4272 of 10000 with 88.95% 	 Time used:  0.00 sec
2023-03-31 23:23:00,535 		4296 of 10000 with 88.97% 	 Time used:  0.00 sec
2023-03-31 23:23:00,537 		4320 of 10000 with 89.00% 	 Time used:  0.00 sec
2023-03-31 23:23:00,539 		4344 of 10000 with 89.04% 	 Time used:  0.00 sec
2023-03-31 23:23:00,541 		4368 of 10000 with 89.10% 	 Time used:  0.00 sec
2023-03-31 23:23:00,543 		4392 of 10000 with 89.14% 	 Time used:  0.00 sec
2023-03-31 23:23:00,545 		4416 of 10000 with 89.13% 	 Time used:  0.00 sec
2023-03-31 23:23:00,548 		4440 of 10000 with 89.05% 	 Time used:  0.00 sec
2023-03-31 23:23:00,550 		4464 of 10000 with 89.07% 	 Time used:  0.00 sec
2023-03-31 23:23:00,552 		4488 of 10000 with 89.06% 	 Time used:  0.00 sec
2023-03-31 23:23:00,554 		4512 of 10000 with 89.07% 	 Time used:  0.00 sec
2023-03-31 23:23:00,556 		4536 of 10000 with 89.11% 	 Time used:  0.00 sec
2023-03-31 23:23:00,558 		4560 of 10000 with 89.14% 	 Time used:  0.00 sec
2023-03-31 23:23:00,560 		4584 of 10000 with 89.20% 	 Time used:  0.00 sec
2023-03-31 23:23:00,563 		4608 of 10000 with 89.24% 	 Time used:  0.00 sec
2023-03-31 23:23:00,565 		4632 of 10000 with 89.27% 	 Time used:  0.00 sec
2023-03-31 23:23:00,567 		4656 of 10000 with 89.26% 	 Time used:  0.00 sec
2023-03-31 23:23:00,569 		4680 of 10000 with 89.27% 	 Time used:  0.00 sec
2023-03-31 23:23:00,571 		4704 of 10000 with 89.29% 	 Time used:  0.00 sec
2023-03-31 23:23:00,573 		4728 of 10000 with 89.30% 	 Time used:  0.00 sec
2023-03-31 23:23:00,575 		4752 of 10000 with 89.29% 	 Time used:  0.00 sec
2023-03-31 23:23:00,578 		4776 of 10000 with 89.30% 	 Time used:  0.00 sec
2023-03-31 23:23:00,580 		4800 of 10000 with 89.31% 	 Time used:  0.00 sec
2023-03-31 23:23:00,582 		4824 of 10000 with 89.30% 	 Time used:  0.00 sec
2023-03-31 23:23:00,584 		4848 of 10000 with 89.27% 	 Time used:  0.00 sec
2023-03-31 23:23:00,586 		4872 of 10000 with 89.29% 	 Time used:  0.00 sec
2023-03-31 23:23:00,588 		4896 of 10000 with 89.32% 	 Time used:  0.00 sec
2023-03-31 23:23:00,590 		4920 of 10000 with 89.31% 	 Time used:  0.00 sec
2023-03-31 23:23:00,593 		4944 of 10000 with 89.26% 	 Time used:  0.00 sec
2023-03-31 23:23:00,595 		4968 of 10000 with 89.29% 	 Time used:  0.00 sec
2023-03-31 23:23:00,597 		4992 of 10000 with 89.30% 	 Time used:  0.00 sec
2023-03-31 23:23:00,599 		5016 of 10000 with 89.27% 	 Time used:  0.00 sec
2023-03-31 23:23:00,601 		5040 of 10000 with 89.25% 	 Time used:  0.00 sec
2023-03-31 23:23:00,603 		5064 of 10000 with 89.22% 	 Time used:  0.00 sec
2023-03-31 23:23:00,606 		5088 of 10000 with 89.21% 	 Time used:  0.00 sec
2023-03-31 23:23:00,608 		5112 of 10000 with 89.20% 	 Time used:  0.00 sec
2023-03-31 23:23:00,610 		5136 of 10000 with 89.21% 	 Time used:  0.00 sec
2023-03-31 23:23:00,612 		5160 of 10000 with 89.24% 	 Time used:  0.00 sec
2023-03-31 23:23:00,614 		5184 of 10000 with 89.22% 	 Time used:  0.00 sec
2023-03-31 23:23:00,616 		5208 of 10000 with 89.19% 	 Time used:  0.00 sec
2023-03-31 23:23:00,618 		5232 of 10000 with 89.18% 	 Time used:  0.00 sec
2023-03-31 23:23:00,621 		5256 of 10000 with 89.12% 	 Time used:  0.00 sec
2023-03-31 23:23:00,623 		5280 of 10000 with 89.09% 	 Time used:  0.00 sec
2023-03-31 23:23:00,625 		5304 of 10000 with 89.12% 	 Time used:  0.00 sec
2023-03-31 23:23:00,627 		5328 of 10000 with 89.11% 	 Time used:  0.00 sec
2023-03-31 23:23:00,629 		5352 of 10000 with 89.11% 	 Time used:  0.00 sec
2023-03-31 23:23:00,631 		5376 of 10000 with 89.16% 	 Time used:  0.00 sec
2023-03-31 23:23:00,633 		5400 of 10000 with 89.20% 	 Time used:  0.00 sec
2023-03-31 23:23:00,635 		5424 of 10000 with 89.23% 	 Time used:  0.00 sec
2023-03-31 23:23:00,638 		5448 of 10000 with 89.23% 	 Time used:  0.00 sec
2023-03-31 23:23:00,640 		5472 of 10000 with 89.22% 	 Time used:  0.00 sec
2023-03-31 23:23:00,642 		5496 of 10000 with 89.23% 	 Time used:  0.00 sec
2023-03-31 23:23:00,644 		5520 of 10000 with 89.20% 	 Time used:  0.00 sec
2023-03-31 23:23:00,646 		5544 of 10000 with 89.16% 	 Time used:  0.00 sec
2023-03-31 23:23:00,648 		5568 of 10000 with 89.15% 	 Time used:  0.00 sec
2023-03-31 23:23:00,650 		5592 of 10000 with 89.15% 	 Time used:  0.00 sec
2023-03-31 23:23:00,653 		5616 of 10000 with 89.14% 	 Time used:  0.00 sec
2023-03-31 23:23:00,655 		5640 of 10000 with 89.18% 	 Time used:  0.00 sec
2023-03-31 23:23:00,657 		5664 of 10000 with 89.19% 	 Time used:  0.00 sec
2023-03-31 23:23:00,659 		5688 of 10000 with 89.21% 	 Time used:  0.00 sec
2023-03-31 23:23:00,661 		5712 of 10000 with 89.18% 	 Time used:  0.00 sec
2023-03-31 23:23:00,663 		5736 of 10000 with 89.16% 	 Time used:  0.00 sec
2023-03-31 23:23:00,665 		5760 of 10000 with 89.20% 	 Time used:  0.00 sec
2023-03-31 23:23:00,667 		5784 of 10000 with 89.23% 	 Time used:  0.00 sec
2023-03-31 23:23:00,670 		5808 of 10000 with 89.19% 	 Time used:  0.00 sec
2023-03-31 23:23:00,672 		5832 of 10000 with 89.20% 	 Time used:  0.00 sec
2023-03-31 23:23:00,674 		5856 of 10000 with 89.22% 	 Time used:  0.00 sec
2023-03-31 23:23:00,676 		5880 of 10000 with 89.25% 	 Time used:  0.00 sec
2023-03-31 23:23:00,678 		5904 of 10000 with 89.24% 	 Time used:  0.00 sec
2023-03-31 23:23:00,680 		5928 of 10000 with 89.25% 	 Time used:  0.00 sec
2023-03-31 23:23:00,682 		5952 of 10000 with 89.23% 	 Time used:  0.00 sec
2023-03-31 23:23:00,684 		5976 of 10000 with 89.21% 	 Time used:  0.00 sec
2023-03-31 23:23:00,686 		6000 of 10000 with 89.22% 	 Time used:  0.00 sec
2023-03-31 23:23:00,689 		6024 of 10000 with 89.23% 	 Time used:  0.00 sec
2023-03-31 23:23:00,691 		6048 of 10000 with 89.22% 	 Time used:  0.00 sec
2023-03-31 23:23:00,693 		6072 of 10000 with 89.23% 	 Time used:  0.00 sec
2023-03-31 23:23:00,695 		6096 of 10000 with 89.22% 	 Time used:  0.00 sec
2023-03-31 23:23:00,697 		6120 of 10000 with 89.22% 	 Time used:  0.00 sec
2023-03-31 23:23:00,699 		6144 of 10000 with 89.21% 	 Time used:  0.00 sec
2023-03-31 23:23:00,701 		6168 of 10000 with 89.19% 	 Time used:  0.00 sec
2023-03-31 23:23:00,703 		6192 of 10000 with 89.16% 	 Time used:  0.00 sec
2023-03-31 23:23:00,706 		6216 of 10000 with 89.17% 	 Time used:  0.00 sec
2023-03-31 23:23:00,708 		6240 of 10000 with 89.20% 	 Time used:  0.00 sec
2023-03-31 23:23:00,710 		6264 of 10000 with 89.14% 	 Time used:  0.00 sec
2023-03-31 23:23:00,712 		6288 of 10000 with 89.15% 	 Time used:  0.00 sec
2023-03-31 23:23:00,714 		6312 of 10000 with 89.16% 	 Time used:  0.00 sec
2023-03-31 23:23:00,716 		6336 of 10000 with 89.14% 	 Time used:  0.00 sec
2023-03-31 23:23:00,718 		6360 of 10000 with 89.17% 	 Time used:  0.00 sec
2023-03-31 23:23:00,720 		6384 of 10000 with 89.19% 	 Time used:  0.00 sec
2023-03-31 23:23:00,723 		6408 of 10000 with 89.19% 	 Time used:  0.00 sec
2023-03-31 23:23:00,725 		6432 of 10000 with 89.19% 	 Time used:  0.00 sec
2023-03-31 23:23:00,727 		6456 of 10000 with 89.19% 	 Time used:  0.00 sec
2023-03-31 23:23:00,729 		6480 of 10000 with 89.17% 	 Time used:  0.00 sec
2023-03-31 23:23:00,731 		6504 of 10000 with 89.19% 	 Time used:  0.00 sec
2023-03-31 23:23:00,733 		6528 of 10000 with 89.23% 	 Time used:  0.00 sec
2023-03-31 23:23:00,735 		6552 of 10000 with 89.21% 	 Time used:  0.00 sec
2023-03-31 23:23:00,737 		6576 of 10000 with 89.17% 	 Time used:  0.00 sec
2023-03-31 23:23:00,739 		6600 of 10000 with 89.18% 	 Time used:  0.00 sec
2023-03-31 23:23:00,742 		6624 of 10000 with 89.22% 	 Time used:  0.00 sec
2023-03-31 23:23:00,744 		6648 of 10000 with 89.23% 	 Time used:  0.00 sec
2023-03-31 23:23:00,746 		6672 of 10000 with 89.22% 	 Time used:  0.00 sec
2023-03-31 23:23:00,748 		6696 of 10000 with 89.19% 	 Time used:  0.00 sec
2023-03-31 23:23:00,750 		6720 of 10000 with 89.18% 	 Time used:  0.00 sec
2023-03-31 23:23:00,752 		6744 of 10000 with 89.16% 	 Time used:  0.00 sec
2023-03-31 23:23:00,754 		6768 of 10000 with 89.17% 	 Time used:  0.00 sec
2023-03-31 23:23:00,757 		6792 of 10000 with 89.21% 	 Time used:  0.00 sec
2023-03-31 23:23:00,759 		6816 of 10000 with 89.22% 	 Time used:  0.00 sec
2023-03-31 23:23:00,761 		6840 of 10000 with 89.21% 	 Time used:  0.00 sec
2023-03-31 23:23:00,763 		6864 of 10000 with 89.19% 	 Time used:  0.00 sec
2023-03-31 23:23:00,765 		6888 of 10000 with 89.20% 	 Time used:  0.00 sec
2023-03-31 23:23:00,767 		6912 of 10000 with 89.16% 	 Time used:  0.00 sec
2023-03-31 23:23:00,770 		6936 of 10000 with 89.14% 	 Time used:  0.00 sec
2023-03-31 23:23:00,772 		6960 of 10000 with 89.15% 	 Time used:  0.00 sec
2023-03-31 23:23:00,774 		6984 of 10000 with 89.18% 	 Time used:  0.00 sec
2023-03-31 23:23:00,776 		7008 of 10000 with 89.14% 	 Time used:  0.00 sec
2023-03-31 23:23:00,778 		7032 of 10000 with 89.12% 	 Time used:  0.00 sec
2023-03-31 23:23:00,780 		7056 of 10000 with 89.10% 	 Time used:  0.00 sec
2023-03-31 23:23:00,782 		7080 of 10000 with 89.08% 	 Time used:  0.00 sec
2023-03-31 23:23:00,785 		7104 of 10000 with 89.10% 	 Time used:  0.00 sec
2023-03-31 23:23:00,787 		7128 of 10000 with 89.13% 	 Time used:  0.00 sec
2023-03-31 23:23:00,789 		7152 of 10000 with 89.12% 	 Time used:  0.00 sec
2023-03-31 23:23:00,791 		7176 of 10000 with 89.14% 	 Time used:  0.00 sec
2023-03-31 23:23:00,793 		7200 of 10000 with 89.12% 	 Time used:  0.00 sec
2023-03-31 23:23:00,795 		7224 of 10000 with 89.13% 	 Time used:  0.00 sec
2023-03-31 23:23:00,797 		7248 of 10000 with 89.16% 	 Time used:  0.00 sec
2023-03-31 23:23:00,800 		7272 of 10000 with 89.15% 	 Time used:  0.00 sec
2023-03-31 23:23:00,802 		7296 of 10000 with 89.17% 	 Time used:  0.00 sec
2023-03-31 23:23:00,804 		7320 of 10000 with 89.17% 	 Time used:  0.00 sec
2023-03-31 23:23:00,806 		7344 of 10000 with 89.16% 	 Time used:  0.00 sec
2023-03-31 23:23:00,808 		7368 of 10000 with 89.20% 	 Time used:  0.00 sec
2023-03-31 23:23:00,810 		7392 of 10000 with 89.20% 	 Time used:  0.00 sec
2023-03-31 23:23:00,812 		7416 of 10000 with 89.20% 	 Time used:  0.00 sec
2023-03-31 23:23:00,815 		7440 of 10000 with 89.22% 	 Time used:  0.00 sec
2023-03-31 23:23:00,817 		7464 of 10000 with 89.20% 	 Time used:  0.00 sec
2023-03-31 23:23:00,819 		7488 of 10000 with 89.22% 	 Time used:  0.00 sec
2023-03-31 23:23:00,821 		7512 of 10000 with 89.24% 	 Time used:  0.00 sec
2023-03-31 23:23:00,823 		7536 of 10000 with 89.25% 	 Time used:  0.00 sec
2023-03-31 23:23:00,825 		7560 of 10000 with 89.26% 	 Time used:  0.00 sec
2023-03-31 23:23:00,827 		7584 of 10000 with 89.28% 	 Time used:  0.00 sec
2023-03-31 23:23:00,830 		7608 of 10000 with 89.29% 	 Time used:  0.00 sec
2023-03-31 23:23:00,832 		7632 of 10000 with 89.31% 	 Time used:  0.00 sec
2023-03-31 23:23:00,834 		7656 of 10000 with 89.29% 	 Time used:  0.00 sec
2023-03-31 23:23:00,836 		7680 of 10000 with 89.30% 	 Time used:  0.00 sec
2023-03-31 23:23:00,838 		7704 of 10000 with 89.32% 	 Time used:  0.00 sec
2023-03-31 23:23:00,840 		7728 of 10000 with 89.34% 	 Time used:  0.00 sec
2023-03-31 23:23:00,842 		7752 of 10000 with 89.36% 	 Time used:  0.00 sec
2023-03-31 23:23:00,845 		7776 of 10000 with 89.34% 	 Time used:  0.00 sec
2023-03-31 23:23:00,847 		7800 of 10000 with 89.35% 	 Time used:  0.00 sec
2023-03-31 23:23:00,849 		7824 of 10000 with 89.34% 	 Time used:  0.00 sec
2023-03-31 23:23:00,851 		7848 of 10000 with 89.33% 	 Time used:  0.00 sec
2023-03-31 23:23:00,853 		7872 of 10000 with 89.34% 	 Time used:  0.00 sec
2023-03-31 23:23:00,855 		7896 of 10000 with 89.35% 	 Time used:  0.00 sec
2023-03-31 23:23:00,857 		7920 of 10000 with 89.34% 	 Time used:  0.00 sec
2023-03-31 23:23:00,859 		7944 of 10000 with 89.35% 	 Time used:  0.00 sec
2023-03-31 23:23:00,862 		7968 of 10000 with 89.33% 	 Time used:  0.00 sec
2023-03-31 23:23:00,864 		7992 of 10000 with 89.30% 	 Time used:  0.00 sec
2023-03-31 23:23:00,866 		8016 of 10000 with 89.30% 	 Time used:  0.00 sec
2023-03-31 23:23:00,868 		8040 of 10000 with 89.29% 	 Time used:  0.00 sec
2023-03-31 23:23:00,870 		8064 of 10000 with 89.30% 	 Time used:  0.00 sec
2023-03-31 23:23:00,872 		8088 of 10000 with 89.29% 	 Time used:  0.00 sec
2023-03-31 23:23:00,875 		8112 of 10000 with 89.30% 	 Time used:  0.00 sec
2023-03-31 23:23:00,877 		8136 of 10000 with 89.31% 	 Time used:  0.00 sec
2023-03-31 23:23:00,879 		8160 of 10000 with 89.30% 	 Time used:  0.00 sec
2023-03-31 23:23:00,881 		8184 of 10000 with 89.32% 	 Time used:  0.00 sec
2023-03-31 23:23:00,883 		8208 of 10000 with 89.32% 	 Time used:  0.00 sec
2023-03-31 23:23:00,885 		8232 of 10000 with 89.31% 	 Time used:  0.00 sec
2023-03-31 23:23:00,887 		8256 of 10000 with 89.32% 	 Time used:  0.00 sec
2023-03-31 23:23:00,889 		8280 of 10000 with 89.31% 	 Time used:  0.00 sec
2023-03-31 23:23:00,891 		8304 of 10000 with 89.29% 	 Time used:  0.00 sec
2023-03-31 23:23:00,894 		8328 of 10000 with 89.33% 	 Time used:  0.00 sec
2023-03-31 23:23:00,896 		8352 of 10000 with 89.33% 	 Time used:  0.00 sec
2023-03-31 23:23:00,898 		8376 of 10000 with 89.34% 	 Time used:  0.00 sec
2023-03-31 23:23:00,900 		8400 of 10000 with 89.35% 	 Time used:  0.00 sec
2023-03-31 23:23:00,902 		8424 of 10000 with 89.38% 	 Time used:  0.00 sec
2023-03-31 23:23:00,904 		8448 of 10000 with 89.38% 	 Time used:  0.00 sec
2023-03-31 23:23:00,906 		8472 of 10000 with 89.36% 	 Time used:  0.00 sec
2023-03-31 23:23:00,908 		8496 of 10000 with 89.40% 	 Time used:  0.00 sec
2023-03-31 23:23:00,911 		8520 of 10000 with 89.39% 	 Time used:  0.00 sec
2023-03-31 23:23:00,913 		8544 of 10000 with 89.40% 	 Time used:  0.00 sec
2023-03-31 23:23:00,915 		8568 of 10000 with 89.43% 	 Time used:  0.00 sec
2023-03-31 23:23:00,917 		8592 of 10000 with 89.42% 	 Time used:  0.00 sec
2023-03-31 23:23:00,919 		8616 of 10000 with 89.42% 	 Time used:  0.00 sec
2023-03-31 23:23:00,921 		8640 of 10000 with 89.39% 	 Time used:  0.00 sec
2023-03-31 23:23:00,923 		8664 of 10000 with 89.39% 	 Time used:  0.00 sec
2023-03-31 23:23:00,925 		8688 of 10000 with 89.39% 	 Time used:  0.00 sec
2023-03-31 23:23:00,928 		8712 of 10000 with 89.37% 	 Time used:  0.00 sec
2023-03-31 23:23:00,930 		8736 of 10000 with 89.33% 	 Time used:  0.00 sec
2023-03-31 23:23:00,932 		8760 of 10000 with 89.30% 	 Time used:  0.00 sec
2023-03-31 23:23:00,934 		8784 of 10000 with 89.29% 	 Time used:  0.00 sec
2023-03-31 23:23:00,936 		8808 of 10000 with 89.27% 	 Time used:  0.00 sec
2023-03-31 23:23:00,938 		8832 of 10000 with 89.27% 	 Time used:  0.00 sec
2023-03-31 23:23:00,940 		8856 of 10000 with 89.25% 	 Time used:  0.00 sec
2023-03-31 23:23:00,942 		8880 of 10000 with 89.25% 	 Time used:  0.00 sec
2023-03-31 23:23:00,944 		8904 of 10000 with 89.26% 	 Time used:  0.00 sec
2023-03-31 23:23:00,947 		8928 of 10000 with 89.27% 	 Time used:  0.00 sec
2023-03-31 23:23:00,949 		8952 of 10000 with 89.26% 	 Time used:  0.00 sec
2023-03-31 23:23:00,951 		8976 of 10000 with 89.27% 	 Time used:  0.00 sec
2023-03-31 23:23:00,953 		9000 of 10000 with 89.28% 	 Time used:  0.00 sec
2023-03-31 23:23:00,955 		9024 of 10000 with 89.28% 	 Time used:  0.00 sec
2023-03-31 23:23:00,957 		9048 of 10000 with 89.31% 	 Time used:  0.00 sec
2023-03-31 23:23:00,959 		9072 of 10000 with 89.27% 	 Time used:  0.00 sec
2023-03-31 23:23:00,961 		9096 of 10000 with 89.26% 	 Time used:  0.00 sec
2023-03-31 23:23:00,964 		9120 of 10000 with 89.28% 	 Time used:  0.00 sec
2023-03-31 23:23:00,966 		9144 of 10000 with 89.27% 	 Time used:  0.00 sec
2023-03-31 23:23:00,968 		9168 of 10000 with 89.25% 	 Time used:  0.00 sec
2023-03-31 23:23:00,970 		9192 of 10000 with 89.26% 	 Time used:  0.00 sec
2023-03-31 23:23:00,972 		9216 of 10000 with 89.24% 	 Time used:  0.00 sec
2023-03-31 23:23:00,974 		9240 of 10000 with 89.23% 	 Time used:  0.00 sec
2023-03-31 23:23:00,976 		9264 of 10000 with 89.23% 	 Time used:  0.00 sec
2023-03-31 23:23:00,978 		9288 of 10000 with 89.24% 	 Time used:  0.00 sec
2023-03-31 23:23:00,981 		9312 of 10000 with 89.25% 	 Time used:  0.00 sec
2023-03-31 23:23:00,983 		9336 of 10000 with 89.25% 	 Time used:  0.00 sec
2023-03-31 23:23:00,985 		9360 of 10000 with 89.23% 	 Time used:  0.00 sec
2023-03-31 23:23:00,987 		9384 of 10000 with 89.25% 	 Time used:  0.00 sec
2023-03-31 23:23:00,989 		9408 of 10000 with 89.24% 	 Time used:  0.00 sec
2023-03-31 23:23:00,991 		9432 of 10000 with 89.26% 	 Time used:  0.00 sec
2023-03-31 23:23:00,993 		9456 of 10000 with 89.23% 	 Time used:  0.00 sec
2023-03-31 23:23:00,996 		9480 of 10000 with 89.25% 	 Time used:  0.00 sec
2023-03-31 23:23:00,998 		9504 of 10000 with 89.23% 	 Time used:  0.00 sec
2023-03-31 23:23:01,000 		9528 of 10000 with 89.24% 	 Time used:  0.00 sec
2023-03-31 23:23:01,002 		9552 of 10000 with 89.25% 	 Time used:  0.00 sec
2023-03-31 23:23:01,004 		9576 of 10000 with 89.25% 	 Time used:  0.00 sec
2023-03-31 23:23:01,006 		9600 of 10000 with 89.24% 	 Time used:  0.00 sec
2023-03-31 23:23:01,008 		9624 of 10000 with 89.25% 	 Time used:  0.00 sec
2023-03-31 23:23:01,011 		9648 of 10000 with 89.25% 	 Time used:  0.00 sec
2023-03-31 23:23:01,013 		9672 of 10000 with 89.25% 	 Time used:  0.00 sec
2023-03-31 23:23:01,015 		9696 of 10000 with 89.23% 	 Time used:  0.00 sec
2023-03-31 23:23:01,017 		9720 of 10000 with 89.26% 	 Time used:  0.00 sec
2023-03-31 23:23:01,019 		9744 of 10000 with 89.29% 	 Time used:  0.00 sec
2023-03-31 23:23:01,021 		9768 of 10000 with 89.28% 	 Time used:  0.00 sec
2023-03-31 23:23:01,023 		9792 of 10000 with 89.31% 	 Time used:  0.00 sec
2023-03-31 23:23:01,026 		9816 of 10000 with 89.32% 	 Time used:  0.00 sec
2023-03-31 23:23:01,028 		9840 of 10000 with 89.34% 	 Time used:  0.00 sec
2023-03-31 23:23:01,030 		9864 of 10000 with 89.35% 	 Time used:  0.00 sec
2023-03-31 23:23:01,032 		9888 of 10000 with 89.34% 	 Time used:  0.00 sec
2023-03-31 23:23:01,034 		9912 of 10000 with 89.35% 	 Time used:  0.00 sec
2023-03-31 23:23:01,036 		9936 of 10000 with 89.34% 	 Time used:  0.00 sec
2023-03-31 23:23:01,038 		9960 of 10000 with 89.33% 	 Time used:  0.00 sec
2023-03-31 23:23:01,041 		9984 of 10000 with 89.32% 	 Time used:  0.00 sec
2023-03-31 23:23:01,043 		10000 of 10000 with 89.32% 	 Time used:  0.00 sec
2023-03-31 23:23:01,043 
2023-03-31 23:23:01,051 			Learning rate: weights:   1.000e-03    
2023-03-31 23:23:01,051 			Last test performance: 89.32%
2023-03-31 23:23:01,051 ----------------
2023-03-31 23:23:01,154   30  =>  0    		Training 486 pattern with 89.17% 	Forward time: 	 0.09 sec
2023-03-31 23:23:01,154 			Loss:    1.111e-02    			Backward time: 	 0.01 sec 
2023-03-31 23:23:01,192 			Learning rate: weights:   1.000e-03    
2023-03-31 23:23:01,192 			Last test performance: 89.32%
2023-03-31 23:23:01,192 ----------------
2023-03-31 23:23:01,316   30  =>  1    		Training 486 pattern with 88.12% 	Forward time: 	 0.11 sec
2023-03-31 23:23:01,316 			Loss:    1.288e-02    			Backward time: 	 0.01 sec 
2023-03-31 23:23:01,397 			Learning rate: weights:   1.000e-03    
2023-03-31 23:23:01,398 			Last test performance: 89.32%
2023-03-31 23:23:01,398 ----------------
2023-03-31 23:23:01,520   30  =>  2    		Training 486 pattern with 89.79% 	Forward time: 	 0.11 sec
2023-03-31 23:23:01,520 			Loss:    1.332e-02    			Backward time: 	 0.01 sec 
2023-03-31 23:23:01,566 			Learning rate: weights:   1.000e-03    
2023-03-31 23:23:01,566 			Last test performance: 89.32%
2023-03-31 23:23:01,566 ----------------
2023-03-31 23:23:01,689   30  =>  3    		Training 486 pattern with 91.04% 	Forward time: 	 0.11 sec
2023-03-31 23:23:01,689 			Loss:    1.062e-02    			Backward time: 	 0.01 sec 
2023-03-31 23:23:01,732 			Learning rate: weights:   1.000e-03    
2023-03-31 23:23:01,732 			Last test performance: 89.32%
2023-03-31 23:23:01,732 ----------------
2023-03-31 23:23:01,859   30  =>  4    		Training 486 pattern with 86.04% 	Forward time: 	 0.11 sec
2023-03-31 23:23:01,859 			Loss:    1.309e-02    			Backward time: 	 0.01 sec 
2023-03-31 23:23:01,965 			Learning rate: weights:   1.000e-03    
2023-03-31 23:23:01,966 			Last test performance: 89.32%
2023-03-31 23:23:01,966 ----------------
2023-03-31 23:23:02,088   30  =>  5    		Training 486 pattern with 87.92% 	Forward time: 	 0.11 sec
2023-03-31 23:23:02,088 			Loss:    1.341e-02    			Backward time: 	 0.01 sec 
2023-03-31 23:23:02,124 			Learning rate: weights:   1.000e-03    
2023-03-31 23:23:02,124 			Last test performance: 89.32%
2023-03-31 23:23:02,124 ----------------
2023-03-31 23:23:02,247   30  =>  6    		Training 486 pattern with 90.62% 	Forward time: 	 0.11 sec
2023-03-31 23:23:02,247 			Loss:    1.056e-02    			Backward time: 	 0.01 sec 
2023-03-31 23:23:02,328 			Learning rate: weights:   1.000e-03    
2023-03-31 23:23:02,328 			Last test performance: 89.32%
2023-03-31 23:23:02,328 ----------------
2023-03-31 23:23:02,453   30  =>  7    		Training 486 pattern with 88.96% 	Forward time: 	 0.11 sec
2023-03-31 23:23:02,453 			Loss:    1.292e-02    			Backward time: 	 0.01 sec 
2023-03-31 23:23:02,555 			Learning rate: weights:   1.000e-03    
2023-03-31 23:23:02,555 			Last test performance: 89.32%
2023-03-31 23:23:02,555 ----------------
2023-03-31 23:23:02,677   30  =>  8    		Training 486 pattern with 88.54% 	Forward time: 	 0.11 sec
2023-03-31 23:23:02,677 			Loss:    1.383e-02    			Backward time: 	 0.01 sec 
2023-03-31 23:23:02,730 			Learning rate: weights:   1.000e-03    
2023-03-31 23:23:02,730 			Last test performance: 89.32%
2023-03-31 23:23:02,730 ----------------
2023-03-31 23:23:02,852   30  =>  9    		Training 486 pattern with 85.62% 	Forward time: 	 0.11 sec
2023-03-31 23:23:02,852 			Loss:    1.406e-02    			Backward time: 	 0.01 sec 
2023-03-31 23:23:02,897 			Learning rate: weights:   1.000e-03    
2023-03-31 23:23:02,897 			Last test performance: 89.32%
2023-03-31 23:23:02,897 ----------------
2023-03-31 23:23:03,018   30  =>  10   		Training 486 pattern with 86.67% 	Forward time: 	 0.11 sec
2023-03-31 23:23:03,018 			Loss:    1.487e-02    			Backward time: 	 0.01 sec 
2023-03-31 23:23:03,072 			Learning rate: weights:   1.000e-03    
2023-03-31 23:23:03,072 			Last test performance: 89.32%
2023-03-31 23:23:03,073 ----------------
2023-03-31 23:23:03,195   30  =>  11   		Training 486 pattern with 90.21% 	Forward time: 	 0.11 sec
2023-03-31 23:23:03,195 			Loss:    1.189e-02    			Backward time: 	 0.01 sec 
2023-03-31 23:23:03,234 			Learning rate: weights:   1.000e-03    
2023-03-31 23:23:03,234 			Last test performance: 89.32%
2023-03-31 23:23:03,234 ----------------
2023-03-31 23:23:03,357   30  =>  12   		Training 486 pattern with 90.00% 	Forward time: 	 0.11 sec
2023-03-31 23:23:03,357 			Loss:    1.169e-02    			Backward time: 	 0.01 sec 
2023-03-31 23:23:03,436 			Learning rate: weights:   1.000e-03    
2023-03-31 23:23:03,437 			Last test performance: 89.32%
2023-03-31 23:23:03,437 ----------------
2023-03-31 23:23:03,560   30  =>  13   		Training 486 pattern with 85.62% 	Forward time: 	 0.11 sec
2023-03-31 23:23:03,560 			Loss:    1.514e-02    			Backward time: 	 0.01 sec 
2023-03-31 23:23:03,606 			Learning rate: weights:   1.000e-03    
2023-03-31 23:23:03,607 			Last test performance: 89.32%
2023-03-31 23:23:03,607 ----------------
2023-03-31 23:23:03,728   30  =>  14   		Training 486 pattern with 85.62% 	Forward time: 	 0.11 sec
2023-03-31 23:23:03,728 			Loss:    1.608e-02    			Backward time: 	 0.01 sec 
2023-03-31 23:23:03,790 			Learning rate: weights:   1.000e-03    
2023-03-31 23:23:03,790 			Last test performance: 89.32%
2023-03-31 23:23:03,790 ----------------
2023-03-31 23:23:03,913   30  =>  15   		Training 486 pattern with 88.33% 	Forward time: 	 0.11 sec
2023-03-31 23:23:03,913 			Loss:    1.400e-02    			Backward time: 	 0.01 sec 
2023-03-31 23:23:03,976 			Learning rate: weights:   1.000e-03    
2023-03-31 23:23:03,976 			Last test performance: 89.32%
2023-03-31 23:23:03,976 ----------------
2023-03-31 23:23:04,102   30  =>  16   		Training 486 pattern with 91.25% 	Forward time: 	 0.11 sec
2023-03-31 23:23:04,108 			Loss:    1.061e-02    			Backward time: 	 0.01 sec 
2023-03-31 23:23:04,262 			Learning rate: weights:   1.000e-03    
2023-03-31 23:23:04,263 			Last test performance: 89.32%
2023-03-31 23:23:04,263 ----------------
2023-03-31 23:23:04,387   30  =>  17   		Training 486 pattern with 88.96% 	Forward time: 	 0.11 sec
2023-03-31 23:23:04,387 			Loss:    1.161e-02    			Backward time: 	 0.01 sec 
2023-03-31 23:23:04,440 			Learning rate: weights:   1.000e-03    
2023-03-31 23:23:04,440 			Last test performance: 89.32%
2023-03-31 23:23:04,440 ----------------
2023-03-31 23:23:04,563   30  =>  18   		Training 486 pattern with 87.08% 	Forward time: 	 0.11 sec
2023-03-31 23:23:04,563 			Loss:    1.450e-02    			Backward time: 	 0.01 sec 
2023-03-31 23:23:04,614 			Learning rate: weights:   1.000e-03    
2023-03-31 23:23:04,614 			Last test performance: 89.32%
2023-03-31 23:23:04,614 ----------------
2023-03-31 23:23:04,737   30  =>  19   		Training 486 pattern with 91.25% 	Forward time: 	 0.11 sec
2023-03-31 23:23:04,737 			Loss:    9.855e-03    			Backward time: 	 0.01 sec 
2023-03-31 23:23:04,777 			Learning rate: weights:   1.000e-03    
2023-03-31 23:23:04,777 			Last test performance: 89.32%
2023-03-31 23:23:04,777 ----------------
2023-03-31 23:23:04,900   30  =>  20   		Training 486 pattern with 88.12% 	Forward time: 	 0.11 sec
2023-03-31 23:23:04,900 			Loss:    1.283e-02    			Backward time: 	 0.01 sec 
2023-03-31 23:23:04,945 			Learning rate: weights:   1.000e-03    
2023-03-31 23:23:04,945 			Last test performance: 89.32%
2023-03-31 23:23:04,945 ----------------
2023-03-31 23:23:05,068   30  =>  21   		Training 486 pattern with 89.58% 	Forward time: 	 0.11 sec
2023-03-31 23:23:05,068 			Loss:    1.235e-02    			Backward time: 	 0.01 sec 
2023-03-31 23:23:05,119 			Learning rate: weights:   1.000e-03    
2023-03-31 23:23:05,119 			Last test performance: 89.32%
2023-03-31 23:23:05,119 ----------------
2023-03-31 23:23:05,240   30  =>  22   		Training 486 pattern with 87.29% 	Forward time: 	 0.11 sec
2023-03-31 23:23:05,240 			Loss:    1.390e-02    			Backward time: 	 0.01 sec 
2023-03-31 23:23:05,283 			Learning rate: weights:   1.000e-03    
2023-03-31 23:23:05,283 			Last test performance: 89.32%
2023-03-31 23:23:05,283 ----------------
2023-03-31 23:23:05,406   30  =>  23   		Training 486 pattern with 88.75% 	Forward time: 	 0.11 sec
2023-03-31 23:23:05,406 			Loss:    1.189e-02    			Backward time: 	 0.01 sec 
2023-03-31 23:23:05,451 			Learning rate: weights:   1.000e-03    
2023-03-31 23:23:05,451 			Last test performance: 89.32%
2023-03-31 23:23:05,451 ----------------
2023-03-31 23:23:05,574   30  =>  24   		Training 486 pattern with 89.79% 	Forward time: 	 0.11 sec
2023-03-31 23:23:05,574 			Loss:    1.271e-02    			Backward time: 	 0.01 sec 
2023-03-31 23:23:05,611 			Learning rate: weights:   1.000e-03    
2023-03-31 23:23:05,611 			Last test performance: 89.32%
2023-03-31 23:23:05,611 ----------------
2023-03-31 23:23:05,733   30  =>  25   		Training 486 pattern with 90.21% 	Forward time: 	 0.11 sec
2023-03-31 23:23:05,733 			Loss:    1.065e-02    			Backward time: 	 0.01 sec 
2023-03-31 23:23:05,779 			Learning rate: weights:   1.000e-03    
2023-03-31 23:23:05,780 			Last test performance: 89.32%
2023-03-31 23:23:05,780 ----------------
2023-03-31 23:23:05,903   30  =>  26   		Training 486 pattern with 88.75% 	Forward time: 	 0.11 sec
2023-03-31 23:23:05,903 			Loss:    1.263e-02    			Backward time: 	 0.01 sec 
2023-03-31 23:23:05,981 			Learning rate: weights:   1.000e-03    
2023-03-31 23:23:05,982 			Last test performance: 89.32%
2023-03-31 23:23:05,982 ----------------
2023-03-31 23:23:06,104   30  =>  27   		Training 486 pattern with 86.46% 	Forward time: 	 0.11 sec
2023-03-31 23:23:06,104 			Loss:    1.575e-02    			Backward time: 	 0.01 sec 
2023-03-31 23:23:06,151 			Learning rate: weights:   1.000e-03    
2023-03-31 23:23:06,151 			Last test performance: 89.32%
2023-03-31 23:23:06,151 ----------------
2023-03-31 23:23:06,274   30  =>  28   		Training 486 pattern with 88.54% 	Forward time: 	 0.11 sec
2023-03-31 23:23:06,274 			Loss:    1.403e-02    			Backward time: 	 0.01 sec 
2023-03-31 23:23:06,316 			Learning rate: weights:   1.000e-03    
2023-03-31 23:23:06,317 			Last test performance: 89.32%
2023-03-31 23:23:06,317 ----------------
2023-03-31 23:23:06,439   30  =>  29   		Training 486 pattern with 89.79% 	Forward time: 	 0.11 sec
2023-03-31 23:23:06,439 			Loss:    1.169e-02    			Backward time: 	 0.01 sec 
2023-03-31 23:23:06,502 			Learning rate: weights:   1.000e-03    
2023-03-31 23:23:06,502 			Last test performance: 89.32%
2023-03-31 23:23:06,502 ----------------
2023-03-31 23:23:06,624   30  =>  30   		Training 486 pattern with 90.62% 	Forward time: 	 0.11 sec
2023-03-31 23:23:06,624 			Loss:    1.112e-02    			Backward time: 	 0.01 sec 
2023-03-31 23:23:06,656 			Learning rate: weights:   1.000e-03    
2023-03-31 23:23:06,656 			Last test performance: 89.32%
2023-03-31 23:23:06,656 ----------------
2023-03-31 23:23:06,758   30  =>  31   		Training 486 pattern with 88.54% 	Forward time: 	 0.09 sec
2023-03-31 23:23:06,758 			Loss:    1.266e-02    			Backward time: 	 0.01 sec 
2023-03-31 23:23:06,794 			Learning rate: weights:   1.000e-03    
2023-03-31 23:23:06,794 			Last test performance: 89.32%
2023-03-31 23:23:06,794 ----------------
2023-03-31 23:23:06,919   30  =>  32   		Training 486 pattern with 86.04% 	Forward time: 	 0.11 sec
2023-03-31 23:23:06,919 			Loss:    1.467e-02    			Backward time: 	 0.01 sec 
2023-03-31 23:23:06,951 			Learning rate: weights:   1.000e-03    
2023-03-31 23:23:06,951 			Last test performance: 89.32%
2023-03-31 23:23:06,951 ----------------
2023-03-31 23:23:07,076   30  =>  33   		Training 486 pattern with 89.38% 	Forward time: 	 0.11 sec
2023-03-31 23:23:07,076 			Loss:    1.208e-02    			Backward time: 	 0.01 sec 
2023-03-31 23:23:07,133 			Learning rate: weights:   1.000e-03    
2023-03-31 23:23:07,133 			Last test performance: 89.32%
2023-03-31 23:23:07,133 ----------------
2023-03-31 23:23:07,260   30  =>  34   		Training 486 pattern with 90.21% 	Forward time: 	 0.11 sec
2023-03-31 23:23:07,260 			Loss:    1.265e-02    			Backward time: 	 0.01 sec 
2023-03-31 23:23:07,313 			Learning rate: weights:   1.000e-03    
2023-03-31 23:23:07,313 			Last test performance: 89.32%
2023-03-31 23:23:07,313 ----------------
2023-03-31 23:23:07,437   30  =>  35   		Training 486 pattern with 88.54% 	Forward time: 	 0.11 sec
2023-03-31 23:23:07,437 			Loss:    1.245e-02    			Backward time: 	 0.01 sec 
2023-03-31 23:23:07,505 			Learning rate: weights:   1.000e-03    
2023-03-31 23:23:07,505 			Last test performance: 89.32%
2023-03-31 23:23:07,505 ----------------
2023-03-31 23:23:07,626   30  =>  36   		Training 486 pattern with 89.38% 	Forward time: 	 0.11 sec
2023-03-31 23:23:07,626 			Loss:    1.216e-02    			Backward time: 	 0.01 sec 
2023-03-31 23:23:07,661 			Learning rate: weights:   1.000e-03    
2023-03-31 23:23:07,661 			Last test performance: 89.32%
2023-03-31 23:23:07,661 ----------------
2023-03-31 23:23:07,784   30  =>  37   		Training 486 pattern with 89.17% 	Forward time: 	 0.11 sec
2023-03-31 23:23:07,784 			Loss:    1.311e-02    			Backward time: 	 0.01 sec 
2023-03-31 23:23:07,827 			Learning rate: weights:   1.000e-03    
2023-03-31 23:23:07,827 			Last test performance: 89.32%
2023-03-31 23:23:07,827 ----------------
2023-03-31 23:23:07,950   30  =>  38   		Training 486 pattern with 88.12% 	Forward time: 	 0.11 sec
2023-03-31 23:23:07,950 			Loss:    1.335e-02    			Backward time: 	 0.01 sec 
2023-03-31 23:23:07,992 			Learning rate: weights:   1.000e-03    
2023-03-31 23:23:07,992 			Last test performance: 89.32%
2023-03-31 23:23:07,992 ----------------
2023-03-31 23:23:08,114   30  =>  39   		Training 486 pattern with 87.08% 	Forward time: 	 0.11 sec
2023-03-31 23:23:08,114 			Loss:    1.326e-02    			Backward time: 	 0.01 sec 
2023-03-31 23:23:08,157 			Learning rate: weights:   1.000e-03    
2023-03-31 23:23:08,157 			Last test performance: 89.32%
2023-03-31 23:23:08,157 ----------------
2023-03-31 23:23:08,279   30  =>  40   		Training 486 pattern with 88.96% 	Forward time: 	 0.11 sec
2023-03-31 23:23:08,279 			Loss:    1.256e-02    			Backward time: 	 0.01 sec 
2023-03-31 23:23:08,333 			Learning rate: weights:   1.000e-03    
2023-03-31 23:23:08,333 			Last test performance: 89.32%
2023-03-31 23:23:08,333 ----------------
2023-03-31 23:23:08,459   30  =>  41   		Training 486 pattern with 90.62% 	Forward time: 	 0.11 sec
2023-03-31 23:23:08,459 			Loss:    1.057e-02    			Backward time: 	 0.01 sec 
2023-03-31 23:23:08,531 			Learning rate: weights:   1.000e-03    
2023-03-31 23:23:08,531 			Last test performance: 89.32%
2023-03-31 23:23:08,531 ----------------
2023-03-31 23:23:08,654   30  =>  42   		Training 486 pattern with 89.58% 	Forward time: 	 0.11 sec
2023-03-31 23:23:08,654 			Loss:    1.149e-02    			Backward time: 	 0.01 sec 
2023-03-31 23:23:08,692 			Learning rate: weights:   1.000e-03    
2023-03-31 23:23:08,692 			Last test performance: 89.32%
2023-03-31 23:23:08,692 ----------------
2023-03-31 23:23:08,816   30  =>  43   		Training 486 pattern with 89.38% 	Forward time: 	 0.11 sec
2023-03-31 23:23:08,816 			Loss:    1.160e-02    			Backward time: 	 0.01 sec 
2023-03-31 23:23:08,859 			Learning rate: weights:   1.000e-03    
2023-03-31 23:23:08,859 			Last test performance: 89.32%
2023-03-31 23:23:08,859 ----------------
2023-03-31 23:23:08,982   30  =>  44   		Training 486 pattern with 86.88% 	Forward time: 	 0.11 sec
2023-03-31 23:23:08,982 			Loss:    1.476e-02    			Backward time: 	 0.01 sec 
2023-03-31 23:23:09,026 			Learning rate: weights:   1.000e-03    
2023-03-31 23:23:09,026 			Last test performance: 89.32%
2023-03-31 23:23:09,026 ----------------
2023-03-31 23:23:09,149   30  =>  45   		Training 486 pattern with 86.67% 	Forward time: 	 0.11 sec
2023-03-31 23:23:09,149 			Loss:    1.521e-02    			Backward time: 	 0.01 sec 
2023-03-31 23:23:09,197 			Learning rate: weights:   1.000e-03    
2023-03-31 23:23:09,197 			Last test performance: 89.32%
2023-03-31 23:23:09,197 ----------------
2023-03-31 23:23:09,319   30  =>  46   		Training 486 pattern with 88.75% 	Forward time: 	 0.11 sec
2023-03-31 23:23:09,319 			Loss:    1.170e-02    			Backward time: 	 0.01 sec 
2023-03-31 23:23:09,386 			Learning rate: weights:   1.000e-03    
2023-03-31 23:23:09,386 			Last test performance: 89.32%
2023-03-31 23:23:09,386 ----------------
2023-03-31 23:23:09,508   30  =>  47   		Training 486 pattern with 88.75% 	Forward time: 	 0.11 sec
2023-03-31 23:23:09,508 			Loss:    1.219e-02    			Backward time: 	 0.01 sec 
2023-03-31 23:23:09,544 			Learning rate: weights:   1.000e-03    
2023-03-31 23:23:09,544 			Last test performance: 89.32%
2023-03-31 23:23:09,544 ----------------
2023-03-31 23:23:09,668   30  =>  48   		Training 486 pattern with 87.92% 	Forward time: 	 0.11 sec
2023-03-31 23:23:09,668 			Loss:    1.382e-02    			Backward time: 	 0.01 sec 
2023-03-31 23:23:09,705 			Learning rate: weights:   1.000e-03    
2023-03-31 23:23:09,705 			Last test performance: 89.32%
2023-03-31 23:23:09,705 ----------------
2023-03-31 23:23:09,828   30  =>  49   		Training 486 pattern with 88.96% 	Forward time: 	 0.11 sec
2023-03-31 23:23:09,828 			Loss:    1.242e-02    			Backward time: 	 0.01 sec 
2023-03-31 23:23:09,867 			Learning rate: weights:   1.000e-03    
2023-03-31 23:23:09,867 			Last test performance: 89.32%
2023-03-31 23:23:09,867 ----------------
2023-03-31 23:23:09,990   30  =>  50   		Training 486 pattern with 89.17% 	Forward time: 	 0.11 sec
2023-03-31 23:23:09,990 			Loss:    1.209e-02    			Backward time: 	 0.01 sec 
2023-03-31 23:23:10,043 			Learning rate: weights:   1.000e-03    
2023-03-31 23:23:10,043 			Last test performance: 89.32%
2023-03-31 23:23:10,043 ----------------
2023-03-31 23:23:10,167   30  =>  51   		Training 486 pattern with 88.96% 	Forward time: 	 0.11 sec
2023-03-31 23:23:10,167 			Loss:    1.111e-02    			Backward time: 	 0.01 sec 
2023-03-31 23:23:10,235 			Learning rate: weights:   1.000e-03    
2023-03-31 23:23:10,235 			Last test performance: 89.32%
2023-03-31 23:23:10,236 ----------------
2023-03-31 23:23:10,358   30  =>  52   		Training 486 pattern with 87.92% 	Forward time: 	 0.11 sec
2023-03-31 23:23:10,358 			Loss:    1.344e-02    			Backward time: 	 0.01 sec 
2023-03-31 23:23:10,431 			Learning rate: weights:   1.000e-03    
2023-03-31 23:23:10,431 			Last test performance: 89.32%
2023-03-31 23:23:10,431 ----------------
2023-03-31 23:23:10,553   30  =>  53   		Training 486 pattern with 89.38% 	Forward time: 	 0.11 sec
2023-03-31 23:23:10,553 			Loss:    1.155e-02    			Backward time: 	 0.01 sec 
2023-03-31 23:23:10,587 			Learning rate: weights:   1.000e-03    
2023-03-31 23:23:10,587 			Last test performance: 89.32%
2023-03-31 23:23:10,587 ----------------
2023-03-31 23:23:10,705   30  =>  54   		Training 486 pattern with 88.12% 	Forward time: 	 0.11 sec
2023-03-31 23:23:10,705 			Loss:    1.265e-02    			Backward time: 	 0.01 sec 
2023-03-31 23:23:10,748 			Learning rate: weights:   1.000e-03    
2023-03-31 23:23:10,748 			Last test performance: 89.32%
2023-03-31 23:23:10,748 ----------------
2023-03-31 23:23:10,870   30  =>  55   		Training 486 pattern with 88.12% 	Forward time: 	 0.11 sec
2023-03-31 23:23:10,870 			Loss:    1.375e-02    			Backward time: 	 0.01 sec 
2023-03-31 23:23:10,911 			Learning rate: weights:   1.000e-03    
2023-03-31 23:23:10,911 			Last test performance: 89.32%
2023-03-31 23:23:10,911 ----------------
2023-03-31 23:23:11,033   30  =>  56   		Training 486 pattern with 88.75% 	Forward time: 	 0.11 sec
2023-03-31 23:23:11,033 			Loss:    1.347e-02    			Backward time: 	 0.01 sec 
2023-03-31 23:23:11,076 			Learning rate: weights:   1.000e-03    
2023-03-31 23:23:11,076 			Last test performance: 89.32%
2023-03-31 23:23:11,076 ----------------
2023-03-31 23:23:11,198   30  =>  57   		Training 486 pattern with 89.17% 	Forward time: 	 0.11 sec
2023-03-31 23:23:11,198 			Loss:    1.169e-02    			Backward time: 	 0.01 sec 
2023-03-31 23:23:11,259 			Learning rate: weights:   1.000e-03    
2023-03-31 23:23:11,259 			Last test performance: 89.32%
2023-03-31 23:23:11,259 ----------------
2023-03-31 23:23:11,382   30  =>  58   		Training 486 pattern with 87.29% 	Forward time: 	 0.11 sec
2023-03-31 23:23:11,382 			Loss:    1.445e-02    			Backward time: 	 0.01 sec 
2023-03-31 23:23:11,420 			Learning rate: weights:   1.000e-03    
2023-03-31 23:23:11,420 			Last test performance: 89.32%
2023-03-31 23:23:11,420 ----------------
2023-03-31 23:23:11,544   30  =>  59   		Training 486 pattern with 88.96% 	Forward time: 	 0.11 sec
2023-03-31 23:23:11,544 			Loss:    1.214e-02    			Backward time: 	 0.01 sec 
2023-03-31 23:23:11,587 			Learning rate: weights:   1.000e-03    
2023-03-31 23:23:11,587 			Last test performance: 89.32%
2023-03-31 23:23:11,587 ----------------
2023-03-31 23:23:11,710   30  =>  60   		Training 486 pattern with 89.79% 	Forward time: 	 0.11 sec
2023-03-31 23:23:11,710 			Loss:    1.177e-02    			Backward time: 	 0.01 sec 
2023-03-31 23:23:11,752 			Learning rate: weights:   1.000e-03    
2023-03-31 23:23:11,752 			Last test performance: 89.32%
2023-03-31 23:23:11,752 ----------------
2023-03-31 23:23:11,875   30  =>  61   		Training 486 pattern with 89.58% 	Forward time: 	 0.11 sec
2023-03-31 23:23:11,875 			Loss:    1.268e-02    			Backward time: 	 0.01 sec 
2023-03-31 23:23:11,919 			Learning rate: weights:   1.000e-03    
2023-03-31 23:23:11,919 			Last test performance: 89.32%
2023-03-31 23:23:11,919 ----------------
2023-03-31 23:23:12,044   30  =>  62   		Training 486 pattern with 88.96% 	Forward time: 	 0.11 sec
2023-03-31 23:23:12,044 			Loss:    1.308e-02    			Backward time: 	 0.01 sec 
2023-03-31 23:23:12,089 			Learning rate: weights:   1.000e-03    
2023-03-31 23:23:12,089 			Last test performance: 89.32%
2023-03-31 23:23:12,089 ----------------
2023-03-31 23:23:12,210   30  =>  63   		Training 486 pattern with 88.75% 	Forward time: 	 0.11 sec
2023-03-31 23:23:12,210 			Loss:    1.238e-02    			Backward time: 	 0.01 sec 
2023-03-31 23:23:12,243 			Learning rate: weights:   1.000e-03    
2023-03-31 23:23:12,243 			Last test performance: 89.32%
2023-03-31 23:23:12,243 ----------------
2023-03-31 23:23:12,366   30  =>  64   		Training 486 pattern with 88.12% 	Forward time: 	 0.11 sec
2023-03-31 23:23:12,366 			Loss:    1.205e-02    			Backward time: 	 0.01 sec 
2023-03-31 23:23:12,411 			Learning rate: weights:   1.000e-03    
2023-03-31 23:23:12,411 			Last test performance: 89.32%
2023-03-31 23:23:12,411 ----------------
2023-03-31 23:23:12,534   30  =>  65   		Training 486 pattern with 88.12% 	Forward time: 	 0.11 sec
2023-03-31 23:23:12,534 			Loss:    1.338e-02    			Backward time: 	 0.01 sec 
2023-03-31 23:23:12,571 			Learning rate: weights:   1.000e-03    
2023-03-31 23:23:12,571 			Last test performance: 89.32%
2023-03-31 23:23:12,571 ----------------
2023-03-31 23:23:12,695   30  =>  66   		Training 486 pattern with 87.92% 	Forward time: 	 0.11 sec
2023-03-31 23:23:12,695 			Loss:    1.185e-02    			Backward time: 	 0.01 sec 
2023-03-31 23:23:12,746 			Learning rate: weights:   1.000e-03    
2023-03-31 23:23:12,746 			Last test performance: 89.32%
2023-03-31 23:23:12,746 ----------------
2023-03-31 23:23:12,869   30  =>  67   		Training 486 pattern with 89.79% 	Forward time: 	 0.11 sec
2023-03-31 23:23:12,869 			Loss:    1.176e-02    			Backward time: 	 0.01 sec 
2023-03-31 23:23:12,934 			Learning rate: weights:   1.000e-03    
2023-03-31 23:23:12,934 			Last test performance: 89.32%
2023-03-31 23:23:12,934 ----------------
2023-03-31 23:23:13,055   30  =>  68   		Training 486 pattern with 87.71% 	Forward time: 	 0.11 sec
2023-03-31 23:23:13,055 			Loss:    1.260e-02    			Backward time: 	 0.01 sec 
2023-03-31 23:23:13,090 			Learning rate: weights:   1.000e-03    
2023-03-31 23:23:13,090 			Last test performance: 89.32%
2023-03-31 23:23:13,090 ----------------
2023-03-31 23:23:13,214   30  =>  69   		Training 486 pattern with 88.54% 	Forward time: 	 0.11 sec
2023-03-31 23:23:13,214 			Loss:    1.289e-02    			Backward time: 	 0.01 sec 
2023-03-31 23:23:13,253 			Learning rate: weights:   1.000e-03    
2023-03-31 23:23:13,253 			Last test performance: 89.32%
2023-03-31 23:23:13,253 ----------------
2023-03-31 23:23:13,376   30  =>  70   		Training 486 pattern with 87.08% 	Forward time: 	 0.11 sec
2023-03-31 23:23:13,376 			Loss:    1.382e-02    			Backward time: 	 0.01 sec 
2023-03-31 23:23:13,429 			Learning rate: weights:   1.000e-03    
2023-03-31 23:23:13,429 			Last test performance: 89.32%
2023-03-31 23:23:13,430 ----------------
2023-03-31 23:23:13,553   30  =>  71   		Training 486 pattern with 87.29% 	Forward time: 	 0.11 sec
2023-03-31 23:23:13,553 			Loss:    1.388e-02    			Backward time: 	 0.01 sec 
2023-03-31 23:23:13,605 			Learning rate: weights:   1.000e-03    
2023-03-31 23:23:13,605 			Last test performance: 89.32%
2023-03-31 23:23:13,605 ----------------
2023-03-31 23:23:13,728   30  =>  72   		Training 486 pattern with 90.21% 	Forward time: 	 0.11 sec
2023-03-31 23:23:13,728 			Loss:    1.149e-02    			Backward time: 	 0.01 sec 
2023-03-31 23:23:13,775 			Learning rate: weights:   1.000e-03    
2023-03-31 23:23:13,775 			Last test performance: 89.32%
2023-03-31 23:23:13,775 ----------------
2023-03-31 23:23:13,899   30  =>  73   		Training 486 pattern with 91.04% 	Forward time: 	 0.11 sec
2023-03-31 23:23:13,899 			Loss:    1.139e-02    			Backward time: 	 0.01 sec 
2023-03-31 23:23:13,946 			Learning rate: weights:   1.000e-03    
2023-03-31 23:23:13,946 			Last test performance: 89.32%
2023-03-31 23:23:13,946 ----------------
2023-03-31 23:23:14,075   30  =>  74   		Training 486 pattern with 87.50% 	Forward time: 	 0.12 sec
2023-03-31 23:23:14,075 			Loss:    1.441e-02    			Backward time: 	 0.01 sec 
2023-03-31 23:23:14,158 			Learning rate: weights:   1.000e-03    
2023-03-31 23:23:14,159 			Last test performance: 89.32%
2023-03-31 23:23:14,159 ----------------
2023-03-31 23:23:14,285   30  =>  75   		Training 486 pattern with 89.58% 	Forward time: 	 0.11 sec
2023-03-31 23:23:14,285 			Loss:    1.318e-02    			Backward time: 	 0.01 sec 
2023-03-31 23:23:14,364 			Learning rate: weights:   1.000e-03    
2023-03-31 23:23:14,364 			Last test performance: 89.32%
2023-03-31 23:23:14,364 ----------------
2023-03-31 23:23:14,492   30  =>  76   		Training 486 pattern with 86.88% 	Forward time: 	 0.12 sec
2023-03-31 23:23:14,492 			Loss:    1.373e-02    			Backward time: 	 0.01 sec 
2023-03-31 23:23:14,546 			Learning rate: weights:   1.000e-03    
2023-03-31 23:23:14,546 			Last test performance: 89.32%
2023-03-31 23:23:14,546 ----------------
2023-03-31 23:23:14,751   30  =>  77   		Training 486 pattern with 90.62% 	Forward time: 	 0.19 sec
2023-03-31 23:23:14,751 			Loss:    1.029e-02    			Backward time: 	 0.01 sec 
2023-03-31 23:23:14,857 			Learning rate: weights:   1.000e-03    
2023-03-31 23:23:14,857 			Last test performance: 89.32%
2023-03-31 23:23:14,857 ----------------
2023-03-31 23:23:14,984   30  =>  78   		Training 486 pattern with 91.88% 	Forward time: 	 0.12 sec
2023-03-31 23:23:14,984 			Loss:    1.117e-02    			Backward time: 	 0.01 sec 
2023-03-31 23:23:15,034 			Learning rate: weights:   1.000e-03    
2023-03-31 23:23:15,035 			Last test performance: 89.32%
2023-03-31 23:23:15,035 ----------------
2023-03-31 23:23:15,156   30  =>  79   		Training 486 pattern with 88.33% 	Forward time: 	 0.11 sec
2023-03-31 23:23:15,156 			Loss:    1.261e-02    			Backward time: 	 0.01 sec 
2023-03-31 23:23:15,220 			Learning rate: weights:   1.000e-03    
2023-03-31 23:23:15,220 			Last test performance: 89.32%
2023-03-31 23:23:15,220 ----------------
2023-03-31 23:23:15,343   30  =>  80   		Training 486 pattern with 88.54% 	Forward time: 	 0.11 sec
2023-03-31 23:23:15,343 			Loss:    1.258e-02    			Backward time: 	 0.01 sec 
2023-03-31 23:23:15,385 			Learning rate: weights:   1.000e-03    
2023-03-31 23:23:15,385 			Last test performance: 89.32%
2023-03-31 23:23:15,385 ----------------
2023-03-31 23:23:15,508   30  =>  81   		Training 486 pattern with 87.92% 	Forward time: 	 0.11 sec
2023-03-31 23:23:15,508 			Loss:    1.325e-02    			Backward time: 	 0.01 sec 
2023-03-31 23:23:15,548 			Learning rate: weights:   1.000e-03    
2023-03-31 23:23:15,548 			Last test performance: 89.32%
2023-03-31 23:23:15,548 ----------------
2023-03-31 23:23:15,672   30  =>  82   		Training 486 pattern with 85.00% 	Forward time: 	 0.11 sec
2023-03-31 23:23:15,672 			Loss:    1.640e-02    			Backward time: 	 0.01 sec 
2023-03-31 23:23:15,765 			Learning rate: weights:   1.000e-03    
2023-03-31 23:23:15,765 			Last test performance: 89.32%
2023-03-31 23:23:15,765 ----------------
2023-03-31 23:23:15,883   30  =>  83   		Training 486 pattern with 89.79% 	Forward time: 	 0.11 sec
2023-03-31 23:23:15,883 			Loss:    1.104e-02    			Backward time: 	 0.01 sec 
2023-03-31 23:23:15,939 			Learning rate: weights:   1.000e-03    
2023-03-31 23:23:15,939 			Last test performance: 89.32%
2023-03-31 23:23:15,939 ----------------
2023-03-31 23:23:16,062   30  =>  84   		Training 486 pattern with 86.67% 	Forward time: 	 0.11 sec
2023-03-31 23:23:16,062 			Loss:    1.336e-02    			Backward time: 	 0.01 sec 
2023-03-31 23:23:16,183 			Learning rate: weights:   1.000e-03    
2023-03-31 23:23:16,183 			Last test performance: 89.32%
2023-03-31 23:23:16,183 ----------------
2023-03-31 23:23:16,306   30  =>  85   		Training 486 pattern with 87.92% 	Forward time: 	 0.11 sec
2023-03-31 23:23:16,306 			Loss:    1.258e-02    			Backward time: 	 0.01 sec 
2023-03-31 23:23:16,383 			Learning rate: weights:   1.000e-03    
2023-03-31 23:23:16,383 			Last test performance: 89.32%
2023-03-31 23:23:16,383 ----------------
2023-03-31 23:23:16,507   30  =>  86   		Training 486 pattern with 88.12% 	Forward time: 	 0.11 sec
2023-03-31 23:23:16,507 			Loss:    1.342e-02    			Backward time: 	 0.01 sec 
2023-03-31 23:23:16,573 			Learning rate: weights:   1.000e-03    
2023-03-31 23:23:16,573 			Last test performance: 89.32%
2023-03-31 23:23:16,573 ----------------
2023-03-31 23:23:16,697   30  =>  87   		Training 486 pattern with 86.67% 	Forward time: 	 0.11 sec
2023-03-31 23:23:16,697 			Loss:    1.503e-02    			Backward time: 	 0.01 sec 
2023-03-31 23:23:16,753 			Learning rate: weights:   1.000e-03    
2023-03-31 23:23:16,753 			Last test performance: 89.32%
2023-03-31 23:23:16,753 ----------------
2023-03-31 23:23:16,879   30  =>  88   		Training 486 pattern with 88.75% 	Forward time: 	 0.11 sec
2023-03-31 23:23:16,879 			Loss:    1.364e-02    			Backward time: 	 0.01 sec 
2023-03-31 23:23:16,954 			Learning rate: weights:   1.000e-03    
2023-03-31 23:23:16,954 			Last test performance: 89.32%
2023-03-31 23:23:16,954 ----------------
2023-03-31 23:23:17,076   30  =>  89   		Training 486 pattern with 88.12% 	Forward time: 	 0.11 sec
2023-03-31 23:23:17,076 			Loss:    1.311e-02    			Backward time: 	 0.01 sec 
2023-03-31 23:23:17,141 			Learning rate: weights:   1.000e-03    
2023-03-31 23:23:17,141 			Last test performance: 89.32%
2023-03-31 23:23:17,141 ----------------
2023-03-31 23:23:17,263   30  =>  90   		Training 486 pattern with 86.88% 	Forward time: 	 0.11 sec
2023-03-31 23:23:17,263 			Loss:    1.369e-02    			Backward time: 	 0.01 sec 
2023-03-31 23:23:17,313 			Learning rate: weights:   1.000e-03    
2023-03-31 23:23:17,313 			Last test performance: 89.32%
2023-03-31 23:23:17,313 ----------------
2023-03-31 23:23:17,436   30  =>  91   		Training 486 pattern with 89.38% 	Forward time: 	 0.11 sec
2023-03-31 23:23:17,436 			Loss:    1.133e-02    			Backward time: 	 0.01 sec 
2023-03-31 23:23:17,503 			Learning rate: weights:   1.000e-03    
2023-03-31 23:23:17,503 			Last test performance: 89.32%
2023-03-31 23:23:17,503 ----------------
2023-03-31 23:23:17,625   30  =>  92   		Training 486 pattern with 89.58% 	Forward time: 	 0.11 sec
2023-03-31 23:23:17,625 			Loss:    1.396e-02    			Backward time: 	 0.01 sec 
2023-03-31 23:23:17,692 			Learning rate: weights:   1.000e-03    
2023-03-31 23:23:17,692 			Last test performance: 89.32%
2023-03-31 23:23:17,692 ----------------
2023-03-31 23:23:17,815   30  =>  93   		Training 486 pattern with 90.42% 	Forward time: 	 0.11 sec
2023-03-31 23:23:17,815 			Loss:    1.198e-02    			Backward time: 	 0.01 sec 
2023-03-31 23:23:17,874 			Learning rate: weights:   1.000e-03    
2023-03-31 23:23:17,874 			Last test performance: 89.32%
2023-03-31 23:23:17,874 ----------------
2023-03-31 23:23:17,998   30  =>  94   		Training 486 pattern with 88.96% 	Forward time: 	 0.11 sec
2023-03-31 23:23:17,998 			Loss:    1.166e-02    			Backward time: 	 0.01 sec 
2023-03-31 23:23:18,048 			Learning rate: weights:   1.000e-03    
2023-03-31 23:23:18,048 			Last test performance: 89.32%
2023-03-31 23:23:18,048 ----------------
2023-03-31 23:23:18,170   30  =>  95   		Training 486 pattern with 88.75% 	Forward time: 	 0.11 sec
2023-03-31 23:23:18,170 			Loss:    1.209e-02    			Backward time: 	 0.01 sec 
2023-03-31 23:23:18,274 			Learning rate: weights:   1.000e-03    
2023-03-31 23:23:18,274 			Last test performance: 89.32%
2023-03-31 23:23:18,274 ----------------
2023-03-31 23:23:18,394   30  =>  96   		Training 486 pattern with 87.29% 	Forward time: 	 0.11 sec
2023-03-31 23:23:18,394 			Loss:    1.277e-02    			Backward time: 	 0.01 sec 
2023-03-31 23:23:18,720 			Learning rate: weights:   1.000e-03    
2023-03-31 23:23:18,720 			Last test performance: 89.32%
2023-03-31 23:23:18,720 ----------------
2023-03-31 23:23:18,844   30  =>  97   		Training 486 pattern with 88.12% 	Forward time: 	 0.11 sec
2023-03-31 23:23:18,844 			Loss:    1.166e-02    			Backward time: 	 0.01 sec 
2023-03-31 23:23:18,919 			Learning rate: weights:   1.000e-03    
2023-03-31 23:23:18,919 			Last test performance: 89.32%
2023-03-31 23:23:18,919 ----------------
2023-03-31 23:23:19,044   30  =>  98   		Training 486 pattern with 85.83% 	Forward time: 	 0.11 sec
2023-03-31 23:23:19,045 			Loss:    1.545e-02    			Backward time: 	 0.01 sec 
2023-03-31 23:23:19,089 			Learning rate: weights:   1.000e-03    
2023-03-31 23:23:19,089 			Last test performance: 89.32%
2023-03-31 23:23:19,089 ----------------
2023-03-31 23:23:19,215   30  =>  99   		Training 486 pattern with 87.08% 	Forward time: 	 0.11 sec
2023-03-31 23:23:19,215 			Loss:    1.248e-02    			Backward time: 	 0.01 sec 
2023-03-31 23:23:19,266 			Learning rate: weights:   1.000e-03    
2023-03-31 23:23:19,266 			Last test performance: 89.32%
2023-03-31 23:23:19,266 ----------------
2023-03-31 23:23:19,393   30  => 100   		Training 486 pattern with 88.12% 	Forward time: 	 0.11 sec
2023-03-31 23:23:19,393 			Loss:    1.362e-02    			Backward time: 	 0.01 sec 
2023-03-31 23:23:19,465 			Learning rate: weights:   1.000e-03    
2023-03-31 23:23:19,465 			Last test performance: 89.32%
2023-03-31 23:23:19,465 ----------------
2023-03-31 23:23:19,593   30  => 101   		Training 486 pattern with 90.21% 	Forward time: 	 0.12 sec
2023-03-31 23:23:19,593 			Loss:    1.210e-02    			Backward time: 	 0.01 sec 
2023-03-31 23:23:19,663 			Learning rate: weights:   1.000e-03    
2023-03-31 23:23:19,663 			Last test performance: 89.32%
2023-03-31 23:23:19,663 ----------------
2023-03-31 23:23:19,790   30  => 102   		Training 486 pattern with 91.25% 	Forward time: 	 0.12 sec
2023-03-31 23:23:19,790 			Loss:    9.817e-03    			Backward time: 	 0.01 sec 
2023-03-31 23:23:19,848 			Learning rate: weights:   1.000e-03    
2023-03-31 23:23:19,848 			Last test performance: 89.32%
2023-03-31 23:23:19,848 ----------------
2023-03-31 23:23:19,976   30  => 103   		Training 486 pattern with 86.88% 	Forward time: 	 0.11 sec
2023-03-31 23:23:19,976 			Loss:    1.326e-02    			Backward time: 	 0.01 sec 
2023-03-31 23:23:20,050 			Learning rate: weights:   1.000e-03    
2023-03-31 23:23:20,050 			Last test performance: 89.32%
2023-03-31 23:23:20,050 ----------------
2023-03-31 23:23:20,171   30  => 104   		Training 486 pattern with 89.38% 	Forward time: 	 0.11 sec
2023-03-31 23:23:20,172 			Loss:    1.250e-02    			Backward time: 	 0.01 sec 
2023-03-31 23:23:20,219 			Learning rate: weights:   1.000e-03    
2023-03-31 23:23:20,219 			Last test performance: 89.32%
2023-03-31 23:23:20,219 ----------------
2023-03-31 23:23:20,341   30  => 105   		Training 486 pattern with 90.42% 	Forward time: 	 0.11 sec
2023-03-31 23:23:20,341 			Loss:    1.244e-02    			Backward time: 	 0.01 sec 
2023-03-31 23:23:20,407 			Learning rate: weights:   1.000e-03    
2023-03-31 23:23:20,407 			Last test performance: 89.32%
2023-03-31 23:23:20,407 ----------------
2023-03-31 23:23:20,530   30  => 106   		Training 486 pattern with 89.58% 	Forward time: 	 0.11 sec
2023-03-31 23:23:20,530 			Loss:    1.244e-02    			Backward time: 	 0.01 sec 
2023-03-31 23:23:20,575 			Learning rate: weights:   1.000e-03    
2023-03-31 23:23:20,575 			Last test performance: 89.32%
2023-03-31 23:23:20,575 ----------------
2023-03-31 23:23:20,697   30  => 107   		Training 486 pattern with 88.12% 	Forward time: 	 0.11 sec
2023-03-31 23:23:20,697 			Loss:    1.293e-02    			Backward time: 	 0.01 sec 
2023-03-31 23:23:20,813 			Learning rate: weights:   1.000e-03    
2023-03-31 23:23:20,813 			Last test performance: 89.32%
2023-03-31 23:23:20,813 ----------------
2023-03-31 23:23:20,935   30  => 108   		Training 486 pattern with 89.17% 	Forward time: 	 0.11 sec
2023-03-31 23:23:20,935 			Loss:    1.290e-02    			Backward time: 	 0.01 sec 
2023-03-31 23:23:21,000 			Learning rate: weights:   1.000e-03    
2023-03-31 23:23:21,000 			Last test performance: 89.32%
2023-03-31 23:23:21,000 ----------------
2023-03-31 23:23:21,123   30  => 109   		Training 486 pattern with 89.58% 	Forward time: 	 0.11 sec
2023-03-31 23:23:21,123 			Loss:    1.225e-02    			Backward time: 	 0.01 sec 
2023-03-31 23:23:21,181 			Learning rate: weights:   1.000e-03    
2023-03-31 23:23:21,181 			Last test performance: 89.32%
2023-03-31 23:23:21,181 ----------------
2023-03-31 23:23:21,301   30  => 110   		Training 486 pattern with 90.21% 	Forward time: 	 0.11 sec
2023-03-31 23:23:21,302 			Loss:    1.217e-02    			Backward time: 	 0.01 sec 
2023-03-31 23:23:21,347 			Learning rate: weights:   1.000e-03    
2023-03-31 23:23:21,347 			Last test performance: 89.32%
2023-03-31 23:23:21,347 ----------------
2023-03-31 23:23:21,470   30  => 111   		Training 486 pattern with 89.17% 	Forward time: 	 0.11 sec
2023-03-31 23:23:21,470 			Loss:    1.234e-02    			Backward time: 	 0.01 sec 
2023-03-31 23:23:21,526 			Learning rate: weights:   1.000e-03    
2023-03-31 23:23:21,526 			Last test performance: 89.32%
2023-03-31 23:23:21,526 ----------------
2023-03-31 23:23:21,647   30  => 112   		Training 486 pattern with 88.54% 	Forward time: 	 0.11 sec
2023-03-31 23:23:21,647 			Loss:    1.228e-02    			Backward time: 	 0.01 sec 
2023-03-31 23:23:21,703 			Learning rate: weights:   1.000e-03    
2023-03-31 23:23:21,703 			Last test performance: 89.32%
2023-03-31 23:23:21,704 ----------------
2023-03-31 23:23:21,826   30  => 113   		Training 486 pattern with 91.04% 	Forward time: 	 0.11 sec
2023-03-31 23:23:21,826 			Loss:    1.025e-02    			Backward time: 	 0.01 sec 
2023-03-31 23:23:21,864 			Learning rate: weights:   1.000e-03    
2023-03-31 23:23:21,864 			Last test performance: 89.32%
2023-03-31 23:23:21,864 ----------------
2023-03-31 23:23:21,987   30  => 114   		Training 486 pattern with 86.46% 	Forward time: 	 0.11 sec
2023-03-31 23:23:21,987 			Loss:    1.528e-02    			Backward time: 	 0.01 sec 
2023-03-31 23:23:22,039 			Learning rate: weights:   1.000e-03    
2023-03-31 23:23:22,039 			Last test performance: 89.32%
2023-03-31 23:23:22,039 ----------------
2023-03-31 23:23:22,164   30  => 115   		Training 486 pattern with 88.33% 	Forward time: 	 0.11 sec
2023-03-31 23:23:22,164 			Loss:    1.328e-02    			Backward time: 	 0.01 sec 
2023-03-31 23:23:22,230 			Learning rate: weights:   1.000e-03    
2023-03-31 23:23:22,231 			Last test performance: 89.32%
2023-03-31 23:23:22,231 ----------------
2023-03-31 23:23:22,353   30  => 116   		Training 486 pattern with 90.21% 	Forward time: 	 0.11 sec
2023-03-31 23:23:22,353 			Loss:    1.159e-02    			Backward time: 	 0.01 sec 
2023-03-31 23:23:22,406 			Learning rate: weights:   1.000e-03    
2023-03-31 23:23:22,406 			Last test performance: 89.32%
2023-03-31 23:23:22,406 ----------------
2023-03-31 23:23:22,527   30  => 117   		Training 486 pattern with 89.79% 	Forward time: 	 0.11 sec
2023-03-31 23:23:22,527 			Loss:    1.131e-02    			Backward time: 	 0.01 sec 
2023-03-31 23:23:22,599 			Learning rate: weights:   1.000e-03    
2023-03-31 23:23:22,599 			Last test performance: 89.32%
2023-03-31 23:23:22,599 ----------------
2023-03-31 23:23:22,722   30  => 118   		Training 486 pattern with 88.75% 	Forward time: 	 0.11 sec
2023-03-31 23:23:22,722 			Loss:    1.265e-02    			Backward time: 	 0.01 sec 
2023-03-31 23:23:22,762 			Learning rate: weights:   1.000e-03    
2023-03-31 23:23:22,762 			Last test performance: 89.32%
2023-03-31 23:23:22,762 ----------------
2023-03-31 23:23:22,885   30  => 119   		Training 486 pattern with 89.79% 	Forward time: 	 0.11 sec
2023-03-31 23:23:22,885 			Loss:    1.251e-02    			Backward time: 	 0.01 sec 
2023-03-31 23:23:22,962 			Learning rate: weights:   1.000e-03    
2023-03-31 23:23:22,962 			Last test performance: 89.32%
2023-03-31 23:23:22,962 ----------------
2023-03-31 23:23:23,086   30  => 120   		Training 486 pattern with 90.21% 	Forward time: 	 0.11 sec
2023-03-31 23:23:23,086 			Loss:    1.147e-02    			Backward time: 	 0.01 sec 
2023-03-31 23:23:23,129 			Learning rate: weights:   1.000e-03    
2023-03-31 23:23:23,129 			Last test performance: 89.32%
2023-03-31 23:23:23,129 ----------------
2023-03-31 23:23:23,251   30  => 121   		Training 486 pattern with 89.17% 	Forward time: 	 0.11 sec
2023-03-31 23:23:23,251 			Loss:    1.118e-02    			Backward time: 	 0.01 sec 
2023-03-31 23:23:23,338 			Learning rate: weights:   1.000e-03    
2023-03-31 23:23:23,338 			Last test performance: 89.32%
2023-03-31 23:23:23,338 ----------------
2023-03-31 23:23:23,460   30  => 122   		Training 486 pattern with 89.38% 	Forward time: 	 0.11 sec
2023-03-31 23:23:23,460 			Loss:    1.147e-02    			Backward time: 	 0.01 sec 
2023-03-31 23:23:23,514 			Learning rate: weights:   1.000e-03    
2023-03-31 23:23:23,514 			Last test performance: 89.32%
2023-03-31 23:23:23,514 ----------------
2023-03-31 23:23:23,634   30  => 123   		Training 486 pattern with 89.58% 	Forward time: 	 0.11 sec
2023-03-31 23:23:23,634 			Loss:    1.319e-02    			Backward time: 	 0.01 sec 
2023-03-31 23:23:23,703 			Learning rate: weights:   1.000e-03    
2023-03-31 23:23:23,703 			Last test performance: 89.32%
2023-03-31 23:23:23,703 ----------------
2023-03-31 23:23:23,826   30  => 124   		Training 486 pattern with 89.79% 	Forward time: 	 0.11 sec
2023-03-31 23:23:23,826 			Loss:    1.158e-02    			Backward time: 	 0.01 sec 
2023-03-31 23:23:23,917 
2023-03-31 23:23:23,917 Testing:
2023-03-31 23:23:23,920 		24 of 10000 with 91.67% 	 Time used:  0.00 sec
2023-03-31 23:23:23,923 		48 of 10000 with 83.33% 	 Time used:  0.00 sec
2023-03-31 23:23:23,926 		72 of 10000 with 83.33% 	 Time used:  0.00 sec
2023-03-31 23:23:23,929 		96 of 10000 with 85.42% 	 Time used:  0.00 sec
2023-03-31 23:23:23,933 		120 of 10000 with 85.83% 	 Time used:  0.00 sec
2023-03-31 23:23:23,936 		144 of 10000 with 88.19% 	 Time used:  0.00 sec
2023-03-31 23:23:23,939 		168 of 10000 with 88.69% 	 Time used:  0.00 sec
2023-03-31 23:23:23,942 		192 of 10000 with 89.06% 	 Time used:  0.00 sec
2023-03-31 23:23:23,945 		216 of 10000 with 89.81% 	 Time used:  0.00 sec
2023-03-31 23:23:23,948 		240 of 10000 with 90.83% 	 Time used:  0.00 sec
2023-03-31 23:23:23,952 		264 of 10000 with 89.77% 	 Time used:  0.00 sec
2023-03-31 23:23:23,955 		288 of 10000 with 89.58% 	 Time used:  0.00 sec
2023-03-31 23:23:23,958 		312 of 10000 with 90.06% 	 Time used:  0.00 sec
2023-03-31 23:23:23,961 		336 of 10000 with 90.18% 	 Time used:  0.00 sec
2023-03-31 23:23:23,964 		360 of 10000 with 90.83% 	 Time used:  0.00 sec
2023-03-31 23:23:23,967 		384 of 10000 with 90.62% 	 Time used:  0.00 sec
2023-03-31 23:23:23,970 		408 of 10000 with 90.20% 	 Time used:  0.00 sec
2023-03-31 23:23:23,972 		432 of 10000 with 90.51% 	 Time used:  0.00 sec
2023-03-31 23:23:23,974 		456 of 10000 with 90.35% 	 Time used:  0.00 sec
2023-03-31 23:23:23,976 		480 of 10000 with 89.79% 	 Time used:  0.00 sec
2023-03-31 23:23:23,979 		504 of 10000 with 90.08% 	 Time used:  0.00 sec
2023-03-31 23:23:23,981 		528 of 10000 with 90.15% 	 Time used:  0.00 sec
2023-03-31 23:23:23,983 		552 of 10000 with 90.40% 	 Time used:  0.00 sec
2023-03-31 23:23:23,985 		576 of 10000 with 90.28% 	 Time used:  0.00 sec
2023-03-31 23:23:23,987 		600 of 10000 with 90.17% 	 Time used:  0.00 sec
2023-03-31 23:23:23,989 		624 of 10000 with 90.38% 	 Time used:  0.00 sec
2023-03-31 23:23:23,991 		648 of 10000 with 90.43% 	 Time used:  0.00 sec
2023-03-31 23:23:23,994 		672 of 10000 with 90.77% 	 Time used:  0.00 sec
2023-03-31 23:23:23,996 		696 of 10000 with 90.37% 	 Time used:  0.00 sec
2023-03-31 23:23:23,998 		720 of 10000 with 90.56% 	 Time used:  0.00 sec
2023-03-31 23:23:24,000 		744 of 10000 with 90.32% 	 Time used:  0.00 sec
2023-03-31 23:23:24,002 		768 of 10000 with 90.36% 	 Time used:  0.00 sec
2023-03-31 23:23:24,004 		792 of 10000 with 90.53% 	 Time used:  0.00 sec
2023-03-31 23:23:24,007 		816 of 10000 with 90.44% 	 Time used:  0.00 sec
2023-03-31 23:23:24,009 		840 of 10000 with 90.48% 	 Time used:  0.00 sec
2023-03-31 23:23:24,011 		864 of 10000 with 90.51% 	 Time used:  0.00 sec
2023-03-31 23:23:24,013 		888 of 10000 with 90.54% 	 Time used:  0.00 sec
2023-03-31 23:23:24,015 		912 of 10000 with 90.35% 	 Time used:  0.00 sec
2023-03-31 23:23:24,017 		936 of 10000 with 90.28% 	 Time used:  0.00 sec
2023-03-31 23:23:24,020 		960 of 10000 with 90.31% 	 Time used:  0.00 sec
2023-03-31 23:23:24,022 		984 of 10000 with 89.94% 	 Time used:  0.00 sec
2023-03-31 23:23:24,024 		1008 of 10000 with 89.78% 	 Time used:  0.00 sec
2023-03-31 23:23:24,026 		1032 of 10000 with 89.83% 	 Time used:  0.00 sec
2023-03-31 23:23:24,028 		1056 of 10000 with 89.87% 	 Time used:  0.00 sec
2023-03-31 23:23:24,031 		1080 of 10000 with 89.81% 	 Time used:  0.00 sec
2023-03-31 23:23:24,033 		1104 of 10000 with 89.95% 	 Time used:  0.00 sec
2023-03-31 23:23:24,035 		1128 of 10000 with 89.80% 	 Time used:  0.00 sec
2023-03-31 23:23:24,037 		1152 of 10000 with 89.67% 	 Time used:  0.00 sec
2023-03-31 23:23:24,039 		1176 of 10000 with 89.46% 	 Time used:  0.00 sec
2023-03-31 23:23:24,041 		1200 of 10000 with 89.33% 	 Time used:  0.00 sec
2023-03-31 23:23:24,044 		1224 of 10000 with 89.46% 	 Time used:  0.00 sec
2023-03-31 23:23:24,046 		1248 of 10000 with 89.34% 	 Time used:  0.00 sec
2023-03-31 23:23:24,048 		1272 of 10000 with 89.31% 	 Time used:  0.00 sec
2023-03-31 23:23:24,050 		1296 of 10000 with 89.35% 	 Time used:  0.00 sec
2023-03-31 23:23:24,052 		1320 of 10000 with 89.24% 	 Time used:  0.00 sec
2023-03-31 23:23:24,054 		1344 of 10000 with 89.14% 	 Time used:  0.00 sec
2023-03-31 23:23:24,057 		1368 of 10000 with 89.18% 	 Time used:  0.00 sec
2023-03-31 23:23:24,059 		1392 of 10000 with 89.08% 	 Time used:  0.00 sec
2023-03-31 23:23:24,061 		1416 of 10000 with 89.12% 	 Time used:  0.00 sec
2023-03-31 23:23:24,063 		1440 of 10000 with 89.17% 	 Time used:  0.00 sec
2023-03-31 23:23:24,065 		1464 of 10000 with 89.34% 	 Time used:  0.00 sec
2023-03-31 23:23:24,067 		1488 of 10000 with 89.38% 	 Time used:  0.00 sec
2023-03-31 23:23:24,070 		1512 of 10000 with 89.29% 	 Time used:  0.00 sec
2023-03-31 23:23:24,072 		1536 of 10000 with 89.32% 	 Time used:  0.00 sec
2023-03-31 23:23:24,074 		1560 of 10000 with 89.36% 	 Time used:  0.00 sec
2023-03-31 23:23:24,076 		1584 of 10000 with 89.46% 	 Time used:  0.00 sec
2023-03-31 23:23:24,078 		1608 of 10000 with 89.43% 	 Time used:  0.00 sec
2023-03-31 23:23:24,081 		1632 of 10000 with 89.34% 	 Time used:  0.00 sec
2023-03-31 23:23:24,083 		1656 of 10000 with 89.25% 	 Time used:  0.00 sec
2023-03-31 23:23:24,085 		1680 of 10000 with 89.35% 	 Time used:  0.00 sec
2023-03-31 23:23:24,087 		1704 of 10000 with 89.38% 	 Time used:  0.00 sec
2023-03-31 23:23:24,089 		1728 of 10000 with 89.35% 	 Time used:  0.00 sec
2023-03-31 23:23:24,091 		1752 of 10000 with 89.27% 	 Time used:  0.00 sec
2023-03-31 23:23:24,093 		1776 of 10000 with 89.36% 	 Time used:  0.00 sec
2023-03-31 23:23:24,096 		1800 of 10000 with 89.33% 	 Time used:  0.00 sec
2023-03-31 23:23:24,098 		1824 of 10000 with 89.47% 	 Time used:  0.00 sec
2023-03-31 23:23:24,100 		1848 of 10000 with 89.50% 	 Time used:  0.00 sec
2023-03-31 23:23:24,102 		1872 of 10000 with 89.48% 	 Time used:  0.00 sec
2023-03-31 23:23:24,104 		1896 of 10000 with 89.56% 	 Time used:  0.00 sec
2023-03-31 23:23:24,106 		1920 of 10000 with 89.64% 	 Time used:  0.00 sec
2023-03-31 23:23:24,108 		1944 of 10000 with 89.61% 	 Time used:  0.00 sec
2023-03-31 23:23:24,110 		1968 of 10000 with 89.53% 	 Time used:  0.00 sec
2023-03-31 23:23:24,113 		1992 of 10000 with 89.56% 	 Time used:  0.00 sec
2023-03-31 23:23:24,115 		2016 of 10000 with 89.53% 	 Time used:  0.00 sec
2023-03-31 23:23:24,117 		2040 of 10000 with 89.56% 	 Time used:  0.00 sec
2023-03-31 23:23:24,119 		2064 of 10000 with 89.68% 	 Time used:  0.00 sec
2023-03-31 23:23:24,121 		2088 of 10000 with 89.61% 	 Time used:  0.00 sec
2023-03-31 23:23:24,123 		2112 of 10000 with 89.54% 	 Time used:  0.00 sec
2023-03-31 23:23:24,126 		2136 of 10000 with 89.65% 	 Time used:  0.00 sec
2023-03-31 23:23:24,128 		2160 of 10000 with 89.68% 	 Time used:  0.00 sec
2023-03-31 23:23:24,130 		2184 of 10000 with 89.70% 	 Time used:  0.00 sec
2023-03-31 23:23:24,132 		2208 of 10000 with 89.63% 	 Time used:  0.00 sec
2023-03-31 23:23:24,134 		2232 of 10000 with 89.70% 	 Time used:  0.00 sec
2023-03-31 23:23:24,136 		2256 of 10000 with 89.76% 	 Time used:  0.00 sec
2023-03-31 23:23:24,138 		2280 of 10000 with 89.78% 	 Time used:  0.00 sec
2023-03-31 23:23:24,141 		2304 of 10000 with 89.67% 	 Time used:  0.00 sec
2023-03-31 23:23:24,143 		2328 of 10000 with 89.52% 	 Time used:  0.00 sec
2023-03-31 23:23:24,145 		2352 of 10000 with 89.54% 	 Time used:  0.00 sec
2023-03-31 23:23:24,147 		2376 of 10000 with 89.56% 	 Time used:  0.00 sec
2023-03-31 23:23:24,149 		2400 of 10000 with 89.62% 	 Time used:  0.00 sec
2023-03-31 23:23:24,151 		2424 of 10000 with 89.69% 	 Time used:  0.00 sec
2023-03-31 23:23:24,154 		2448 of 10000 with 89.67% 	 Time used:  0.00 sec
2023-03-31 23:23:24,156 		2472 of 10000 with 89.68% 	 Time used:  0.00 sec
2023-03-31 23:23:24,158 		2496 of 10000 with 89.58% 	 Time used:  0.00 sec
2023-03-31 23:23:24,160 		2520 of 10000 with 89.48% 	 Time used:  0.00 sec
2023-03-31 23:23:24,162 		2544 of 10000 with 89.50% 	 Time used:  0.00 sec
2023-03-31 23:23:24,164 		2568 of 10000 with 89.49% 	 Time used:  0.00 sec
2023-03-31 23:23:24,166 		2592 of 10000 with 89.47% 	 Time used:  0.00 sec
2023-03-31 23:23:24,168 		2616 of 10000 with 89.41% 	 Time used:  0.00 sec
2023-03-31 23:23:24,171 		2640 of 10000 with 89.36% 	 Time used:  0.00 sec
2023-03-31 23:23:24,173 		2664 of 10000 with 89.26% 	 Time used:  0.00 sec
2023-03-31 23:23:24,175 		2688 of 10000 with 89.29% 	 Time used:  0.00 sec
2023-03-31 23:23:24,177 		2712 of 10000 with 89.31% 	 Time used:  0.00 sec
2023-03-31 23:23:24,179 		2736 of 10000 with 89.25% 	 Time used:  0.00 sec
2023-03-31 23:23:24,181 		2760 of 10000 with 89.31% 	 Time used:  0.00 sec
2023-03-31 23:23:24,183 		2784 of 10000 with 89.26% 	 Time used:  0.00 sec
2023-03-31 23:23:24,186 		2808 of 10000 with 89.28% 	 Time used:  0.00 sec
2023-03-31 23:23:24,188 		2832 of 10000 with 89.27% 	 Time used:  0.00 sec
2023-03-31 23:23:24,190 		2856 of 10000 with 89.25% 	 Time used:  0.00 sec
2023-03-31 23:23:24,192 		2880 of 10000 with 89.20% 	 Time used:  0.00 sec
2023-03-31 23:23:24,194 		2904 of 10000 with 89.12% 	 Time used:  0.00 sec
2023-03-31 23:23:24,196 		2928 of 10000 with 88.93% 	 Time used:  0.00 sec
2023-03-31 23:23:24,198 		2952 of 10000 with 88.89% 	 Time used:  0.00 sec
2023-03-31 23:23:24,200 		2976 of 10000 with 88.88% 	 Time used:  0.00 sec
2023-03-31 23:23:24,203 		3000 of 10000 with 88.87% 	 Time used:  0.00 sec
2023-03-31 23:23:24,205 		3024 of 10000 with 88.82% 	 Time used:  0.00 sec
2023-03-31 23:23:24,207 		3048 of 10000 with 88.78% 	 Time used:  0.00 sec
2023-03-31 23:23:24,209 		3072 of 10000 with 88.87% 	 Time used:  0.00 sec
2023-03-31 23:23:24,211 		3096 of 10000 with 88.86% 	 Time used:  0.00 sec
2023-03-31 23:23:24,213 		3120 of 10000 with 88.88% 	 Time used:  0.00 sec
2023-03-31 23:23:24,216 		3144 of 10000 with 88.90% 	 Time used:  0.00 sec
2023-03-31 23:23:24,218 		3168 of 10000 with 88.95% 	 Time used:  0.00 sec
2023-03-31 23:23:24,220 		3192 of 10000 with 88.88% 	 Time used:  0.00 sec
2023-03-31 23:23:24,222 		3216 of 10000 with 88.87% 	 Time used:  0.00 sec
2023-03-31 23:23:24,224 		3240 of 10000 with 88.92% 	 Time used:  0.00 sec
2023-03-31 23:23:24,226 		3264 of 10000 with 88.82% 	 Time used:  0.00 sec
2023-03-31 23:23:24,229 		3288 of 10000 with 88.78% 	 Time used:  0.00 sec
2023-03-31 23:23:24,231 		3312 of 10000 with 88.80% 	 Time used:  0.00 sec
2023-03-31 23:23:24,233 		3336 of 10000 with 88.79% 	 Time used:  0.00 sec
2023-03-31 23:23:24,235 		3360 of 10000 with 88.78% 	 Time used:  0.00 sec
2023-03-31 23:23:24,237 		3384 of 10000 with 88.80% 	 Time used:  0.00 sec
2023-03-31 23:23:24,239 		3408 of 10000 with 88.82% 	 Time used:  0.00 sec
2023-03-31 23:23:24,242 		3432 of 10000 with 88.90% 	 Time used:  0.00 sec
2023-03-31 23:23:24,244 		3456 of 10000 with 88.92% 	 Time used:  0.00 sec
2023-03-31 23:23:24,246 		3480 of 10000 with 88.88% 	 Time used:  0.00 sec
2023-03-31 23:23:24,248 		3504 of 10000 with 88.78% 	 Time used:  0.00 sec
2023-03-31 23:23:24,250 		3528 of 10000 with 88.86% 	 Time used:  0.00 sec
2023-03-31 23:23:24,252 		3552 of 10000 with 88.82% 	 Time used:  0.00 sec
2023-03-31 23:23:24,255 		3576 of 10000 with 88.84% 	 Time used:  0.00 sec
2023-03-31 23:23:24,257 		3600 of 10000 with 88.89% 	 Time used:  0.00 sec
2023-03-31 23:23:24,259 		3624 of 10000 with 88.88% 	 Time used:  0.00 sec
2023-03-31 23:23:24,261 		3648 of 10000 with 88.87% 	 Time used:  0.00 sec
2023-03-31 23:23:24,263 		3672 of 10000 with 88.86% 	 Time used:  0.00 sec
2023-03-31 23:23:24,266 		3696 of 10000 with 88.85% 	 Time used:  0.00 sec
2023-03-31 23:23:24,268 		3720 of 10000 with 88.87% 	 Time used:  0.00 sec
2023-03-31 23:23:24,270 		3744 of 10000 with 88.84% 	 Time used:  0.00 sec
2023-03-31 23:23:24,272 		3768 of 10000 with 88.85% 	 Time used:  0.00 sec
2023-03-31 23:23:24,274 		3792 of 10000 with 88.87% 	 Time used:  0.00 sec
2023-03-31 23:23:24,276 		3816 of 10000 with 88.86% 	 Time used:  0.00 sec
2023-03-31 23:23:24,279 		3840 of 10000 with 88.83% 	 Time used:  0.00 sec
2023-03-31 23:23:24,281 		3864 of 10000 with 88.87% 	 Time used:  0.00 sec
2023-03-31 23:23:24,283 		3888 of 10000 with 88.84% 	 Time used:  0.00 sec
2023-03-31 23:23:24,285 		3912 of 10000 with 88.85% 	 Time used:  0.00 sec
2023-03-31 23:23:24,287 		3936 of 10000 with 88.90% 	 Time used:  0.00 sec
2023-03-31 23:23:24,289 		3960 of 10000 with 88.86% 	 Time used:  0.00 sec
2023-03-31 23:23:24,292 		3984 of 10000 with 88.88% 	 Time used:  0.00 sec
2023-03-31 23:23:24,294 		4008 of 10000 with 88.87% 	 Time used:  0.00 sec
2023-03-31 23:23:24,296 		4032 of 10000 with 88.94% 	 Time used:  0.00 sec
2023-03-31 23:23:24,298 		4056 of 10000 with 88.98% 	 Time used:  0.00 sec
2023-03-31 23:23:24,300 		4080 of 10000 with 88.97% 	 Time used:  0.00 sec
2023-03-31 23:23:24,303 		4104 of 10000 with 88.94% 	 Time used:  0.00 sec
2023-03-31 23:23:24,305 		4128 of 10000 with 88.88% 	 Time used:  0.00 sec
2023-03-31 23:23:24,307 		4152 of 10000 with 88.85% 	 Time used:  0.00 sec
2023-03-31 23:23:24,309 		4176 of 10000 with 88.79% 	 Time used:  0.00 sec
2023-03-31 23:23:24,311 		4200 of 10000 with 88.76% 	 Time used:  0.00 sec
2023-03-31 23:23:24,313 		4224 of 10000 with 88.80% 	 Time used:  0.00 sec
2023-03-31 23:23:24,316 		4248 of 10000 with 88.77% 	 Time used:  0.00 sec
2023-03-31 23:23:24,318 		4272 of 10000 with 88.72% 	 Time used:  0.00 sec
2023-03-31 23:23:24,320 		4296 of 10000 with 88.73% 	 Time used:  0.00 sec
2023-03-31 23:23:24,322 		4320 of 10000 with 88.77% 	 Time used:  0.00 sec
2023-03-31 23:23:24,324 		4344 of 10000 with 88.81% 	 Time used:  0.00 sec
2023-03-31 23:23:24,326 		4368 of 10000 with 88.85% 	 Time used:  0.00 sec
2023-03-31 23:23:24,329 		4392 of 10000 with 88.89% 	 Time used:  0.00 sec
2023-03-31 23:23:24,331 		4416 of 10000 with 88.86% 	 Time used:  0.00 sec
2023-03-31 23:23:24,333 		4440 of 10000 with 88.81% 	 Time used:  0.00 sec
2023-03-31 23:23:24,335 		4464 of 10000 with 88.82% 	 Time used:  0.00 sec
2023-03-31 23:23:24,337 		4488 of 10000 with 88.86% 	 Time used:  0.00 sec
2023-03-31 23:23:24,340 		4512 of 10000 with 88.87% 	 Time used:  0.00 sec
2023-03-31 23:23:24,342 		4536 of 10000 with 88.91% 	 Time used:  0.00 sec
2023-03-31 23:23:24,344 		4560 of 10000 with 88.93% 	 Time used:  0.00 sec
2023-03-31 23:23:24,346 		4584 of 10000 with 88.96% 	 Time used:  0.00 sec
2023-03-31 23:23:24,348 		4608 of 10000 with 89.00% 	 Time used:  0.00 sec
2023-03-31 23:23:24,350 		4632 of 10000 with 89.03% 	 Time used:  0.00 sec
2023-03-31 23:23:24,353 		4656 of 10000 with 89.00% 	 Time used:  0.00 sec
2023-03-31 23:23:24,355 		4680 of 10000 with 89.00% 	 Time used:  0.00 sec
2023-03-31 23:23:24,357 		4704 of 10000 with 89.01% 	 Time used:  0.00 sec
2023-03-31 23:23:24,359 		4728 of 10000 with 89.04% 	 Time used:  0.00 sec
2023-03-31 23:23:24,361 		4752 of 10000 with 89.06% 	 Time used:  0.00 sec
2023-03-31 23:23:24,363 		4776 of 10000 with 89.07% 	 Time used:  0.00 sec
2023-03-31 23:23:24,366 		4800 of 10000 with 89.08% 	 Time used:  0.00 sec
2023-03-31 23:23:24,368 		4824 of 10000 with 89.08% 	 Time used:  0.00 sec
2023-03-31 23:23:24,370 		4848 of 10000 with 89.07% 	 Time used:  0.00 sec
2023-03-31 23:23:24,372 		4872 of 10000 with 89.10% 	 Time used:  0.00 sec
2023-03-31 23:23:24,374 		4896 of 10000 with 89.11% 	 Time used:  0.00 sec
2023-03-31 23:23:24,376 		4920 of 10000 with 89.13% 	 Time used:  0.00 sec
2023-03-31 23:23:24,379 		4944 of 10000 with 89.10% 	 Time used:  0.00 sec
2023-03-31 23:23:24,381 		4968 of 10000 with 89.13% 	 Time used:  0.00 sec
2023-03-31 23:23:24,383 		4992 of 10000 with 89.14% 	 Time used:  0.00 sec
2023-03-31 23:23:24,385 		5016 of 10000 with 89.11% 	 Time used:  0.00 sec
2023-03-31 23:23:24,387 		5040 of 10000 with 89.11% 	 Time used:  0.00 sec
2023-03-31 23:23:24,390 		5064 of 10000 with 89.12% 	 Time used:  0.00 sec
2023-03-31 23:23:24,392 		5088 of 10000 with 89.11% 	 Time used:  0.00 sec
2023-03-31 23:23:24,394 		5112 of 10000 with 89.06% 	 Time used:  0.00 sec
2023-03-31 23:23:24,396 		5136 of 10000 with 89.06% 	 Time used:  0.00 sec
2023-03-31 23:23:24,398 		5160 of 10000 with 89.09% 	 Time used:  0.00 sec
2023-03-31 23:23:24,400 		5184 of 10000 with 89.06% 	 Time used:  0.00 sec
2023-03-31 23:23:24,402 		5208 of 10000 with 89.04% 	 Time used:  0.00 sec
2023-03-31 23:23:24,405 		5232 of 10000 with 89.05% 	 Time used:  0.00 sec
2023-03-31 23:23:24,407 		5256 of 10000 with 89.00% 	 Time used:  0.00 sec
2023-03-31 23:23:24,409 		5280 of 10000 with 89.00% 	 Time used:  0.00 sec
2023-03-31 23:23:24,411 		5304 of 10000 with 89.03% 	 Time used:  0.00 sec
2023-03-31 23:23:24,413 		5328 of 10000 with 89.06% 	 Time used:  0.00 sec
2023-03-31 23:23:24,415 		5352 of 10000 with 89.05% 	 Time used:  0.00 sec
2023-03-31 23:23:24,417 		5376 of 10000 with 89.10% 	 Time used:  0.00 sec
2023-03-31 23:23:24,420 		5400 of 10000 with 89.13% 	 Time used:  0.00 sec
2023-03-31 23:23:24,422 		5424 of 10000 with 89.16% 	 Time used:  0.00 sec
2023-03-31 23:23:24,424 		5448 of 10000 with 89.15% 	 Time used:  0.00 sec
2023-03-31 23:23:24,426 		5472 of 10000 with 89.18% 	 Time used:  0.00 sec
2023-03-31 23:23:24,428 		5496 of 10000 with 89.19% 	 Time used:  0.00 sec
2023-03-31 23:23:24,430 		5520 of 10000 with 89.15% 	 Time used:  0.00 sec
2023-03-31 23:23:24,432 		5544 of 10000 with 89.09% 	 Time used:  0.00 sec
2023-03-31 23:23:24,434 		5568 of 10000 with 89.06% 	 Time used:  0.00 sec
2023-03-31 23:23:24,437 		5592 of 10000 with 89.06% 	 Time used:  0.00 sec
2023-03-31 23:23:24,439 		5616 of 10000 with 89.05% 	 Time used:  0.00 sec
2023-03-31 23:23:24,441 		5640 of 10000 with 89.10% 	 Time used:  0.00 sec
2023-03-31 23:23:24,443 		5664 of 10000 with 89.09% 	 Time used:  0.00 sec
2023-03-31 23:23:24,445 		5688 of 10000 with 89.10% 	 Time used:  0.00 sec
2023-03-31 23:23:24,448 		5712 of 10000 with 89.11% 	 Time used:  0.00 sec
2023-03-31 23:23:24,450 		5736 of 10000 with 89.10% 	 Time used:  0.00 sec
2023-03-31 23:23:24,452 		5760 of 10000 with 89.15% 	 Time used:  0.00 sec
2023-03-31 23:23:24,454 		5784 of 10000 with 89.16% 	 Time used:  0.00 sec
2023-03-31 23:23:24,456 		5808 of 10000 with 89.15% 	 Time used:  0.00 sec
2023-03-31 23:23:24,458 		5832 of 10000 with 89.16% 	 Time used:  0.00 sec
2023-03-31 23:23:24,460 		5856 of 10000 with 89.21% 	 Time used:  0.00 sec
2023-03-31 23:23:24,462 		5880 of 10000 with 89.23% 	 Time used:  0.00 sec
2023-03-31 23:23:24,465 		5904 of 10000 with 89.24% 	 Time used:  0.00 sec
2023-03-31 23:23:24,467 		5928 of 10000 with 89.25% 	 Time used:  0.00 sec
2023-03-31 23:23:24,469 		5952 of 10000 with 89.23% 	 Time used:  0.00 sec
2023-03-31 23:23:24,471 		5976 of 10000 with 89.19% 	 Time used:  0.00 sec
2023-03-31 23:23:24,473 		6000 of 10000 with 89.18% 	 Time used:  0.00 sec
2023-03-31 23:23:24,475 		6024 of 10000 with 89.19% 	 Time used:  0.00 sec
2023-03-31 23:23:24,478 		6048 of 10000 with 89.19% 	 Time used:  0.00 sec
2023-03-31 23:23:24,480 		6072 of 10000 with 89.21% 	 Time used:  0.00 sec
2023-03-31 23:23:24,482 		6096 of 10000 with 89.22% 	 Time used:  0.00 sec
2023-03-31 23:23:24,484 		6120 of 10000 with 89.22% 	 Time used:  0.00 sec
2023-03-31 23:23:24,486 		6144 of 10000 with 89.23% 	 Time used:  0.00 sec
2023-03-31 23:23:24,488 		6168 of 10000 with 89.19% 	 Time used:  0.00 sec
2023-03-31 23:23:24,491 		6192 of 10000 with 89.18% 	 Time used:  0.00 sec
2023-03-31 23:23:24,493 		6216 of 10000 with 89.17% 	 Time used:  0.00 sec
2023-03-31 23:23:24,495 		6240 of 10000 with 89.20% 	 Time used:  0.00 sec
2023-03-31 23:23:24,497 		6264 of 10000 with 89.13% 	 Time used:  0.00 sec
2023-03-31 23:23:24,499 		6288 of 10000 with 89.11% 	 Time used:  0.00 sec
2023-03-31 23:23:24,501 		6312 of 10000 with 89.13% 	 Time used:  0.00 sec
2023-03-31 23:23:24,503 		6336 of 10000 with 89.11% 	 Time used:  0.00 sec
2023-03-31 23:23:24,506 		6360 of 10000 with 89.14% 	 Time used:  0.00 sec
2023-03-31 23:23:24,508 		6384 of 10000 with 89.13% 	 Time used:  0.00 sec
2023-03-31 23:23:24,510 		6408 of 10000 with 89.14% 	 Time used:  0.00 sec
2023-03-31 23:23:24,512 		6432 of 10000 with 89.15% 	 Time used:  0.00 sec
2023-03-31 23:23:24,514 		6456 of 10000 with 89.16% 	 Time used:  0.00 sec
2023-03-31 23:23:24,516 		6480 of 10000 with 89.14% 	 Time used:  0.00 sec
2023-03-31 23:23:24,519 		6504 of 10000 with 89.16% 	 Time used:  0.00 sec
2023-03-31 23:23:24,521 		6528 of 10000 with 89.20% 	 Time used:  0.00 sec
2023-03-31 23:23:24,523 		6552 of 10000 with 89.18% 	 Time used:  0.00 sec
2023-03-31 23:23:24,525 		6576 of 10000 with 89.14% 	 Time used:  0.00 sec
2023-03-31 23:23:24,527 		6600 of 10000 with 89.17% 	 Time used:  0.00 sec
2023-03-31 23:23:24,529 		6624 of 10000 with 89.21% 	 Time used:  0.00 sec
2023-03-31 23:23:24,531 		6648 of 10000 with 89.20% 	 Time used:  0.00 sec
2023-03-31 23:23:24,533 		6672 of 10000 with 89.19% 	 Time used:  0.00 sec
2023-03-31 23:23:24,536 		6696 of 10000 with 89.16% 	 Time used:  0.00 sec
2023-03-31 23:23:24,538 		6720 of 10000 with 89.14% 	 Time used:  0.00 sec
2023-03-31 23:23:24,540 		6744 of 10000 with 89.13% 	 Time used:  0.00 sec
2023-03-31 23:23:24,542 		6768 of 10000 with 89.15% 	 Time used:  0.00 sec
2023-03-31 23:23:24,544 		6792 of 10000 with 89.18% 	 Time used:  0.00 sec
2023-03-31 23:23:24,546 		6816 of 10000 with 89.19% 	 Time used:  0.00 sec
2023-03-31 23:23:24,549 		6840 of 10000 with 89.20% 	 Time used:  0.00 sec
2023-03-31 23:23:24,551 		6864 of 10000 with 89.18% 	 Time used:  0.00 sec
2023-03-31 23:23:24,553 		6888 of 10000 with 89.18% 	 Time used:  0.00 sec
2023-03-31 23:23:24,555 		6912 of 10000 with 89.18% 	 Time used:  0.00 sec
2023-03-31 23:23:24,557 		6936 of 10000 with 89.16% 	 Time used:  0.00 sec
2023-03-31 23:23:24,559 		6960 of 10000 with 89.18% 	 Time used:  0.00 sec
2023-03-31 23:23:24,561 		6984 of 10000 with 89.22% 	 Time used:  0.00 sec
2023-03-31 23:23:24,564 		7008 of 10000 with 89.18% 	 Time used:  0.00 sec
2023-03-31 23:23:24,566 		7032 of 10000 with 89.14% 	 Time used:  0.00 sec
2023-03-31 23:23:24,568 		7056 of 10000 with 89.12% 	 Time used:  0.00 sec
2023-03-31 23:23:24,570 		7080 of 10000 with 89.08% 	 Time used:  0.00 sec
2023-03-31 23:23:24,572 		7104 of 10000 with 89.08% 	 Time used:  0.00 sec
2023-03-31 23:23:24,574 		7128 of 10000 with 89.10% 	 Time used:  0.00 sec
2023-03-31 23:23:24,576 		7152 of 10000 with 89.09% 	 Time used:  0.00 sec
2023-03-31 23:23:24,579 		7176 of 10000 with 89.12% 	 Time used:  0.00 sec
2023-03-31 23:23:24,581 		7200 of 10000 with 89.08% 	 Time used:  0.00 sec
2023-03-31 23:23:24,583 		7224 of 10000 with 89.09% 	 Time used:  0.00 sec
2023-03-31 23:23:24,585 		7248 of 10000 with 89.10% 	 Time used:  0.00 sec
2023-03-31 23:23:24,587 		7272 of 10000 with 89.10% 	 Time used:  0.00 sec
2023-03-31 23:23:24,589 		7296 of 10000 with 89.12% 	 Time used:  0.00 sec
2023-03-31 23:23:24,591 		7320 of 10000 with 89.10% 	 Time used:  0.00 sec
2023-03-31 23:23:24,594 		7344 of 10000 with 89.09% 	 Time used:  0.00 sec
2023-03-31 23:23:24,596 		7368 of 10000 with 89.10% 	 Time used:  0.00 sec
2023-03-31 23:23:24,598 		7392 of 10000 with 89.10% 	 Time used:  0.00 sec
2023-03-31 23:23:24,600 		7416 of 10000 with 89.09% 	 Time used:  0.00 sec
2023-03-31 23:23:24,602 		7440 of 10000 with 89.11% 	 Time used:  0.00 sec
2023-03-31 23:23:24,605 		7464 of 10000 with 89.12% 	 Time used:  0.00 sec
2023-03-31 23:23:24,607 		7488 of 10000 with 89.14% 	 Time used:  0.00 sec
2023-03-31 23:23:24,609 		7512 of 10000 with 89.16% 	 Time used:  0.00 sec
2023-03-31 23:23:24,611 		7536 of 10000 with 89.19% 	 Time used:  0.00 sec
2023-03-31 23:23:24,613 		7560 of 10000 with 89.21% 	 Time used:  0.00 sec
2023-03-31 23:23:24,615 		7584 of 10000 with 89.20% 	 Time used:  0.00 sec
2023-03-31 23:23:24,617 		7608 of 10000 with 89.21% 	 Time used:  0.00 sec
2023-03-31 23:23:24,620 		7632 of 10000 with 89.24% 	 Time used:  0.00 sec
2023-03-31 23:23:24,622 		7656 of 10000 with 89.24% 	 Time used:  0.00 sec
2023-03-31 23:23:24,624 		7680 of 10000 with 89.24% 	 Time used:  0.00 sec
2023-03-31 23:23:24,626 		7704 of 10000 with 89.27% 	 Time used:  0.00 sec
2023-03-31 23:23:24,628 		7728 of 10000 with 89.26% 	 Time used:  0.00 sec
2023-03-31 23:23:24,630 		7752 of 10000 with 89.28% 	 Time used:  0.00 sec
2023-03-31 23:23:24,632 		7776 of 10000 with 89.25% 	 Time used:  0.00 sec
2023-03-31 23:23:24,635 		7800 of 10000 with 89.26% 	 Time used:  0.00 sec
2023-03-31 23:23:24,637 		7824 of 10000 with 89.24% 	 Time used:  0.00 sec
2023-03-31 23:23:24,639 		7848 of 10000 with 89.25% 	 Time used:  0.00 sec
2023-03-31 23:23:24,641 		7872 of 10000 with 89.24% 	 Time used:  0.00 sec
2023-03-31 23:23:24,643 		7896 of 10000 with 89.27% 	 Time used:  0.00 sec
2023-03-31 23:23:24,645 		7920 of 10000 with 89.27% 	 Time used:  0.00 sec
2023-03-31 23:23:24,647 		7944 of 10000 with 89.27% 	 Time used:  0.00 sec
2023-03-31 23:23:24,650 		7968 of 10000 with 89.24% 	 Time used:  0.00 sec
2023-03-31 23:23:24,652 		7992 of 10000 with 89.21% 	 Time used:  0.00 sec
2023-03-31 23:23:24,654 		8016 of 10000 with 89.20% 	 Time used:  0.00 sec
2023-03-31 23:23:24,656 		8040 of 10000 with 89.20% 	 Time used:  0.00 sec
2023-03-31 23:23:24,658 		8064 of 10000 with 89.21% 	 Time used:  0.00 sec
2023-03-31 23:23:24,660 		8088 of 10000 with 89.21% 	 Time used:  0.00 sec
2023-03-31 23:23:24,663 		8112 of 10000 with 89.23% 	 Time used:  0.00 sec
2023-03-31 23:23:24,665 		8136 of 10000 with 89.22% 	 Time used:  0.00 sec
2023-03-31 23:23:24,667 		8160 of 10000 with 89.20% 	 Time used:  0.00 sec
2023-03-31 23:23:24,669 		8184 of 10000 with 89.24% 	 Time used:  0.00 sec
2023-03-31 23:23:24,671 		8208 of 10000 with 89.23% 	 Time used:  0.00 sec
2023-03-31 23:23:24,673 		8232 of 10000 with 89.22% 	 Time used:  0.00 sec
2023-03-31 23:23:24,676 		8256 of 10000 with 89.23% 	 Time used:  0.00 sec
2023-03-31 23:23:24,678 		8280 of 10000 with 89.23% 	 Time used:  0.00 sec
2023-03-31 23:23:24,680 		8304 of 10000 with 89.21% 	 Time used:  0.00 sec
2023-03-31 23:23:24,682 		8328 of 10000 with 89.22% 	 Time used:  0.00 sec
2023-03-31 23:23:24,684 		8352 of 10000 with 89.22% 	 Time used:  0.00 sec
2023-03-31 23:23:24,687 		8376 of 10000 with 89.23% 	 Time used:  0.00 sec
2023-03-31 23:23:24,689 		8400 of 10000 with 89.25% 	 Time used:  0.00 sec
2023-03-31 23:23:24,691 		8424 of 10000 with 89.28% 	 Time used:  0.00 sec
2023-03-31 23:23:24,693 		8448 of 10000 with 89.29% 	 Time used:  0.00 sec
2023-03-31 23:23:24,695 		8472 of 10000 with 89.26% 	 Time used:  0.00 sec
2023-03-31 23:23:24,697 		8496 of 10000 with 89.28% 	 Time used:  0.00 sec
2023-03-31 23:23:24,700 		8520 of 10000 with 89.28% 	 Time used:  0.00 sec
2023-03-31 23:23:24,702 		8544 of 10000 with 89.27% 	 Time used:  0.00 sec
2023-03-31 23:23:24,704 		8568 of 10000 with 89.27% 	 Time used:  0.00 sec
2023-03-31 23:23:24,706 		8592 of 10000 with 89.28% 	 Time used:  0.00 sec
2023-03-31 23:23:24,708 		8616 of 10000 with 89.26% 	 Time used:  0.00 sec
2023-03-31 23:23:24,710 		8640 of 10000 with 89.22% 	 Time used:  0.00 sec
2023-03-31 23:23:24,713 		8664 of 10000 with 89.22% 	 Time used:  0.00 sec
2023-03-31 23:23:24,715 		8688 of 10000 with 89.22% 	 Time used:  0.00 sec
2023-03-31 23:23:24,717 		8712 of 10000 with 89.20% 	 Time used:  0.00 sec
2023-03-31 23:23:24,719 		8736 of 10000 with 89.17% 	 Time used:  0.00 sec
2023-03-31 23:23:24,721 		8760 of 10000 with 89.16% 	 Time used:  0.00 sec
2023-03-31 23:23:24,723 		8784 of 10000 with 89.14% 	 Time used:  0.00 sec
2023-03-31 23:23:24,726 		8808 of 10000 with 89.13% 	 Time used:  0.00 sec
2023-03-31 23:23:24,728 		8832 of 10000 with 89.13% 	 Time used:  0.00 sec
2023-03-31 23:23:24,730 		8856 of 10000 with 89.13% 	 Time used:  0.00 sec
2023-03-31 23:23:24,732 		8880 of 10000 with 89.12% 	 Time used:  0.00 sec
2023-03-31 23:23:24,734 		8904 of 10000 with 89.15% 	 Time used:  0.00 sec
2023-03-31 23:23:24,736 		8928 of 10000 with 89.15% 	 Time used:  0.00 sec
2023-03-31 23:23:24,738 		8952 of 10000 with 89.14% 	 Time used:  0.00 sec
2023-03-31 23:23:24,741 		8976 of 10000 with 89.16% 	 Time used:  0.00 sec
2023-03-31 23:23:24,743 		9000 of 10000 with 89.17% 	 Time used:  0.00 sec
2023-03-31 23:23:24,745 		9024 of 10000 with 89.17% 	 Time used:  0.00 sec
2023-03-31 23:23:24,747 		9048 of 10000 with 89.19% 	 Time used:  0.00 sec
2023-03-31 23:23:24,749 		9072 of 10000 with 89.16% 	 Time used:  0.00 sec
2023-03-31 23:23:24,751 		9096 of 10000 with 89.16% 	 Time used:  0.00 sec
2023-03-31 23:23:24,753 		9120 of 10000 with 89.18% 	 Time used:  0.00 sec
2023-03-31 23:23:24,756 		9144 of 10000 with 89.15% 	 Time used:  0.00 sec
2023-03-31 23:23:24,758 		9168 of 10000 with 89.14% 	 Time used:  0.00 sec
2023-03-31 23:23:24,760 		9192 of 10000 with 89.14% 	 Time used:  0.00 sec
2023-03-31 23:23:24,762 		9216 of 10000 with 89.12% 	 Time used:  0.00 sec
2023-03-31 23:23:24,764 		9240 of 10000 with 89.11% 	 Time used:  0.00 sec
2023-03-31 23:23:24,766 		9264 of 10000 with 89.11% 	 Time used:  0.00 sec
2023-03-31 23:23:24,769 		9288 of 10000 with 89.11% 	 Time used:  0.00 sec
2023-03-31 23:23:24,771 		9312 of 10000 with 89.11% 	 Time used:  0.00 sec
2023-03-31 23:23:24,773 		9336 of 10000 with 89.12% 	 Time used:  0.00 sec
2023-03-31 23:23:24,775 		9360 of 10000 with 89.11% 	 Time used:  0.00 sec
2023-03-31 23:23:24,777 		9384 of 10000 with 89.14% 	 Time used:  0.00 sec
2023-03-31 23:23:24,779 		9408 of 10000 with 89.15% 	 Time used:  0.00 sec
2023-03-31 23:23:24,781 		9432 of 10000 with 89.16% 	 Time used:  0.00 sec
2023-03-31 23:23:24,784 		9456 of 10000 with 89.15% 	 Time used:  0.00 sec
2023-03-31 23:23:24,786 		9480 of 10000 with 89.18% 	 Time used:  0.00 sec
2023-03-31 23:23:24,788 		9504 of 10000 with 89.15% 	 Time used:  0.00 sec
2023-03-31 23:23:24,790 		9528 of 10000 with 89.17% 	 Time used:  0.00 sec
2023-03-31 23:23:24,792 		9552 of 10000 with 89.16% 	 Time used:  0.00 sec
2023-03-31 23:23:24,794 		9576 of 10000 with 89.17% 	 Time used:  0.00 sec
2023-03-31 23:23:24,796 		9600 of 10000 with 89.16% 	 Time used:  0.00 sec
2023-03-31 23:23:24,799 		9624 of 10000 with 89.15% 	 Time used:  0.00 sec
2023-03-31 23:23:24,801 		9648 of 10000 with 89.15% 	 Time used:  0.00 sec
2023-03-31 23:23:24,803 		9672 of 10000 with 89.14% 	 Time used:  0.00 sec
2023-03-31 23:23:24,805 		9696 of 10000 with 89.13% 	 Time used:  0.00 sec
2023-03-31 23:23:24,807 		9720 of 10000 with 89.16% 	 Time used:  0.00 sec
2023-03-31 23:23:24,809 		9744 of 10000 with 89.17% 	 Time used:  0.00 sec
2023-03-31 23:23:24,811 		9768 of 10000 with 89.18% 	 Time used:  0.00 sec
2023-03-31 23:23:24,814 		9792 of 10000 with 89.20% 	 Time used:  0.00 sec
2023-03-31 23:23:24,816 		9816 of 10000 with 89.21% 	 Time used:  0.00 sec
2023-03-31 23:23:24,818 		9840 of 10000 with 89.23% 	 Time used:  0.00 sec
2023-03-31 23:23:24,820 		9864 of 10000 with 89.24% 	 Time used:  0.00 sec
2023-03-31 23:23:24,822 		9888 of 10000 with 89.26% 	 Time used:  0.00 sec
2023-03-31 23:23:24,824 		9912 of 10000 with 89.28% 	 Time used:  0.00 sec
2023-03-31 23:23:24,826 		9936 of 10000 with 89.29% 	 Time used:  0.00 sec
2023-03-31 23:23:24,829 		9960 of 10000 with 89.26% 	 Time used:  0.00 sec
2023-03-31 23:23:24,831 		9984 of 10000 with 89.23% 	 Time used:  0.00 sec
2023-03-31 23:23:24,833 		10000 of 10000 with 89.21% 	 Time used:  0.00 sec
2023-03-31 23:23:24,833 
2023-03-31 23:23:24,834 			Learning rate: weights:   1.000e-03    
2023-03-31 23:23:24,834 			Last test performance: 89.21%
2023-03-31 23:23:24,834 ----------------
2023-03-31 23:23:24,935   31  =>  0    		Training 486 pattern with 90.21% 	Forward time: 	 0.09 sec
2023-03-31 23:23:24,935 			Loss:    1.115e-02    			Backward time: 	 0.01 sec 
2023-03-31 23:23:24,974 			Learning rate: weights:   1.000e-03    
2023-03-31 23:23:24,974 			Last test performance: 89.21%
2023-03-31 23:23:24,974 ----------------
2023-03-31 23:23:25,097   31  =>  1    		Training 486 pattern with 89.17% 	Forward time: 	 0.11 sec
2023-03-31 23:23:25,097 			Loss:    1.200e-02    			Backward time: 	 0.01 sec 
2023-03-31 23:23:25,205 			Learning rate: weights:   1.000e-03    
2023-03-31 23:23:25,205 			Last test performance: 89.21%
2023-03-31 23:23:25,205 ----------------
2023-03-31 23:23:25,329   31  =>  2    		Training 486 pattern with 89.17% 	Forward time: 	 0.11 sec
2023-03-31 23:23:25,329 			Loss:    1.077e-02    			Backward time: 	 0.01 sec 
2023-03-31 23:23:25,403 			Learning rate: weights:   1.000e-03    
2023-03-31 23:23:25,403 			Last test performance: 89.21%
2023-03-31 23:23:25,403 ----------------
2023-03-31 23:23:25,526   31  =>  3    		Training 486 pattern with 90.62% 	Forward time: 	 0.11 sec
2023-03-31 23:23:25,526 			Loss:    1.107e-02    			Backward time: 	 0.01 sec 
2023-03-31 23:23:25,576 			Learning rate: weights:   1.000e-03    
2023-03-31 23:23:25,576 			Last test performance: 89.21%
2023-03-31 23:23:25,576 ----------------
2023-03-31 23:23:25,699   31  =>  4    		Training 486 pattern with 87.50% 	Forward time: 	 0.11 sec
2023-03-31 23:23:25,699 			Loss:    1.339e-02    			Backward time: 	 0.01 sec 
2023-03-31 23:23:25,806 			Learning rate: weights:   1.000e-03    
2023-03-31 23:23:25,806 			Last test performance: 89.21%
2023-03-31 23:23:25,806 ----------------
2023-03-31 23:23:25,928   31  =>  5    		Training 486 pattern with 89.17% 	Forward time: 	 0.11 sec
2023-03-31 23:23:25,928 			Loss:    1.128e-02    			Backward time: 	 0.01 sec 
2023-03-31 23:23:25,987 			Learning rate: weights:   1.000e-03    
2023-03-31 23:23:25,987 			Last test performance: 89.21%
2023-03-31 23:23:25,987 ----------------
2023-03-31 23:23:26,111   31  =>  6    		Training 486 pattern with 89.79% 	Forward time: 	 0.11 sec
2023-03-31 23:23:26,111 			Loss:    1.289e-02    			Backward time: 	 0.01 sec 
2023-03-31 23:23:26,192 			Learning rate: weights:   1.000e-03    
2023-03-31 23:23:26,192 			Last test performance: 89.21%
2023-03-31 23:23:26,192 ----------------
2023-03-31 23:23:26,314   31  =>  7    		Training 486 pattern with 88.12% 	Forward time: 	 0.11 sec
2023-03-31 23:23:26,314 			Loss:    1.272e-02    			Backward time: 	 0.01 sec 
2023-03-31 23:23:26,358 			Learning rate: weights:   1.000e-03    
2023-03-31 23:23:26,358 			Last test performance: 89.21%
2023-03-31 23:23:26,358 ----------------
2023-03-31 23:23:26,480   31  =>  8    		Training 486 pattern with 89.38% 	Forward time: 	 0.11 sec
2023-03-31 23:23:26,480 			Loss:    1.200e-02    			Backward time: 	 0.01 sec 
2023-03-31 23:23:26,543 			Learning rate: weights:   1.000e-03    
2023-03-31 23:23:26,543 			Last test performance: 89.21%
2023-03-31 23:23:26,543 ----------------
2023-03-31 23:23:26,669   31  =>  9    		Training 486 pattern with 87.71% 	Forward time: 	 0.11 sec
2023-03-31 23:23:26,669 			Loss:    1.414e-02    			Backward time: 	 0.01 sec 
2023-03-31 23:23:26,757 			Learning rate: weights:   1.000e-03    
2023-03-31 23:23:26,757 			Last test performance: 89.21%
2023-03-31 23:23:26,757 ----------------
2023-03-31 23:23:26,879   31  =>  10   		Training 486 pattern with 89.38% 	Forward time: 	 0.11 sec
2023-03-31 23:23:26,879 			Loss:    1.356e-02    			Backward time: 	 0.01 sec 
2023-03-31 23:23:26,936 			Learning rate: weights:   1.000e-03    
2023-03-31 23:23:26,936 			Last test performance: 89.21%
2023-03-31 23:23:26,936 ----------------
2023-03-31 23:23:27,059   31  =>  11   		Training 486 pattern with 89.17% 	Forward time: 	 0.11 sec
2023-03-31 23:23:27,059 			Loss:    1.267e-02    			Backward time: 	 0.01 sec 
2023-03-31 23:23:27,122 			Learning rate: weights:   1.000e-03    
2023-03-31 23:23:27,122 			Last test performance: 89.21%
2023-03-31 23:23:27,122 ----------------
2023-03-31 23:23:27,246   31  =>  12   		Training 486 pattern with 90.21% 	Forward time: 	 0.11 sec
2023-03-31 23:23:27,246 			Loss:    1.161e-02    			Backward time: 	 0.01 sec 
2023-03-31 23:23:27,298 			Learning rate: weights:   1.000e-03    
2023-03-31 23:23:27,298 			Last test performance: 89.21%
2023-03-31 23:23:27,298 ----------------
2023-03-31 23:23:27,422   31  =>  13   		Training 486 pattern with 89.38% 	Forward time: 	 0.11 sec
2023-03-31 23:23:27,422 			Loss:    1.214e-02    			Backward time: 	 0.01 sec 
2023-03-31 23:23:27,485 			Learning rate: weights:   1.000e-03    
2023-03-31 23:23:27,485 			Last test performance: 89.21%
2023-03-31 23:23:27,485 ----------------
2023-03-31 23:23:27,608   31  =>  14   		Training 486 pattern with 88.96% 	Forward time: 	 0.11 sec
2023-03-31 23:23:27,608 			Loss:    1.269e-02    			Backward time: 	 0.01 sec 
2023-03-31 23:23:27,670 			Learning rate: weights:   1.000e-03    
2023-03-31 23:23:27,670 			Last test performance: 89.21%
2023-03-31 23:23:27,670 ----------------
2023-03-31 23:23:27,792   31  =>  15   		Training 486 pattern with 87.71% 	Forward time: 	 0.11 sec
2023-03-31 23:23:27,792 			Loss:    1.263e-02    			Backward time: 	 0.01 sec 
2023-03-31 23:23:27,831 			Learning rate: weights:   1.000e-03    
2023-03-31 23:23:27,831 			Last test performance: 89.21%
2023-03-31 23:23:27,831 ----------------
2023-03-31 23:23:27,954   31  =>  16   		Training 486 pattern with 88.54% 	Forward time: 	 0.11 sec
2023-03-31 23:23:27,954 			Loss:    1.292e-02    			Backward time: 	 0.01 sec 
2023-03-31 23:23:28,032 			Learning rate: weights:   1.000e-03    
2023-03-31 23:23:28,032 			Last test performance: 89.21%
2023-03-31 23:23:28,032 ----------------
2023-03-31 23:23:28,152   31  =>  17   		Training 486 pattern with 88.54% 	Forward time: 	 0.11 sec
2023-03-31 23:23:28,152 			Loss:    1.160e-02    			Backward time: 	 0.01 sec 
2023-03-31 23:23:28,213 			Learning rate: weights:   1.000e-03    
2023-03-31 23:23:28,213 			Last test performance: 89.21%
2023-03-31 23:23:28,213 ----------------
2023-03-31 23:23:28,337   31  =>  18   		Training 486 pattern with 88.33% 	Forward time: 	 0.11 sec
2023-03-31 23:23:28,337 			Loss:    1.292e-02    			Backward time: 	 0.01 sec 
2023-03-31 23:23:28,427 			Learning rate: weights:   1.000e-03    
2023-03-31 23:23:28,427 			Last test performance: 89.21%
2023-03-31 23:23:28,427 ----------------
2023-03-31 23:23:28,551   31  =>  19   		Training 486 pattern with 87.71% 	Forward time: 	 0.11 sec
2023-03-31 23:23:28,551 			Loss:    1.232e-02    			Backward time: 	 0.01 sec 
2023-03-31 23:23:28,740 			Learning rate: weights:   1.000e-03    
2023-03-31 23:23:28,740 			Last test performance: 89.21%
2023-03-31 23:23:28,740 ----------------
2023-03-31 23:23:28,864   31  =>  20   		Training 486 pattern with 89.79% 	Forward time: 	 0.11 sec
2023-03-31 23:23:28,864 			Loss:    1.281e-02    			Backward time: 	 0.01 sec 
2023-03-31 23:23:28,945 			Learning rate: weights:   1.000e-03    
2023-03-31 23:23:28,945 			Last test performance: 89.21%
2023-03-31 23:23:28,945 ----------------
2023-03-31 23:23:29,068   31  =>  21   		Training 486 pattern with 88.12% 	Forward time: 	 0.11 sec
2023-03-31 23:23:29,068 			Loss:    1.250e-02    			Backward time: 	 0.01 sec 
2023-03-31 23:23:29,126 			Learning rate: weights:   1.000e-03    
2023-03-31 23:23:29,126 			Last test performance: 89.21%
2023-03-31 23:23:29,126 ----------------
2023-03-31 23:23:29,249   31  =>  22   		Training 486 pattern with 90.21% 	Forward time: 	 0.11 sec
2023-03-31 23:23:29,249 			Loss:    1.117e-02    			Backward time: 	 0.01 sec 
2023-03-31 23:23:29,291 			Learning rate: weights:   1.000e-03    
2023-03-31 23:23:29,291 			Last test performance: 89.21%
2023-03-31 23:23:29,291 ----------------
2023-03-31 23:23:29,415   31  =>  23   		Training 486 pattern with 88.96% 	Forward time: 	 0.11 sec
2023-03-31 23:23:29,415 			Loss:    1.190e-02    			Backward time: 	 0.01 sec 
2023-03-31 23:23:29,459 			Learning rate: weights:   1.000e-03    
2023-03-31 23:23:29,459 			Last test performance: 89.21%
2023-03-31 23:23:29,459 ----------------
2023-03-31 23:23:29,586   31  =>  24   		Training 486 pattern with 87.29% 	Forward time: 	 0.11 sec
2023-03-31 23:23:29,586 			Loss:    1.200e-02    			Backward time: 	 0.01 sec 
2023-03-31 23:23:29,670 			Learning rate: weights:   1.000e-03    
2023-03-31 23:23:29,670 			Last test performance: 89.21%
2023-03-31 23:23:29,670 ----------------
2023-03-31 23:23:29,798   31  =>  25   		Training 486 pattern with 87.08% 	Forward time: 	 0.11 sec
2023-03-31 23:23:29,798 			Loss:    1.322e-02    			Backward time: 	 0.01 sec 
2023-03-31 23:23:29,853 			Learning rate: weights:   1.000e-03    
2023-03-31 23:23:29,853 			Last test performance: 89.21%
2023-03-31 23:23:29,853 ----------------
2023-03-31 23:23:29,979   31  =>  26   		Training 486 pattern with 86.04% 	Forward time: 	 0.11 sec
2023-03-31 23:23:29,979 			Loss:    1.575e-02    			Backward time: 	 0.01 sec 
2023-03-31 23:23:30,044 			Learning rate: weights:   1.000e-03    
2023-03-31 23:23:30,044 			Last test performance: 89.21%
2023-03-31 23:23:30,044 ----------------
2023-03-31 23:23:30,168   31  =>  27   		Training 486 pattern with 90.42% 	Forward time: 	 0.11 sec
2023-03-31 23:23:30,168 			Loss:    1.089e-02    			Backward time: 	 0.01 sec 
2023-03-31 23:23:30,219 			Learning rate: weights:   1.000e-03    
2023-03-31 23:23:30,219 			Last test performance: 89.21%
2023-03-31 23:23:30,219 ----------------
2023-03-31 23:23:30,341   31  =>  28   		Training 486 pattern with 87.50% 	Forward time: 	 0.11 sec
2023-03-31 23:23:30,341 			Loss:    1.439e-02    			Backward time: 	 0.01 sec 
2023-03-31 23:23:30,402 			Learning rate: weights:   1.000e-03    
2023-03-31 23:23:30,402 			Last test performance: 89.21%
2023-03-31 23:23:30,402 ----------------
2023-03-31 23:23:30,525   31  =>  29   		Training 486 pattern with 90.21% 	Forward time: 	 0.11 sec
2023-03-31 23:23:30,525 			Loss:    1.062e-02    			Backward time: 	 0.01 sec 
2023-03-31 23:23:30,573 			Learning rate: weights:   1.000e-03    
2023-03-31 23:23:30,573 			Last test performance: 89.21%
2023-03-31 23:23:30,573 ----------------
2023-03-31 23:23:30,696   31  =>  30   		Training 486 pattern with 89.79% 	Forward time: 	 0.11 sec
2023-03-31 23:23:30,696 			Loss:    1.227e-02    			Backward time: 	 0.01 sec 
2023-03-31 23:23:30,820 			Learning rate: weights:   1.000e-03    
2023-03-31 23:23:30,820 			Last test performance: 89.21%
2023-03-31 23:23:30,820 ----------------
2023-03-31 23:23:30,942   31  =>  31   		Training 486 pattern with 87.08% 	Forward time: 	 0.11 sec
2023-03-31 23:23:30,942 			Loss:    1.417e-02    			Backward time: 	 0.01 sec 
2023-03-31 23:23:30,988 			Learning rate: weights:   1.000e-03    
2023-03-31 23:23:30,988 			Last test performance: 89.21%
2023-03-31 23:23:30,988 ----------------
2023-03-31 23:23:31,110   31  =>  32   		Training 486 pattern with 86.46% 	Forward time: 	 0.11 sec
2023-03-31 23:23:31,110 			Loss:    1.419e-02    			Backward time: 	 0.01 sec 
2023-03-31 23:23:31,169 			Learning rate: weights:   1.000e-03    
2023-03-31 23:23:31,169 			Last test performance: 89.21%
2023-03-31 23:23:31,169 ----------------
2023-03-31 23:23:31,291   31  =>  33   		Training 486 pattern with 89.79% 	Forward time: 	 0.11 sec
2023-03-31 23:23:31,291 			Loss:    1.153e-02    			Backward time: 	 0.01 sec 
2023-03-31 23:23:31,363 			Learning rate: weights:   1.000e-03    
2023-03-31 23:23:31,363 			Last test performance: 89.21%
2023-03-31 23:23:31,363 ----------------
2023-03-31 23:23:31,486   31  =>  34   		Training 486 pattern with 89.58% 	Forward time: 	 0.11 sec
2023-03-31 23:23:31,486 			Loss:    1.190e-02    			Backward time: 	 0.01 sec 
2023-03-31 23:23:31,526 			Learning rate: weights:   1.000e-03    
2023-03-31 23:23:31,526 			Last test performance: 89.21%
2023-03-31 23:23:31,526 ----------------
2023-03-31 23:23:31,649   31  =>  35   		Training 486 pattern with 89.79% 	Forward time: 	 0.11 sec
2023-03-31 23:23:31,649 			Loss:    1.159e-02    			Backward time: 	 0.01 sec 
2023-03-31 23:23:31,695 			Learning rate: weights:   1.000e-03    
2023-03-31 23:23:31,695 			Last test performance: 89.21%
2023-03-31 23:23:31,695 ----------------
2023-03-31 23:23:31,820   31  =>  36   		Training 486 pattern with 90.42% 	Forward time: 	 0.11 sec
2023-03-31 23:23:31,820 			Loss:    1.098e-02    			Backward time: 	 0.01 sec 
2023-03-31 23:23:31,869 			Learning rate: weights:   1.000e-03    
2023-03-31 23:23:31,869 			Last test performance: 89.21%
2023-03-31 23:23:31,869 ----------------
2023-03-31 23:23:31,990   31  =>  37   		Training 486 pattern with 88.96% 	Forward time: 	 0.11 sec
2023-03-31 23:23:31,990 			Loss:    1.253e-02    			Backward time: 	 0.01 sec 
2023-03-31 23:23:32,030 			Learning rate: weights:   1.000e-03    
2023-03-31 23:23:32,030 			Last test performance: 89.21%
2023-03-31 23:23:32,030 ----------------
2023-03-31 23:23:32,153   31  =>  38   		Training 486 pattern with 88.75% 	Forward time: 	 0.11 sec
2023-03-31 23:23:32,153 			Loss:    1.366e-02    			Backward time: 	 0.01 sec 
2023-03-31 23:23:32,192 			Learning rate: weights:   1.000e-03    
2023-03-31 23:23:32,192 			Last test performance: 89.21%
2023-03-31 23:23:32,193 ----------------
2023-03-31 23:23:32,316   31  =>  39   		Training 486 pattern with 89.38% 	Forward time: 	 0.11 sec
2023-03-31 23:23:32,316 			Loss:    1.064e-02    			Backward time: 	 0.01 sec 
2023-03-31 23:23:32,361 			Learning rate: weights:   1.000e-03    
2023-03-31 23:23:32,361 			Last test performance: 89.21%
2023-03-31 23:23:32,361 ----------------
2023-03-31 23:23:32,483   31  =>  40   		Training 486 pattern with 87.29% 	Forward time: 	 0.11 sec
2023-03-31 23:23:32,483 			Loss:    1.468e-02    			Backward time: 	 0.01 sec 
2023-03-31 23:23:32,527 			Learning rate: weights:   1.000e-03    
2023-03-31 23:23:32,527 			Last test performance: 89.21%
2023-03-31 23:23:32,527 ----------------
2023-03-31 23:23:32,650   31  =>  41   		Training 486 pattern with 87.08% 	Forward time: 	 0.11 sec
2023-03-31 23:23:32,650 			Loss:    1.290e-02    			Backward time: 	 0.01 sec 
2023-03-31 23:23:32,689 			Learning rate: weights:   1.000e-03    
2023-03-31 23:23:32,689 			Last test performance: 89.21%
2023-03-31 23:23:32,689 ----------------
2023-03-31 23:23:32,812   31  =>  42   		Training 486 pattern with 89.38% 	Forward time: 	 0.11 sec
2023-03-31 23:23:32,812 			Loss:    1.161e-02    			Backward time: 	 0.01 sec 
2023-03-31 23:23:32,885 			Learning rate: weights:   1.000e-03    
2023-03-31 23:23:32,885 			Last test performance: 89.21%
2023-03-31 23:23:32,885 ----------------
2023-03-31 23:23:33,007   31  =>  43   		Training 486 pattern with 90.42% 	Forward time: 	 0.11 sec
2023-03-31 23:23:33,007 			Loss:    1.048e-02    			Backward time: 	 0.01 sec 
2023-03-31 23:23:33,047 			Learning rate: weights:   1.000e-03    
2023-03-31 23:23:33,047 			Last test performance: 89.21%
2023-03-31 23:23:33,047 ----------------
2023-03-31 23:23:33,169   31  =>  44   		Training 486 pattern with 86.67% 	Forward time: 	 0.11 sec
2023-03-31 23:23:33,169 			Loss:    1.462e-02    			Backward time: 	 0.01 sec 
2023-03-31 23:23:33,215 			Learning rate: weights:   1.000e-03    
2023-03-31 23:23:33,215 			Last test performance: 89.21%
2023-03-31 23:23:33,215 ----------------
2023-03-31 23:23:33,337   31  =>  45   		Training 486 pattern with 90.21% 	Forward time: 	 0.11 sec
2023-03-31 23:23:33,337 			Loss:    1.092e-02    			Backward time: 	 0.01 sec 
2023-03-31 23:23:33,407 			Learning rate: weights:   1.000e-03    
2023-03-31 23:23:33,407 			Last test performance: 89.21%
2023-03-31 23:23:33,407 ----------------
2023-03-31 23:23:33,529   31  =>  46   		Training 486 pattern with 90.83% 	Forward time: 	 0.11 sec
2023-03-31 23:23:33,529 			Loss:    9.971e-03    			Backward time: 	 0.01 sec 
2023-03-31 23:23:33,575 			Learning rate: weights:   1.000e-03    
2023-03-31 23:23:33,575 			Last test performance: 89.21%
2023-03-31 23:23:33,575 ----------------
2023-03-31 23:23:33,698   31  =>  47   		Training 486 pattern with 86.88% 	Forward time: 	 0.11 sec
2023-03-31 23:23:33,698 			Loss:    1.405e-02    			Backward time: 	 0.01 sec 
2023-03-31 23:23:33,748 			Learning rate: weights:   1.000e-03    
2023-03-31 23:23:33,748 			Last test performance: 89.21%
2023-03-31 23:23:33,748 ----------------
2023-03-31 23:23:33,871   31  =>  48   		Training 486 pattern with 89.58% 	Forward time: 	 0.11 sec
2023-03-31 23:23:33,871 			Loss:    1.162e-02    			Backward time: 	 0.01 sec 
2023-03-31 23:23:33,917 			Learning rate: weights:   1.000e-03    
2023-03-31 23:23:33,917 			Last test performance: 89.21%
2023-03-31 23:23:33,917 ----------------
2023-03-31 23:23:34,040   31  =>  49   		Training 486 pattern with 87.71% 	Forward time: 	 0.11 sec
2023-03-31 23:23:34,040 			Loss:    1.195e-02    			Backward time: 	 0.01 sec 
2023-03-31 23:23:34,079 			Learning rate: weights:   1.000e-03    
2023-03-31 23:23:34,079 			Last test performance: 89.21%
2023-03-31 23:23:34,079 ----------------
2023-03-31 23:23:34,203   31  =>  50   		Training 486 pattern with 88.75% 	Forward time: 	 0.11 sec
2023-03-31 23:23:34,203 			Loss:    1.403e-02    			Backward time: 	 0.01 sec 
2023-03-31 23:23:34,257 			Learning rate: weights:   1.000e-03    
2023-03-31 23:23:34,257 			Last test performance: 89.21%
2023-03-31 23:23:34,257 ----------------
2023-03-31 23:23:34,380   31  =>  51   		Training 486 pattern with 88.75% 	Forward time: 	 0.11 sec
2023-03-31 23:23:34,380 			Loss:    1.300e-02    			Backward time: 	 0.01 sec 
2023-03-31 23:23:34,420 			Learning rate: weights:   1.000e-03    
2023-03-31 23:23:34,420 			Last test performance: 89.21%
2023-03-31 23:23:34,420 ----------------
2023-03-31 23:23:34,543   31  =>  52   		Training 486 pattern with 90.42% 	Forward time: 	 0.11 sec
2023-03-31 23:23:34,543 			Loss:    1.070e-02    			Backward time: 	 0.01 sec 
2023-03-31 23:23:34,612 			Learning rate: weights:   1.000e-03    
2023-03-31 23:23:34,612 			Last test performance: 89.21%
2023-03-31 23:23:34,612 ----------------
2023-03-31 23:23:34,735   31  =>  53   		Training 486 pattern with 89.79% 	Forward time: 	 0.11 sec
2023-03-31 23:23:34,735 			Loss:    1.151e-02    			Backward time: 	 0.01 sec 
2023-03-31 23:23:34,885 			Learning rate: weights:   1.000e-03    
2023-03-31 23:23:34,885 			Last test performance: 89.21%
2023-03-31 23:23:34,885 ----------------
2023-03-31 23:23:35,011   31  =>  54   		Training 486 pattern with 90.21% 	Forward time: 	 0.11 sec
2023-03-31 23:23:35,011 			Loss:    1.070e-02    			Backward time: 	 0.01 sec 
2023-03-31 23:23:35,119 			Learning rate: weights:   1.000e-03    
2023-03-31 23:23:35,119 			Last test performance: 89.21%
2023-03-31 23:23:35,119 ----------------
2023-03-31 23:23:35,243   31  =>  55   		Training 486 pattern with 87.92% 	Forward time: 	 0.11 sec
2023-03-31 23:23:35,243 			Loss:    1.395e-02    			Backward time: 	 0.01 sec 
2023-03-31 23:23:35,292 			Learning rate: weights:   1.000e-03    
2023-03-31 23:23:35,292 			Last test performance: 89.21%
2023-03-31 23:23:35,292 ----------------
2023-03-31 23:23:35,415   31  =>  56   		Training 486 pattern with 86.04% 	Forward time: 	 0.11 sec
2023-03-31 23:23:35,415 			Loss:    1.672e-02    			Backward time: 	 0.01 sec 
2023-03-31 23:23:35,467 			Learning rate: weights:   1.000e-03    
2023-03-31 23:23:35,467 			Last test performance: 89.21%
2023-03-31 23:23:35,467 ----------------
2023-03-31 23:23:35,589   31  =>  57   		Training 486 pattern with 88.75% 	Forward time: 	 0.11 sec
2023-03-31 23:23:35,589 			Loss:    1.348e-02    			Backward time: 	 0.01 sec 
2023-03-31 23:23:35,643 			Learning rate: weights:   1.000e-03    
2023-03-31 23:23:35,643 			Last test performance: 89.21%
2023-03-31 23:23:35,643 ----------------
2023-03-31 23:23:35,765   31  =>  58   		Training 486 pattern with 90.62% 	Forward time: 	 0.11 sec
2023-03-31 23:23:35,765 			Loss:    1.028e-02    			Backward time: 	 0.01 sec 
2023-03-31 23:23:36,012 			Learning rate: weights:   1.000e-03    
2023-03-31 23:23:36,012 			Last test performance: 89.21%
2023-03-31 23:23:36,012 ----------------
2023-03-31 23:23:36,136   31  =>  59   		Training 486 pattern with 88.12% 	Forward time: 	 0.11 sec
2023-03-31 23:23:36,136 			Loss:    1.299e-02    			Backward time: 	 0.01 sec 
2023-03-31 23:23:36,261 			Learning rate: weights:   1.000e-03    
2023-03-31 23:23:36,262 			Last test performance: 89.21%
2023-03-31 23:23:36,262 ----------------
2023-03-31 23:23:36,384   31  =>  60   		Training 486 pattern with 86.67% 	Forward time: 	 0.11 sec
2023-03-31 23:23:36,384 			Loss:    1.271e-02    			Backward time: 	 0.01 sec 
2023-03-31 23:23:36,431 			Learning rate: weights:   1.000e-03    
2023-03-31 23:23:36,431 			Last test performance: 89.21%
2023-03-31 23:23:36,431 ----------------
2023-03-31 23:23:36,553   31  =>  61   		Training 486 pattern with 89.58% 	Forward time: 	 0.11 sec
2023-03-31 23:23:36,553 			Loss:    1.240e-02    			Backward time: 	 0.01 sec 
2023-03-31 23:23:36,596 			Learning rate: weights:   1.000e-03    
2023-03-31 23:23:36,596 			Last test performance: 89.21%
2023-03-31 23:23:36,596 ----------------
2023-03-31 23:23:36,718   31  =>  62   		Training 486 pattern with 91.25% 	Forward time: 	 0.11 sec
2023-03-31 23:23:36,718 			Loss:    1.020e-02    			Backward time: 	 0.01 sec 
2023-03-31 23:23:36,771 			Learning rate: weights:   1.000e-03    
2023-03-31 23:23:36,771 			Last test performance: 89.21%
2023-03-31 23:23:36,771 ----------------
2023-03-31 23:23:36,894   31  =>  63   		Training 486 pattern with 87.71% 	Forward time: 	 0.11 sec
2023-03-31 23:23:36,894 			Loss:    1.351e-02    			Backward time: 	 0.01 sec 
2023-03-31 23:23:36,941 			Learning rate: weights:   1.000e-03    
2023-03-31 23:23:36,941 			Last test performance: 89.21%
2023-03-31 23:23:36,941 ----------------
2023-03-31 23:23:37,063   31  =>  64   		Training 486 pattern with 88.54% 	Forward time: 	 0.11 sec
2023-03-31 23:23:37,063 			Loss:    1.280e-02    			Backward time: 	 0.01 sec 
2023-03-31 23:23:37,102 			Learning rate: weights:   1.000e-03    
2023-03-31 23:23:37,102 			Last test performance: 89.21%
2023-03-31 23:23:37,102 ----------------
2023-03-31 23:23:37,218   31  =>  65   		Training 486 pattern with 90.83% 	Forward time: 	 0.10 sec
2023-03-31 23:23:37,218 			Loss:    1.018e-02    			Backward time: 	 0.01 sec 
2023-03-31 23:23:37,264 			Learning rate: weights:   1.000e-03    
2023-03-31 23:23:37,264 			Last test performance: 89.21%
2023-03-31 23:23:37,264 ----------------
2023-03-31 23:23:37,387   31  =>  66   		Training 486 pattern with 88.96% 	Forward time: 	 0.11 sec
2023-03-31 23:23:37,387 			Loss:    1.230e-02    			Backward time: 	 0.01 sec 
2023-03-31 23:23:37,427 			Learning rate: weights:   1.000e-03    
2023-03-31 23:23:37,427 			Last test performance: 89.21%
2023-03-31 23:23:37,427 ----------------
2023-03-31 23:23:37,551   31  =>  67   		Training 486 pattern with 86.88% 	Forward time: 	 0.11 sec
2023-03-31 23:23:37,551 			Loss:    1.458e-02    			Backward time: 	 0.01 sec 
2023-03-31 23:23:37,596 			Learning rate: weights:   1.000e-03    
2023-03-31 23:23:37,596 			Last test performance: 89.21%
2023-03-31 23:23:37,596 ----------------
2023-03-31 23:23:37,719   31  =>  68   		Training 486 pattern with 86.88% 	Forward time: 	 0.11 sec
2023-03-31 23:23:37,719 			Loss:    1.390e-02    			Backward time: 	 0.01 sec 
2023-03-31 23:23:37,761 			Learning rate: weights:   1.000e-03    
2023-03-31 23:23:37,761 			Last test performance: 89.21%
2023-03-31 23:23:37,761 ----------------
2023-03-31 23:23:37,884   31  =>  69   		Training 486 pattern with 87.50% 	Forward time: 	 0.11 sec
2023-03-31 23:23:37,884 			Loss:    1.235e-02    			Backward time: 	 0.01 sec 
2023-03-31 23:23:37,931 			Learning rate: weights:   1.000e-03    
2023-03-31 23:23:37,931 			Last test performance: 89.21%
2023-03-31 23:23:37,931 ----------------
2023-03-31 23:23:38,054   31  =>  70   		Training 486 pattern with 87.29% 	Forward time: 	 0.11 sec
2023-03-31 23:23:38,054 			Loss:    1.395e-02    			Backward time: 	 0.01 sec 
2023-03-31 23:23:38,093 			Learning rate: weights:   1.000e-03    
2023-03-31 23:23:38,093 			Last test performance: 89.21%
2023-03-31 23:23:38,093 ----------------
2023-03-31 23:23:38,215   31  =>  71   		Training 486 pattern with 89.38% 	Forward time: 	 0.11 sec
2023-03-31 23:23:38,215 			Loss:    1.130e-02    			Backward time: 	 0.01 sec 
2023-03-31 23:23:38,250 			Learning rate: weights:   1.000e-03    
2023-03-31 23:23:38,250 			Last test performance: 89.21%
2023-03-31 23:23:38,250 ----------------
2023-03-31 23:23:38,361   31  =>  72   		Training 486 pattern with 87.08% 	Forward time: 	 0.10 sec
2023-03-31 23:23:38,361 			Loss:    1.376e-02    			Backward time: 	 0.01 sec 
2023-03-31 23:23:38,409 			Learning rate: weights:   1.000e-03    
2023-03-31 23:23:38,409 			Last test performance: 89.21%
2023-03-31 23:23:38,409 ----------------
2023-03-31 23:23:38,531   31  =>  73   		Training 486 pattern with 84.79% 	Forward time: 	 0.11 sec
2023-03-31 23:23:38,531 			Loss:    1.447e-02    			Backward time: 	 0.01 sec 
2023-03-31 23:23:38,574 			Learning rate: weights:   1.000e-03    
2023-03-31 23:23:38,574 			Last test performance: 89.21%
2023-03-31 23:23:38,574 ----------------
2023-03-31 23:23:38,697   31  =>  74   		Training 486 pattern with 88.12% 	Forward time: 	 0.11 sec
2023-03-31 23:23:38,697 			Loss:    1.277e-02    			Backward time: 	 0.01 sec 
2023-03-31 23:23:38,744 			Learning rate: weights:   1.000e-03    
2023-03-31 23:23:38,744 			Last test performance: 89.21%
2023-03-31 23:23:38,744 ----------------
2023-03-31 23:23:38,865   31  =>  75   		Training 486 pattern with 92.29% 	Forward time: 	 0.11 sec
2023-03-31 23:23:38,866 			Loss:    1.074e-02    			Backward time: 	 0.01 sec 
2023-03-31 23:23:38,910 			Learning rate: weights:   1.000e-03    
2023-03-31 23:23:38,911 			Last test performance: 89.21%
2023-03-31 23:23:38,911 ----------------
2023-03-31 23:23:39,033   31  =>  76   		Training 486 pattern with 88.54% 	Forward time: 	 0.11 sec
2023-03-31 23:23:39,033 			Loss:    1.276e-02    			Backward time: 	 0.01 sec 
2023-03-31 23:23:39,080 			Learning rate: weights:   1.000e-03    
2023-03-31 23:23:39,080 			Last test performance: 89.21%
2023-03-31 23:23:39,080 ----------------
2023-03-31 23:23:39,201   31  =>  77   		Training 486 pattern with 88.75% 	Forward time: 	 0.11 sec
2023-03-31 23:23:39,201 			Loss:    1.391e-02    			Backward time: 	 0.01 sec 
2023-03-31 23:23:39,245 			Learning rate: weights:   1.000e-03    
2023-03-31 23:23:39,245 			Last test performance: 89.21%
2023-03-31 23:23:39,245 ----------------
2023-03-31 23:23:39,368   31  =>  78   		Training 486 pattern with 86.88% 	Forward time: 	 0.11 sec
2023-03-31 23:23:39,368 			Loss:    1.370e-02    			Backward time: 	 0.01 sec 
2023-03-31 23:23:39,419 			Learning rate: weights:   1.000e-03    
2023-03-31 23:23:39,419 			Last test performance: 89.21%
2023-03-31 23:23:39,419 ----------------
2023-03-31 23:23:39,542   31  =>  79   		Training 486 pattern with 88.96% 	Forward time: 	 0.11 sec
2023-03-31 23:23:39,542 			Loss:    1.243e-02    			Backward time: 	 0.01 sec 
2023-03-31 23:23:39,588 			Learning rate: weights:   1.000e-03    
2023-03-31 23:23:39,588 			Last test performance: 89.21%
2023-03-31 23:23:39,588 ----------------
2023-03-31 23:23:39,710   31  =>  80   		Training 486 pattern with 91.04% 	Forward time: 	 0.11 sec
2023-03-31 23:23:39,710 			Loss:    1.077e-02    			Backward time: 	 0.01 sec 
2023-03-31 23:23:39,786 			Learning rate: weights:   1.000e-03    
2023-03-31 23:23:39,786 			Last test performance: 89.21%
2023-03-31 23:23:39,787 ----------------
2023-03-31 23:23:39,909   31  =>  81   		Training 486 pattern with 88.33% 	Forward time: 	 0.11 sec
2023-03-31 23:23:39,909 			Loss:    1.389e-02    			Backward time: 	 0.01 sec 
2023-03-31 23:23:39,948 			Learning rate: weights:   1.000e-03    
2023-03-31 23:23:39,948 			Last test performance: 89.21%
2023-03-31 23:23:39,948 ----------------
2023-03-31 23:23:40,077   31  =>  82   		Training 486 pattern with 90.62% 	Forward time: 	 0.12 sec
2023-03-31 23:23:40,077 			Loss:    1.095e-02    			Backward time: 	 0.01 sec 
2023-03-31 23:23:40,139 			Learning rate: weights:   1.000e-03    
2023-03-31 23:23:40,139 			Last test performance: 89.21%
2023-03-31 23:23:40,139 ----------------
2023-03-31 23:23:40,269   31  =>  83   		Training 486 pattern with 91.25% 	Forward time: 	 0.12 sec
2023-03-31 23:23:40,269 			Loss:    1.004e-02    			Backward time: 	 0.01 sec 
2023-03-31 23:23:40,320 			Learning rate: weights:   1.000e-03    
2023-03-31 23:23:40,320 			Last test performance: 89.21%
2023-03-31 23:23:40,320 ----------------
2023-03-31 23:23:40,447   31  =>  84   		Training 486 pattern with 86.67% 	Forward time: 	 0.11 sec
2023-03-31 23:23:40,447 			Loss:    1.395e-02    			Backward time: 	 0.01 sec 
2023-03-31 23:23:40,488 			Learning rate: weights:   1.000e-03    
2023-03-31 23:23:40,488 			Last test performance: 89.21%
2023-03-31 23:23:40,488 ----------------
2023-03-31 23:23:40,596   31  =>  85   		Training 486 pattern with 91.46% 	Forward time: 	 0.10 sec
2023-03-31 23:23:40,596 			Loss:    1.084e-02    			Backward time: 	 0.01 sec 
2023-03-31 23:23:40,658 			Learning rate: weights:   1.000e-03    
2023-03-31 23:23:40,658 			Last test performance: 89.21%
2023-03-31 23:23:40,658 ----------------
2023-03-31 23:23:40,786   31  =>  86   		Training 486 pattern with 86.67% 	Forward time: 	 0.12 sec
2023-03-31 23:23:40,786 			Loss:    1.449e-02    			Backward time: 	 0.01 sec 
2023-03-31 23:23:40,825 			Learning rate: weights:   1.000e-03    
2023-03-31 23:23:40,825 			Last test performance: 89.21%
2023-03-31 23:23:40,825 ----------------
2023-03-31 23:23:40,952   31  =>  87   		Training 486 pattern with 90.62% 	Forward time: 	 0.12 sec
2023-03-31 23:23:40,952 			Loss:    1.090e-02    			Backward time: 	 0.01 sec 
2023-03-31 23:23:41,041 			Learning rate: weights:   1.000e-03    
2023-03-31 23:23:41,041 			Last test performance: 89.21%
2023-03-31 23:23:41,041 ----------------
2023-03-31 23:23:41,162   31  =>  88   		Training 486 pattern with 91.04% 	Forward time: 	 0.11 sec
2023-03-31 23:23:41,162 			Loss:    1.225e-02    			Backward time: 	 0.01 sec 
2023-03-31 23:23:41,217 			Learning rate: weights:   1.000e-03    
2023-03-31 23:23:41,217 			Last test performance: 89.21%
2023-03-31 23:23:41,217 ----------------
2023-03-31 23:23:41,341   31  =>  89   		Training 486 pattern with 87.92% 	Forward time: 	 0.11 sec
2023-03-31 23:23:41,341 			Loss:    1.264e-02    			Backward time: 	 0.01 sec 
2023-03-31 23:23:41,380 			Learning rate: weights:   1.000e-03    
2023-03-31 23:23:41,381 			Last test performance: 89.21%
2023-03-31 23:23:41,381 ----------------
2023-03-31 23:23:41,505   31  =>  90   		Training 486 pattern with 91.25% 	Forward time: 	 0.11 sec
2023-03-31 23:23:41,505 			Loss:    8.952e-03    			Backward time: 	 0.01 sec 
2023-03-31 23:23:41,553 			Learning rate: weights:   1.000e-03    
2023-03-31 23:23:41,553 			Last test performance: 89.21%
2023-03-31 23:23:41,553 ----------------
2023-03-31 23:23:41,676   31  =>  91   		Training 486 pattern with 90.42% 	Forward time: 	 0.11 sec
2023-03-31 23:23:41,676 			Loss:    1.102e-02    			Backward time: 	 0.01 sec 
2023-03-31 23:23:41,722 			Learning rate: weights:   1.000e-03    
2023-03-31 23:23:41,722 			Last test performance: 89.21%
2023-03-31 23:23:41,722 ----------------
2023-03-31 23:23:41,846   31  =>  92   		Training 486 pattern with 90.21% 	Forward time: 	 0.11 sec
2023-03-31 23:23:41,846 			Loss:    1.216e-02    			Backward time: 	 0.01 sec 
2023-03-31 23:23:41,933 			Learning rate: weights:   1.000e-03    
2023-03-31 23:23:41,933 			Last test performance: 89.21%
2023-03-31 23:23:41,933 ----------------
2023-03-31 23:23:42,057   31  =>  93   		Training 486 pattern with 90.83% 	Forward time: 	 0.11 sec
2023-03-31 23:23:42,057 			Loss:    1.073e-02    			Backward time: 	 0.01 sec 
2023-03-31 23:23:42,176 			Learning rate: weights:   1.000e-03    
2023-03-31 23:23:42,176 			Last test performance: 89.21%
2023-03-31 23:23:42,176 ----------------
2023-03-31 23:23:42,299   31  =>  94   		Training 486 pattern with 87.29% 	Forward time: 	 0.11 sec
2023-03-31 23:23:42,299 			Loss:    1.225e-02    			Backward time: 	 0.01 sec 
2023-03-31 23:23:42,345 			Learning rate: weights:   1.000e-03    
2023-03-31 23:23:42,345 			Last test performance: 89.21%
2023-03-31 23:23:42,345 ----------------
2023-03-31 23:23:42,469   31  =>  95   		Training 486 pattern with 90.00% 	Forward time: 	 0.11 sec
2023-03-31 23:23:42,469 			Loss:    1.123e-02    			Backward time: 	 0.01 sec 
2023-03-31 23:23:42,512 			Learning rate: weights:   1.000e-03    
2023-03-31 23:23:42,513 			Last test performance: 89.21%
2023-03-31 23:23:42,513 ----------------
2023-03-31 23:23:42,636   31  =>  96   		Training 486 pattern with 90.42% 	Forward time: 	 0.11 sec
2023-03-31 23:23:42,636 			Loss:    1.140e-02    			Backward time: 	 0.01 sec 
2023-03-31 23:23:42,683 			Learning rate: weights:   1.000e-03    
2023-03-31 23:23:42,683 			Last test performance: 89.21%
2023-03-31 23:23:42,683 ----------------
2023-03-31 23:23:42,805   31  =>  97   		Training 486 pattern with 89.38% 	Forward time: 	 0.11 sec
2023-03-31 23:23:42,805 			Loss:    1.244e-02    			Backward time: 	 0.01 sec 
2023-03-31 23:23:42,849 			Learning rate: weights:   1.000e-03    
2023-03-31 23:23:42,849 			Last test performance: 89.21%
2023-03-31 23:23:42,849 ----------------
2023-03-31 23:23:42,971   31  =>  98   		Training 486 pattern with 88.96% 	Forward time: 	 0.11 sec
2023-03-31 23:23:42,971 			Loss:    1.263e-02    			Backward time: 	 0.01 sec 
2023-03-31 23:23:43,031 			Learning rate: weights:   1.000e-03    
2023-03-31 23:23:43,032 			Last test performance: 89.21%
2023-03-31 23:23:43,032 ----------------
2023-03-31 23:23:43,153   31  =>  99   		Training 486 pattern with 88.75% 	Forward time: 	 0.11 sec
2023-03-31 23:23:43,153 			Loss:    1.171e-02    			Backward time: 	 0.01 sec 
2023-03-31 23:23:43,192 			Learning rate: weights:   1.000e-03    
2023-03-31 23:23:43,192 			Last test performance: 89.21%
2023-03-31 23:23:43,192 ----------------
2023-03-31 23:23:43,315   31  => 100   		Training 486 pattern with 90.42% 	Forward time: 	 0.11 sec
2023-03-31 23:23:43,315 			Loss:    1.265e-02    			Backward time: 	 0.01 sec 
2023-03-31 23:23:43,365 			Learning rate: weights:   1.000e-03    
2023-03-31 23:23:43,365 			Last test performance: 89.21%
2023-03-31 23:23:43,365 ----------------
2023-03-31 23:23:43,487   31  => 101   		Training 486 pattern with 89.79% 	Forward time: 	 0.11 sec
2023-03-31 23:23:43,487 			Loss:    1.146e-02    			Backward time: 	 0.01 sec 
2023-03-31 23:23:43,531 			Learning rate: weights:   1.000e-03    
2023-03-31 23:23:43,532 			Last test performance: 89.21%
2023-03-31 23:23:43,532 ----------------
2023-03-31 23:23:43,657   31  => 102   		Training 486 pattern with 91.25% 	Forward time: 	 0.11 sec
2023-03-31 23:23:43,657 			Loss:    9.887e-03    			Backward time: 	 0.01 sec 
2023-03-31 23:23:43,729 			Learning rate: weights:   1.000e-03    
2023-03-31 23:23:43,729 			Last test performance: 89.21%
2023-03-31 23:23:43,729 ----------------
2023-03-31 23:23:43,850   31  => 103   		Training 486 pattern with 88.75% 	Forward time: 	 0.11 sec
2023-03-31 23:23:43,850 			Loss:    1.219e-02    			Backward time: 	 0.01 sec 
2023-03-31 23:23:43,889 			Learning rate: weights:   1.000e-03    
2023-03-31 23:23:43,889 			Last test performance: 89.21%
2023-03-31 23:23:43,889 ----------------
2023-03-31 23:23:44,012   31  => 104   		Training 486 pattern with 87.71% 	Forward time: 	 0.11 sec
2023-03-31 23:23:44,012 			Loss:    1.510e-02    			Backward time: 	 0.01 sec 
2023-03-31 23:23:44,088 			Learning rate: weights:   1.000e-03    
2023-03-31 23:23:44,088 			Last test performance: 89.21%
2023-03-31 23:23:44,088 ----------------
2023-03-31 23:23:44,228   31  => 105   		Training 486 pattern with 90.42% 	Forward time: 	 0.12 sec
2023-03-31 23:23:44,228 			Loss:    1.103e-02    			Backward time: 	 0.02 sec 
2023-03-31 23:23:44,331 			Learning rate: weights:   1.000e-03    
2023-03-31 23:23:44,332 			Last test performance: 89.21%
2023-03-31 23:23:44,332 ----------------
2023-03-31 23:23:44,455   31  => 106   		Training 486 pattern with 87.71% 	Forward time: 	 0.11 sec
2023-03-31 23:23:44,455 			Loss:    1.455e-02    			Backward time: 	 0.01 sec 
2023-03-31 23:23:44,501 			Learning rate: weights:   1.000e-03    
2023-03-31 23:23:44,501 			Last test performance: 89.21%
2023-03-31 23:23:44,501 ----------------
2023-03-31 23:23:44,624   31  => 107   		Training 486 pattern with 87.08% 	Forward time: 	 0.11 sec
2023-03-31 23:23:44,624 			Loss:    1.337e-02    			Backward time: 	 0.01 sec 
2023-03-31 23:23:44,682 			Learning rate: weights:   1.000e-03    
2023-03-31 23:23:44,682 			Last test performance: 89.21%
2023-03-31 23:23:44,682 ----------------
2023-03-31 23:23:44,805   31  => 108   		Training 486 pattern with 90.21% 	Forward time: 	 0.11 sec
2023-03-31 23:23:44,805 			Loss:    1.255e-02    			Backward time: 	 0.01 sec 
2023-03-31 23:23:44,854 			Learning rate: weights:   1.000e-03    
2023-03-31 23:23:44,854 			Last test performance: 89.21%
2023-03-31 23:23:44,854 ----------------
2023-03-31 23:23:44,977   31  => 109   		Training 486 pattern with 90.62% 	Forward time: 	 0.11 sec
2023-03-31 23:23:44,977 			Loss:    1.126e-02    			Backward time: 	 0.01 sec 
2023-03-31 23:23:45,018 			Learning rate: weights:   1.000e-03    
2023-03-31 23:23:45,018 			Last test performance: 89.21%
2023-03-31 23:23:45,018 ----------------
2023-03-31 23:23:45,142   31  => 110   		Training 486 pattern with 90.83% 	Forward time: 	 0.11 sec
2023-03-31 23:23:45,142 			Loss:    1.084e-02    			Backward time: 	 0.01 sec 
2023-03-31 23:23:45,209 			Learning rate: weights:   1.000e-03    
2023-03-31 23:23:45,209 			Last test performance: 89.21%
2023-03-31 23:23:45,209 ----------------
2023-03-31 23:23:45,332   31  => 111   		Training 486 pattern with 87.92% 	Forward time: 	 0.11 sec
2023-03-31 23:23:45,332 			Loss:    1.293e-02    			Backward time: 	 0.01 sec 
2023-03-31 23:23:45,386 			Learning rate: weights:   1.000e-03    
2023-03-31 23:23:45,386 			Last test performance: 89.21%
2023-03-31 23:23:45,386 ----------------
2023-03-31 23:23:45,509   31  => 112   		Training 486 pattern with 88.75% 	Forward time: 	 0.11 sec
2023-03-31 23:23:45,509 			Loss:    1.110e-02    			Backward time: 	 0.01 sec 
2023-03-31 23:23:45,556 			Learning rate: weights:   1.000e-03    
2023-03-31 23:23:45,557 			Last test performance: 89.21%
2023-03-31 23:23:45,557 ----------------
2023-03-31 23:23:45,680   31  => 113   		Training 486 pattern with 86.25% 	Forward time: 	 0.11 sec
2023-03-31 23:23:45,680 			Loss:    1.570e-02    			Backward time: 	 0.01 sec 
2023-03-31 23:23:45,734 			Learning rate: weights:   1.000e-03    
2023-03-31 23:23:45,734 			Last test performance: 89.21%
2023-03-31 23:23:45,734 ----------------
2023-03-31 23:23:45,856   31  => 114   		Training 486 pattern with 87.50% 	Forward time: 	 0.11 sec
2023-03-31 23:23:45,856 			Loss:    1.399e-02    			Backward time: 	 0.01 sec 
2023-03-31 23:23:45,903 			Learning rate: weights:   1.000e-03    
2023-03-31 23:23:45,903 			Last test performance: 89.21%
2023-03-31 23:23:45,903 ----------------
2023-03-31 23:23:46,026   31  => 115   		Training 486 pattern with 88.33% 	Forward time: 	 0.11 sec
2023-03-31 23:23:46,026 			Loss:    1.287e-02    			Backward time: 	 0.01 sec 
2023-03-31 23:23:46,087 			Learning rate: weights:   1.000e-03    
2023-03-31 23:23:46,087 			Last test performance: 89.21%
2023-03-31 23:23:46,087 ----------------
2023-03-31 23:23:46,210   31  => 116   		Training 486 pattern with 91.67% 	Forward time: 	 0.11 sec
2023-03-31 23:23:46,210 			Loss:    1.018e-02    			Backward time: 	 0.01 sec 
2023-03-31 23:23:46,253 			Learning rate: weights:   1.000e-03    
2023-03-31 23:23:46,254 			Last test performance: 89.21%
2023-03-31 23:23:46,254 ----------------
2023-03-31 23:23:46,376   31  => 117   		Training 486 pattern with 84.58% 	Forward time: 	 0.11 sec
2023-03-31 23:23:46,376 			Loss:    1.382e-02    			Backward time: 	 0.01 sec 
2023-03-31 23:23:46,436 			Learning rate: weights:   1.000e-03    
2023-03-31 23:23:46,436 			Last test performance: 89.21%
2023-03-31 23:23:46,436 ----------------
2023-03-31 23:23:46,559   31  => 118   		Training 486 pattern with 89.58% 	Forward time: 	 0.11 sec
2023-03-31 23:23:46,559 			Loss:    1.247e-02    			Backward time: 	 0.01 sec 
2023-03-31 23:23:46,604 			Learning rate: weights:   1.000e-03    
2023-03-31 23:23:46,604 			Last test performance: 89.21%
2023-03-31 23:23:46,604 ----------------
2023-03-31 23:23:46,727   31  => 119   		Training 486 pattern with 86.88% 	Forward time: 	 0.11 sec
2023-03-31 23:23:46,727 			Loss:    1.494e-02    			Backward time: 	 0.01 sec 
2023-03-31 23:23:46,785 			Learning rate: weights:   1.000e-03    
2023-03-31 23:23:46,785 			Last test performance: 89.21%
2023-03-31 23:23:46,785 ----------------
2023-03-31 23:23:46,909   31  => 120   		Training 486 pattern with 88.96% 	Forward time: 	 0.11 sec
2023-03-31 23:23:46,909 			Loss:    1.189e-02    			Backward time: 	 0.01 sec 
2023-03-31 23:23:46,957 			Learning rate: weights:   1.000e-03    
2023-03-31 23:23:46,958 			Last test performance: 89.21%
2023-03-31 23:23:46,958 ----------------
2023-03-31 23:23:47,081   31  => 121   		Training 486 pattern with 90.42% 	Forward time: 	 0.11 sec
2023-03-31 23:23:47,081 			Loss:    1.094e-02    			Backward time: 	 0.01 sec 
2023-03-31 23:23:47,157 			Learning rate: weights:   1.000e-03    
2023-03-31 23:23:47,157 			Last test performance: 89.21%
2023-03-31 23:23:47,157 ----------------
2023-03-31 23:23:47,280   31  => 122   		Training 486 pattern with 89.79% 	Forward time: 	 0.11 sec
2023-03-31 23:23:47,280 			Loss:    1.221e-02    			Backward time: 	 0.01 sec 
2023-03-31 23:23:47,350 			Learning rate: weights:   1.000e-03    
2023-03-31 23:23:47,350 			Last test performance: 89.21%
2023-03-31 23:23:47,350 ----------------
2023-03-31 23:23:47,473   31  => 123   		Training 486 pattern with 89.79% 	Forward time: 	 0.11 sec
2023-03-31 23:23:47,473 			Loss:    1.293e-02    			Backward time: 	 0.01 sec 
2023-03-31 23:23:47,536 			Learning rate: weights:   1.000e-03    
2023-03-31 23:23:47,536 			Last test performance: 89.21%
2023-03-31 23:23:47,536 ----------------
2023-03-31 23:23:47,659   31  => 124   		Training 486 pattern with 91.04% 	Forward time: 	 0.11 sec
2023-03-31 23:23:47,659 			Loss:    1.260e-02    			Backward time: 	 0.01 sec 
2023-03-31 23:23:47,729 
2023-03-31 23:23:47,729 Testing:
2023-03-31 23:23:47,732 		24 of 10000 with 87.50% 	 Time used:  0.00 sec
2023-03-31 23:23:47,736 		48 of 10000 with 81.25% 	 Time used:  0.00 sec
2023-03-31 23:23:47,739 		72 of 10000 with 80.56% 	 Time used:  0.00 sec
2023-03-31 23:23:47,742 		96 of 10000 with 82.29% 	 Time used:  0.00 sec
2023-03-31 23:23:47,746 		120 of 10000 with 83.33% 	 Time used:  0.00 sec
2023-03-31 23:23:47,749 		144 of 10000 with 85.42% 	 Time used:  0.00 sec
2023-03-31 23:23:47,752 		168 of 10000 with 86.31% 	 Time used:  0.00 sec
2023-03-31 23:23:47,755 		192 of 10000 with 87.50% 	 Time used:  0.00 sec
2023-03-31 23:23:47,759 		216 of 10000 with 88.43% 	 Time used:  0.00 sec
2023-03-31 23:23:47,762 		240 of 10000 with 89.58% 	 Time used:  0.00 sec
2023-03-31 23:23:47,765 		264 of 10000 with 89.39% 	 Time used:  0.00 sec
2023-03-31 23:23:47,769 		288 of 10000 with 88.89% 	 Time used:  0.00 sec
2023-03-31 23:23:47,772 		312 of 10000 with 89.42% 	 Time used:  0.00 sec
2023-03-31 23:23:47,776 		336 of 10000 with 89.29% 	 Time used:  0.00 sec
2023-03-31 23:23:47,779 		360 of 10000 with 89.72% 	 Time used:  0.00 sec
2023-03-31 23:23:47,782 		384 of 10000 with 89.32% 	 Time used:  0.00 sec
2023-03-31 23:23:47,785 		408 of 10000 with 88.97% 	 Time used:  0.00 sec
2023-03-31 23:23:47,789 		432 of 10000 with 89.12% 	 Time used:  0.00 sec
2023-03-31 23:23:47,792 		456 of 10000 with 89.04% 	 Time used:  0.00 sec
2023-03-31 23:23:47,795 		480 of 10000 with 88.54% 	 Time used:  0.00 sec
2023-03-31 23:23:47,797 		504 of 10000 with 88.69% 	 Time used:  0.00 sec
2023-03-31 23:23:47,799 		528 of 10000 with 88.83% 	 Time used:  0.00 sec
2023-03-31 23:23:47,801 		552 of 10000 with 89.13% 	 Time used:  0.00 sec
2023-03-31 23:23:47,803 		576 of 10000 with 89.41% 	 Time used:  0.00 sec
2023-03-31 23:23:47,806 		600 of 10000 with 89.17% 	 Time used:  0.00 sec
2023-03-31 23:23:47,808 		624 of 10000 with 89.42% 	 Time used:  0.00 sec
2023-03-31 23:23:47,810 		648 of 10000 with 89.51% 	 Time used:  0.00 sec
2023-03-31 23:23:47,812 		672 of 10000 with 89.58% 	 Time used:  0.00 sec
2023-03-31 23:23:47,814 		696 of 10000 with 89.37% 	 Time used:  0.00 sec
2023-03-31 23:23:47,816 		720 of 10000 with 89.58% 	 Time used:  0.00 sec
2023-03-31 23:23:47,818 		744 of 10000 with 89.52% 	 Time used:  0.00 sec
2023-03-31 23:23:47,820 		768 of 10000 with 89.58% 	 Time used:  0.00 sec
2023-03-31 23:23:47,823 		792 of 10000 with 89.77% 	 Time used:  0.00 sec
2023-03-31 23:23:47,825 		816 of 10000 with 89.71% 	 Time used:  0.00 sec
2023-03-31 23:23:47,827 		840 of 10000 with 89.76% 	 Time used:  0.00 sec
2023-03-31 23:23:47,829 		864 of 10000 with 89.93% 	 Time used:  0.00 sec
2023-03-31 23:23:47,831 		888 of 10000 with 89.98% 	 Time used:  0.00 sec
2023-03-31 23:23:47,833 		912 of 10000 with 89.91% 	 Time used:  0.00 sec
2023-03-31 23:23:47,835 		936 of 10000 with 89.85% 	 Time used:  0.00 sec
2023-03-31 23:23:47,838 		960 of 10000 with 90.00% 	 Time used:  0.00 sec
2023-03-31 23:23:47,840 		984 of 10000 with 89.63% 	 Time used:  0.00 sec
2023-03-31 23:23:47,842 		1008 of 10000 with 89.48% 	 Time used:  0.00 sec
2023-03-31 23:23:47,844 		1032 of 10000 with 89.44% 	 Time used:  0.00 sec
2023-03-31 23:23:47,846 		1056 of 10000 with 89.49% 	 Time used:  0.00 sec
2023-03-31 23:23:47,848 		1080 of 10000 with 89.44% 	 Time used:  0.00 sec
2023-03-31 23:23:47,850 		1104 of 10000 with 89.58% 	 Time used:  0.00 sec
2023-03-31 23:23:47,852 		1128 of 10000 with 89.45% 	 Time used:  0.00 sec
2023-03-31 23:23:47,854 		1152 of 10000 with 89.41% 	 Time used:  0.00 sec
2023-03-31 23:23:47,857 		1176 of 10000 with 89.20% 	 Time used:  0.00 sec
2023-03-31 23:23:47,859 		1200 of 10000 with 89.25% 	 Time used:  0.00 sec
2023-03-31 23:23:47,861 		1224 of 10000 with 89.38% 	 Time used:  0.00 sec
2023-03-31 23:23:47,863 		1248 of 10000 with 89.26% 	 Time used:  0.00 sec
2023-03-31 23:23:47,865 		1272 of 10000 with 89.23% 	 Time used:  0.00 sec
2023-03-31 23:23:47,867 		1296 of 10000 with 89.20% 	 Time used:  0.00 sec
2023-03-31 23:23:47,869 		1320 of 10000 with 89.09% 	 Time used:  0.00 sec
2023-03-31 23:23:47,872 		1344 of 10000 with 88.99% 	 Time used:  0.00 sec
2023-03-31 23:23:47,874 		1368 of 10000 with 89.04% 	 Time used:  0.00 sec
2023-03-31 23:23:47,876 		1392 of 10000 with 88.94% 	 Time used:  0.00 sec
2023-03-31 23:23:47,878 		1416 of 10000 with 88.84% 	 Time used:  0.00 sec
2023-03-31 23:23:47,880 		1440 of 10000 with 88.96% 	 Time used:  0.00 sec
2023-03-31 23:23:47,882 		1464 of 10000 with 89.07% 	 Time used:  0.00 sec
2023-03-31 23:23:47,884 		1488 of 10000 with 89.11% 	 Time used:  0.00 sec
2023-03-31 23:23:47,886 		1512 of 10000 with 89.15% 	 Time used:  0.00 sec
2023-03-31 23:23:47,889 		1536 of 10000 with 89.19% 	 Time used:  0.00 sec
2023-03-31 23:23:47,891 		1560 of 10000 with 89.23% 	 Time used:  0.00 sec
2023-03-31 23:23:47,893 		1584 of 10000 with 89.33% 	 Time used:  0.00 sec
2023-03-31 23:23:47,895 		1608 of 10000 with 89.24% 	 Time used:  0.00 sec
2023-03-31 23:23:47,897 		1632 of 10000 with 89.15% 	 Time used:  0.00 sec
2023-03-31 23:23:47,899 		1656 of 10000 with 89.01% 	 Time used:  0.00 sec
2023-03-31 23:23:47,901 		1680 of 10000 with 89.11% 	 Time used:  0.00 sec
2023-03-31 23:23:47,904 		1704 of 10000 with 89.08% 	 Time used:  0.00 sec
2023-03-31 23:23:47,906 		1728 of 10000 with 88.95% 	 Time used:  0.00 sec
2023-03-31 23:23:47,908 		1752 of 10000 with 88.81% 	 Time used:  0.00 sec
2023-03-31 23:23:47,910 		1776 of 10000 with 88.85% 	 Time used:  0.00 sec
2023-03-31 23:23:47,912 		1800 of 10000 with 88.94% 	 Time used:  0.00 sec
2023-03-31 23:23:47,914 		1824 of 10000 with 89.04% 	 Time used:  0.00 sec
2023-03-31 23:23:47,916 		1848 of 10000 with 89.02% 	 Time used:  0.00 sec
2023-03-31 23:23:47,918 		1872 of 10000 with 89.05% 	 Time used:  0.00 sec
2023-03-31 23:23:47,921 		1896 of 10000 with 89.14% 	 Time used:  0.00 sec
2023-03-31 23:23:47,923 		1920 of 10000 with 89.17% 	 Time used:  0.00 sec
2023-03-31 23:23:47,925 		1944 of 10000 with 89.15% 	 Time used:  0.00 sec
2023-03-31 23:23:47,927 		1968 of 10000 with 89.13% 	 Time used:  0.00 sec
2023-03-31 23:23:47,929 		1992 of 10000 with 89.06% 	 Time used:  0.00 sec
2023-03-31 23:23:47,931 		2016 of 10000 with 89.09% 	 Time used:  0.00 sec
2023-03-31 23:23:47,933 		2040 of 10000 with 89.07% 	 Time used:  0.00 sec
2023-03-31 23:23:47,935 		2064 of 10000 with 89.20% 	 Time used:  0.00 sec
2023-03-31 23:23:47,937 		2088 of 10000 with 89.03% 	 Time used:  0.00 sec
2023-03-31 23:23:47,940 		2112 of 10000 with 88.92% 	 Time used:  0.00 sec
2023-03-31 23:23:47,942 		2136 of 10000 with 89.04% 	 Time used:  0.00 sec
2023-03-31 23:23:47,944 		2160 of 10000 with 89.03% 	 Time used:  0.00 sec
2023-03-31 23:23:47,946 		2184 of 10000 with 89.06% 	 Time used:  0.00 sec
2023-03-31 23:23:47,948 		2208 of 10000 with 89.04% 	 Time used:  0.00 sec
2023-03-31 23:23:47,950 		2232 of 10000 with 89.16% 	 Time used:  0.00 sec
2023-03-31 23:23:47,952 		2256 of 10000 with 89.23% 	 Time used:  0.00 sec
2023-03-31 23:23:47,954 		2280 of 10000 with 89.25% 	 Time used:  0.00 sec
2023-03-31 23:23:47,957 		2304 of 10000 with 89.19% 	 Time used:  0.00 sec
2023-03-31 23:23:47,959 		2328 of 10000 with 88.96% 	 Time used:  0.00 sec
2023-03-31 23:23:47,961 		2352 of 10000 with 88.95% 	 Time used:  0.00 sec
2023-03-31 23:23:47,963 		2376 of 10000 with 88.93% 	 Time used:  0.00 sec
2023-03-31 23:23:47,965 		2400 of 10000 with 89.00% 	 Time used:  0.00 sec
2023-03-31 23:23:47,967 		2424 of 10000 with 89.07% 	 Time used:  0.00 sec
2023-03-31 23:23:47,969 		2448 of 10000 with 89.01% 	 Time used:  0.00 sec
2023-03-31 23:23:47,971 		2472 of 10000 with 89.04% 	 Time used:  0.00 sec
2023-03-31 23:23:47,974 		2496 of 10000 with 88.94% 	 Time used:  0.00 sec
2023-03-31 23:23:47,976 		2520 of 10000 with 88.85% 	 Time used:  0.00 sec
2023-03-31 23:23:47,978 		2544 of 10000 with 88.84% 	 Time used:  0.00 sec
2023-03-31 23:23:47,980 		2568 of 10000 with 88.82% 	 Time used:  0.00 sec
2023-03-31 23:23:47,982 		2592 of 10000 with 88.81% 	 Time used:  0.00 sec
2023-03-31 23:23:47,984 		2616 of 10000 with 88.72% 	 Time used:  0.00 sec
2023-03-31 23:23:47,986 		2640 of 10000 with 88.67% 	 Time used:  0.00 sec
2023-03-31 23:23:47,988 		2664 of 10000 with 88.63% 	 Time used:  0.00 sec
2023-03-31 23:23:47,991 		2688 of 10000 with 88.65% 	 Time used:  0.00 sec
2023-03-31 23:23:47,993 		2712 of 10000 with 88.68% 	 Time used:  0.00 sec
2023-03-31 23:23:47,995 		2736 of 10000 with 88.60% 	 Time used:  0.00 sec
2023-03-31 23:23:47,997 		2760 of 10000 with 88.62% 	 Time used:  0.00 sec
2023-03-31 23:23:47,999 		2784 of 10000 with 88.58% 	 Time used:  0.00 sec
2023-03-31 23:23:48,001 		2808 of 10000 with 88.64% 	 Time used:  0.00 sec
2023-03-31 23:23:48,004 		2832 of 10000 with 88.67% 	 Time used:  0.00 sec
2023-03-31 23:23:48,006 		2856 of 10000 with 88.66% 	 Time used:  0.00 sec
2023-03-31 23:23:48,008 		2880 of 10000 with 88.65% 	 Time used:  0.00 sec
2023-03-31 23:23:48,010 		2904 of 10000 with 88.57% 	 Time used:  0.00 sec
2023-03-31 23:23:48,012 		2928 of 10000 with 88.35% 	 Time used:  0.00 sec
2023-03-31 23:23:48,014 		2952 of 10000 with 88.31% 	 Time used:  0.00 sec
2023-03-31 23:23:48,016 		2976 of 10000 with 88.27% 	 Time used:  0.00 sec
2023-03-31 23:23:48,019 		3000 of 10000 with 88.23% 	 Time used:  0.00 sec
2023-03-31 23:23:48,021 		3024 of 10000 with 88.19% 	 Time used:  0.00 sec
2023-03-31 23:23:48,023 		3048 of 10000 with 88.22% 	 Time used:  0.00 sec
2023-03-31 23:23:48,025 		3072 of 10000 with 88.31% 	 Time used:  0.00 sec
2023-03-31 23:23:48,027 		3096 of 10000 with 88.31% 	 Time used:  0.00 sec
2023-03-31 23:23:48,029 		3120 of 10000 with 88.33% 	 Time used:  0.00 sec
2023-03-31 23:23:48,031 		3144 of 10000 with 88.39% 	 Time used:  0.00 sec
2023-03-31 23:23:48,034 		3168 of 10000 with 88.45% 	 Time used:  0.00 sec
2023-03-31 23:23:48,036 		3192 of 10000 with 88.38% 	 Time used:  0.00 sec
2023-03-31 23:23:48,038 		3216 of 10000 with 88.37% 	 Time used:  0.00 sec
2023-03-31 23:23:48,040 		3240 of 10000 with 88.40% 	 Time used:  0.00 sec
2023-03-31 23:23:48,042 		3264 of 10000 with 88.30% 	 Time used:  0.00 sec
2023-03-31 23:23:48,044 		3288 of 10000 with 88.35% 	 Time used:  0.00 sec
2023-03-31 23:23:48,046 		3312 of 10000 with 88.38% 	 Time used:  0.00 sec
2023-03-31 23:23:48,049 		3336 of 10000 with 88.37% 	 Time used:  0.00 sec
2023-03-31 23:23:48,051 		3360 of 10000 with 88.36% 	 Time used:  0.00 sec
2023-03-31 23:23:48,053 		3384 of 10000 with 88.36% 	 Time used:  0.00 sec
2023-03-31 23:23:48,055 		3408 of 10000 with 88.41% 	 Time used:  0.00 sec
2023-03-31 23:23:48,057 		3432 of 10000 with 88.46% 	 Time used:  0.00 sec
2023-03-31 23:23:48,060 		3456 of 10000 with 88.45% 	 Time used:  0.00 sec
2023-03-31 23:23:48,062 		3480 of 10000 with 88.42% 	 Time used:  0.00 sec
2023-03-31 23:23:48,064 		3504 of 10000 with 88.38% 	 Time used:  0.00 sec
2023-03-31 23:23:48,066 		3528 of 10000 with 88.46% 	 Time used:  0.00 sec
2023-03-31 23:23:48,068 		3552 of 10000 with 88.46% 	 Time used:  0.00 sec
2023-03-31 23:23:48,070 		3576 of 10000 with 88.48% 	 Time used:  0.00 sec
2023-03-31 23:23:48,072 		3600 of 10000 with 88.50% 	 Time used:  0.00 sec
2023-03-31 23:23:48,075 		3624 of 10000 with 88.52% 	 Time used:  0.00 sec
2023-03-31 23:23:48,077 		3648 of 10000 with 88.49% 	 Time used:  0.00 sec
2023-03-31 23:23:48,079 		3672 of 10000 with 88.45% 	 Time used:  0.00 sec
2023-03-31 23:23:48,081 		3696 of 10000 with 88.45% 	 Time used:  0.00 sec
2023-03-31 23:23:48,083 		3720 of 10000 with 88.47% 	 Time used:  0.00 sec
2023-03-31 23:23:48,085 		3744 of 10000 with 88.43% 	 Time used:  0.00 sec
2023-03-31 23:23:48,088 		3768 of 10000 with 88.46% 	 Time used:  0.00 sec
2023-03-31 23:23:48,090 		3792 of 10000 with 88.45% 	 Time used:  0.00 sec
2023-03-31 23:23:48,092 		3816 of 10000 with 88.42% 	 Time used:  0.00 sec
2023-03-31 23:23:48,094 		3840 of 10000 with 88.41% 	 Time used:  0.00 sec
2023-03-31 23:23:48,096 		3864 of 10000 with 88.46% 	 Time used:  0.00 sec
2023-03-31 23:23:48,098 		3888 of 10000 with 88.40% 	 Time used:  0.00 sec
2023-03-31 23:23:48,100 		3912 of 10000 with 88.42% 	 Time used:  0.00 sec
2023-03-31 23:23:48,103 		3936 of 10000 with 88.47% 	 Time used:  0.00 sec
2023-03-31 23:23:48,105 		3960 of 10000 with 88.41% 	 Time used:  0.00 sec
2023-03-31 23:23:48,107 		3984 of 10000 with 88.43% 	 Time used:  0.00 sec
2023-03-31 23:23:48,109 		4008 of 10000 with 88.42% 	 Time used:  0.00 sec
2023-03-31 23:23:48,111 		4032 of 10000 with 88.49% 	 Time used:  0.00 sec
2023-03-31 23:23:48,113 		4056 of 10000 with 88.51% 	 Time used:  0.00 sec
2023-03-31 23:23:48,116 		4080 of 10000 with 88.50% 	 Time used:  0.00 sec
2023-03-31 23:23:48,118 		4104 of 10000 with 88.47% 	 Time used:  0.00 sec
2023-03-31 23:23:48,120 		4128 of 10000 with 88.42% 	 Time used:  0.00 sec
2023-03-31 23:23:48,122 		4152 of 10000 with 88.37% 	 Time used:  0.00 sec
2023-03-31 23:23:48,124 		4176 of 10000 with 88.29% 	 Time used:  0.00 sec
2023-03-31 23:23:48,126 		4200 of 10000 with 88.29% 	 Time used:  0.00 sec
2023-03-31 23:23:48,129 		4224 of 10000 with 88.35% 	 Time used:  0.00 sec
2023-03-31 23:23:48,131 		4248 of 10000 with 88.32% 	 Time used:  0.00 sec
2023-03-31 23:23:48,133 		4272 of 10000 with 88.30% 	 Time used:  0.00 sec
2023-03-31 23:23:48,135 		4296 of 10000 with 88.31% 	 Time used:  0.00 sec
2023-03-31 23:23:48,137 		4320 of 10000 with 88.33% 	 Time used:  0.00 sec
2023-03-31 23:23:48,139 		4344 of 10000 with 88.37% 	 Time used:  0.00 sec
2023-03-31 23:23:48,141 		4368 of 10000 with 88.44% 	 Time used:  0.00 sec
2023-03-31 23:23:48,144 		4392 of 10000 with 88.48% 	 Time used:  0.00 sec
2023-03-31 23:23:48,146 		4416 of 10000 with 88.52% 	 Time used:  0.00 sec
2023-03-31 23:23:48,148 		4440 of 10000 with 88.45% 	 Time used:  0.00 sec
2023-03-31 23:23:48,150 		4464 of 10000 with 88.49% 	 Time used:  0.00 sec
2023-03-31 23:23:48,152 		4488 of 10000 with 88.52% 	 Time used:  0.00 sec
2023-03-31 23:23:48,154 		4512 of 10000 with 88.52% 	 Time used:  0.00 sec
2023-03-31 23:23:48,157 		4536 of 10000 with 88.54% 	 Time used:  0.00 sec
2023-03-31 23:23:48,159 		4560 of 10000 with 88.55% 	 Time used:  0.00 sec
2023-03-31 23:23:48,161 		4584 of 10000 with 88.59% 	 Time used:  0.00 sec
2023-03-31 23:23:48,163 		4608 of 10000 with 88.63% 	 Time used:  0.00 sec
2023-03-31 23:23:48,165 		4632 of 10000 with 88.64% 	 Time used:  0.00 sec
2023-03-31 23:23:48,167 		4656 of 10000 with 88.60% 	 Time used:  0.00 sec
2023-03-31 23:23:48,169 		4680 of 10000 with 88.57% 	 Time used:  0.00 sec
2023-03-31 23:23:48,171 		4704 of 10000 with 88.58% 	 Time used:  0.00 sec
2023-03-31 23:23:48,174 		4728 of 10000 with 88.62% 	 Time used:  0.00 sec
2023-03-31 23:23:48,176 		4752 of 10000 with 88.64% 	 Time used:  0.00 sec
2023-03-31 23:23:48,178 		4776 of 10000 with 88.67% 	 Time used:  0.00 sec
2023-03-31 23:23:48,180 		4800 of 10000 with 88.71% 	 Time used:  0.00 sec
2023-03-31 23:23:48,182 		4824 of 10000 with 88.70% 	 Time used:  0.00 sec
2023-03-31 23:23:48,184 		4848 of 10000 with 88.68% 	 Time used:  0.00 sec
2023-03-31 23:23:48,186 		4872 of 10000 with 88.71% 	 Time used:  0.00 sec
2023-03-31 23:23:48,189 		4896 of 10000 with 88.75% 	 Time used:  0.00 sec
2023-03-31 23:23:48,191 		4920 of 10000 with 88.74% 	 Time used:  0.00 sec
2023-03-31 23:23:48,193 		4944 of 10000 with 88.69% 	 Time used:  0.00 sec
2023-03-31 23:23:48,195 		4968 of 10000 with 88.73% 	 Time used:  0.00 sec
2023-03-31 23:23:48,197 		4992 of 10000 with 88.76% 	 Time used:  0.00 sec
2023-03-31 23:23:48,199 		5016 of 10000 with 88.72% 	 Time used:  0.00 sec
2023-03-31 23:23:48,201 		5040 of 10000 with 88.69% 	 Time used:  0.00 sec
2023-03-31 23:23:48,203 		5064 of 10000 with 88.70% 	 Time used:  0.00 sec
2023-03-31 23:23:48,205 		5088 of 10000 with 88.70% 	 Time used:  0.00 sec
2023-03-31 23:23:48,208 		5112 of 10000 with 88.67% 	 Time used:  0.00 sec
2023-03-31 23:23:48,210 		5136 of 10000 with 88.69% 	 Time used:  0.00 sec
2023-03-31 23:23:48,212 		5160 of 10000 with 88.68% 	 Time used:  0.00 sec
2023-03-31 23:23:48,214 		5184 of 10000 with 88.66% 	 Time used:  0.00 sec
2023-03-31 23:23:48,216 		5208 of 10000 with 88.63% 	 Time used:  0.00 sec
2023-03-31 23:23:48,218 		5232 of 10000 with 88.65% 	 Time used:  0.00 sec
2023-03-31 23:23:48,221 		5256 of 10000 with 88.60% 	 Time used:  0.00 sec
2023-03-31 23:23:48,223 		5280 of 10000 with 88.62% 	 Time used:  0.00 sec
2023-03-31 23:23:48,225 		5304 of 10000 with 88.65% 	 Time used:  0.00 sec
2023-03-31 23:23:48,228 		5328 of 10000 with 88.64% 	 Time used:  0.00 sec
2023-03-31 23:23:48,230 		5352 of 10000 with 88.66% 	 Time used:  0.00 sec
2023-03-31 23:23:48,232 		5376 of 10000 with 88.71% 	 Time used:  0.00 sec
2023-03-31 23:23:48,234 		5400 of 10000 with 88.74% 	 Time used:  0.00 sec
2023-03-31 23:23:48,236 		5424 of 10000 with 88.77% 	 Time used:  0.00 sec
2023-03-31 23:23:48,238 		5448 of 10000 with 88.75% 	 Time used:  0.00 sec
2023-03-31 23:23:48,240 		5472 of 10000 with 88.76% 	 Time used:  0.00 sec
2023-03-31 23:23:48,242 		5496 of 10000 with 88.77% 	 Time used:  0.00 sec
2023-03-31 23:23:48,245 		5520 of 10000 with 88.75% 	 Time used:  0.00 sec
2023-03-31 23:23:48,247 		5544 of 10000 with 88.71% 	 Time used:  0.00 sec
2023-03-31 23:23:48,249 		5568 of 10000 with 88.72% 	 Time used:  0.00 sec
2023-03-31 23:23:48,251 		5592 of 10000 with 88.70% 	 Time used:  0.00 sec
2023-03-31 23:23:48,253 		5616 of 10000 with 88.64% 	 Time used:  0.00 sec
2023-03-31 23:23:48,255 		5640 of 10000 with 88.67% 	 Time used:  0.00 sec
2023-03-31 23:23:48,257 		5664 of 10000 with 88.67% 	 Time used:  0.00 sec
2023-03-31 23:23:48,259 		5688 of 10000 with 88.70% 	 Time used:  0.00 sec
2023-03-31 23:23:48,262 		5712 of 10000 with 88.71% 	 Time used:  0.00 sec
2023-03-31 23:23:48,264 		5736 of 10000 with 88.70% 	 Time used:  0.00 sec
2023-03-31 23:23:48,266 		5760 of 10000 with 88.73% 	 Time used:  0.00 sec
2023-03-31 23:23:48,268 		5784 of 10000 with 88.76% 	 Time used:  0.00 sec
2023-03-31 23:23:48,270 		5808 of 10000 with 88.74% 	 Time used:  0.00 sec
2023-03-31 23:23:48,272 		5832 of 10000 with 88.72% 	 Time used:  0.00 sec
2023-03-31 23:23:48,275 		5856 of 10000 with 88.75% 	 Time used:  0.00 sec
2023-03-31 23:23:48,277 		5880 of 10000 with 88.78% 	 Time used:  0.00 sec
2023-03-31 23:23:48,279 		5904 of 10000 with 88.77% 	 Time used:  0.00 sec
2023-03-31 23:23:48,281 		5928 of 10000 with 88.77% 	 Time used:  0.00 sec
2023-03-31 23:23:48,283 		5952 of 10000 with 88.74% 	 Time used:  0.00 sec
2023-03-31 23:23:48,285 		5976 of 10000 with 88.72% 	 Time used:  0.00 sec
2023-03-31 23:23:48,287 		6000 of 10000 with 88.72% 	 Time used:  0.00 sec
2023-03-31 23:23:48,289 		6024 of 10000 with 88.71% 	 Time used:  0.00 sec
2023-03-31 23:23:48,292 		6048 of 10000 with 88.72% 	 Time used:  0.00 sec
2023-03-31 23:23:48,294 		6072 of 10000 with 88.72% 	 Time used:  0.00 sec
2023-03-31 23:23:48,296 		6096 of 10000 with 88.75% 	 Time used:  0.00 sec
2023-03-31 23:23:48,298 		6120 of 10000 with 88.74% 	 Time used:  0.00 sec
2023-03-31 23:23:48,300 		6144 of 10000 with 88.77% 	 Time used:  0.00 sec
2023-03-31 23:23:48,302 		6168 of 10000 with 88.75% 	 Time used:  0.00 sec
2023-03-31 23:23:48,304 		6192 of 10000 with 88.73% 	 Time used:  0.00 sec
2023-03-31 23:23:48,307 		6216 of 10000 with 88.72% 	 Time used:  0.00 sec
2023-03-31 23:23:48,309 		6240 of 10000 with 88.72% 	 Time used:  0.00 sec
2023-03-31 23:23:48,311 		6264 of 10000 with 88.67% 	 Time used:  0.00 sec
2023-03-31 23:23:48,313 		6288 of 10000 with 88.66% 	 Time used:  0.00 sec
2023-03-31 23:23:48,315 		6312 of 10000 with 88.67% 	 Time used:  0.00 sec
2023-03-31 23:23:48,317 		6336 of 10000 with 88.67% 	 Time used:  0.00 sec
2023-03-31 23:23:48,319 		6360 of 10000 with 88.69% 	 Time used:  0.00 sec
2023-03-31 23:23:48,321 		6384 of 10000 with 88.69% 	 Time used:  0.00 sec
2023-03-31 23:23:48,324 		6408 of 10000 with 88.70% 	 Time used:  0.00 sec
2023-03-31 23:23:48,326 		6432 of 10000 with 88.71% 	 Time used:  0.00 sec
2023-03-31 23:23:48,328 		6456 of 10000 with 88.71% 	 Time used:  0.00 sec
2023-03-31 23:23:48,330 		6480 of 10000 with 88.70% 	 Time used:  0.00 sec
2023-03-31 23:23:48,332 		6504 of 10000 with 88.73% 	 Time used:  0.00 sec
2023-03-31 23:23:48,334 		6528 of 10000 with 88.77% 	 Time used:  0.00 sec
2023-03-31 23:23:48,336 		6552 of 10000 with 88.77% 	 Time used:  0.00 sec
2023-03-31 23:23:48,338 		6576 of 10000 with 88.76% 	 Time used:  0.00 sec
2023-03-31 23:23:48,340 		6600 of 10000 with 88.77% 	 Time used:  0.00 sec
2023-03-31 23:23:48,343 		6624 of 10000 with 88.81% 	 Time used:  0.00 sec
2023-03-31 23:23:48,345 		6648 of 10000 with 88.82% 	 Time used:  0.00 sec
2023-03-31 23:23:48,347 		6672 of 10000 with 88.79% 	 Time used:  0.00 sec
2023-03-31 23:23:48,349 		6696 of 10000 with 88.75% 	 Time used:  0.00 sec
2023-03-31 23:23:48,351 		6720 of 10000 with 88.74% 	 Time used:  0.00 sec
2023-03-31 23:23:48,353 		6744 of 10000 with 88.73% 	 Time used:  0.00 sec
2023-03-31 23:23:48,355 		6768 of 10000 with 88.76% 	 Time used:  0.00 sec
2023-03-31 23:23:48,357 		6792 of 10000 with 88.78% 	 Time used:  0.00 sec
2023-03-31 23:23:48,359 		6816 of 10000 with 88.79% 	 Time used:  0.00 sec
2023-03-31 23:23:48,362 		6840 of 10000 with 88.80% 	 Time used:  0.00 sec
2023-03-31 23:23:48,364 		6864 of 10000 with 88.78% 	 Time used:  0.00 sec
2023-03-31 23:23:48,366 		6888 of 10000 with 88.81% 	 Time used:  0.00 sec
2023-03-31 23:23:48,368 		6912 of 10000 with 88.79% 	 Time used:  0.00 sec
2023-03-31 23:23:48,370 		6936 of 10000 with 88.78% 	 Time used:  0.00 sec
2023-03-31 23:23:48,372 		6960 of 10000 with 88.81% 	 Time used:  0.00 sec
2023-03-31 23:23:48,374 		6984 of 10000 with 88.85% 	 Time used:  0.00 sec
2023-03-31 23:23:48,376 		7008 of 10000 with 88.81% 	 Time used:  0.00 sec
2023-03-31 23:23:48,379 		7032 of 10000 with 88.78% 	 Time used:  0.00 sec
2023-03-31 23:23:48,381 		7056 of 10000 with 88.76% 	 Time used:  0.00 sec
2023-03-31 23:23:48,383 		7080 of 10000 with 88.73% 	 Time used:  0.00 sec
2023-03-31 23:23:48,385 		7104 of 10000 with 88.72% 	 Time used:  0.00 sec
2023-03-31 23:23:48,387 		7128 of 10000 with 88.75% 	 Time used:  0.00 sec
2023-03-31 23:23:48,389 		7152 of 10000 with 88.76% 	 Time used:  0.00 sec
2023-03-31 23:23:48,391 		7176 of 10000 with 88.78% 	 Time used:  0.00 sec
2023-03-31 23:23:48,394 		7200 of 10000 with 88.74% 	 Time used:  0.00 sec
2023-03-31 23:23:48,396 		7224 of 10000 with 88.72% 	 Time used:  0.00 sec
2023-03-31 23:23:48,398 		7248 of 10000 with 88.74% 	 Time used:  0.00 sec
2023-03-31 23:23:48,400 		7272 of 10000 with 88.74% 	 Time used:  0.00 sec
2023-03-31 23:23:48,402 		7296 of 10000 with 88.76% 	 Time used:  0.00 sec
2023-03-31 23:23:48,404 		7320 of 10000 with 88.74% 	 Time used:  0.00 sec
2023-03-31 23:23:48,406 		7344 of 10000 with 88.75% 	 Time used:  0.00 sec
2023-03-31 23:23:48,408 		7368 of 10000 with 88.79% 	 Time used:  0.00 sec
2023-03-31 23:23:48,411 		7392 of 10000 with 88.80% 	 Time used:  0.00 sec
2023-03-31 23:23:48,413 		7416 of 10000 with 88.79% 	 Time used:  0.00 sec
2023-03-31 23:23:48,415 		7440 of 10000 with 88.82% 	 Time used:  0.00 sec
2023-03-31 23:23:48,417 		7464 of 10000 with 88.83% 	 Time used:  0.00 sec
2023-03-31 23:23:48,419 		7488 of 10000 with 88.85% 	 Time used:  0.00 sec
2023-03-31 23:23:48,421 		7512 of 10000 with 88.87% 	 Time used:  0.00 sec
2023-03-31 23:23:48,423 		7536 of 10000 with 88.89% 	 Time used:  0.00 sec
2023-03-31 23:23:48,425 		7560 of 10000 with 88.90% 	 Time used:  0.00 sec
2023-03-31 23:23:48,428 		7584 of 10000 with 88.92% 	 Time used:  0.00 sec
2023-03-31 23:23:48,430 		7608 of 10000 with 88.93% 	 Time used:  0.00 sec
2023-03-31 23:23:48,432 		7632 of 10000 with 88.94% 	 Time used:  0.00 sec
2023-03-31 23:23:48,434 		7656 of 10000 with 88.94% 	 Time used:  0.00 sec
2023-03-31 23:23:48,436 		7680 of 10000 with 88.95% 	 Time used:  0.00 sec
2023-03-31 23:23:48,438 		7704 of 10000 with 88.97% 	 Time used:  0.00 sec
2023-03-31 23:23:48,440 		7728 of 10000 with 88.96% 	 Time used:  0.00 sec
2023-03-31 23:23:48,443 		7752 of 10000 with 88.98% 	 Time used:  0.00 sec
2023-03-31 23:23:48,445 		7776 of 10000 with 88.95% 	 Time used:  0.00 sec
2023-03-31 23:23:48,447 		7800 of 10000 with 88.96% 	 Time used:  0.00 sec
2023-03-31 23:23:48,449 		7824 of 10000 with 88.96% 	 Time used:  0.00 sec
2023-03-31 23:23:48,451 		7848 of 10000 with 88.95% 	 Time used:  0.00 sec
2023-03-31 23:23:48,453 		7872 of 10000 with 88.95% 	 Time used:  0.00 sec
2023-03-31 23:23:48,455 		7896 of 10000 with 88.97% 	 Time used:  0.00 sec
2023-03-31 23:23:48,457 		7920 of 10000 with 88.96% 	 Time used:  0.00 sec
2023-03-31 23:23:48,459 		7944 of 10000 with 88.97% 	 Time used:  0.00 sec
2023-03-31 23:23:48,462 		7968 of 10000 with 88.96% 	 Time used:  0.00 sec
2023-03-31 23:23:48,464 		7992 of 10000 with 88.91% 	 Time used:  0.00 sec
2023-03-31 23:23:48,466 		8016 of 10000 with 88.92% 	 Time used:  0.00 sec
2023-03-31 23:23:48,468 		8040 of 10000 with 88.93% 	 Time used:  0.00 sec
2023-03-31 23:23:48,470 		8064 of 10000 with 88.94% 	 Time used:  0.00 sec
2023-03-31 23:23:48,472 		8088 of 10000 with 88.92% 	 Time used:  0.00 sec
2023-03-31 23:23:48,474 		8112 of 10000 with 88.94% 	 Time used:  0.00 sec
2023-03-31 23:23:48,477 		8136 of 10000 with 88.94% 	 Time used:  0.00 sec
2023-03-31 23:23:48,479 		8160 of 10000 with 88.92% 	 Time used:  0.00 sec
2023-03-31 23:23:48,481 		8184 of 10000 with 88.95% 	 Time used:  0.00 sec
2023-03-31 23:23:48,483 		8208 of 10000 with 88.96% 	 Time used:  0.00 sec
2023-03-31 23:23:48,485 		8232 of 10000 with 88.95% 	 Time used:  0.00 sec
2023-03-31 23:23:48,487 		8256 of 10000 with 88.95% 	 Time used:  0.00 sec
2023-03-31 23:23:48,489 		8280 of 10000 with 88.93% 	 Time used:  0.00 sec
2023-03-31 23:23:48,492 		8304 of 10000 with 88.91% 	 Time used:  0.00 sec
2023-03-31 23:23:48,494 		8328 of 10000 with 88.93% 	 Time used:  0.00 sec
2023-03-31 23:23:48,496 		8352 of 10000 with 88.92% 	 Time used:  0.00 sec
2023-03-31 23:23:48,498 		8376 of 10000 with 88.93% 	 Time used:  0.00 sec
2023-03-31 23:23:48,500 		8400 of 10000 with 88.95% 	 Time used:  0.00 sec
2023-03-31 23:23:48,502 		8424 of 10000 with 88.98% 	 Time used:  0.00 sec
2023-03-31 23:23:48,504 		8448 of 10000 with 88.99% 	 Time used:  0.00 sec
2023-03-31 23:23:48,507 		8472 of 10000 with 88.99% 	 Time used:  0.00 sec
2023-03-31 23:23:48,509 		8496 of 10000 with 89.01% 	 Time used:  0.00 sec
2023-03-31 23:23:48,511 		8520 of 10000 with 89.03% 	 Time used:  0.00 sec
2023-03-31 23:23:48,513 		8544 of 10000 with 89.02% 	 Time used:  0.00 sec
2023-03-31 23:23:48,515 		8568 of 10000 with 89.04% 	 Time used:  0.00 sec
2023-03-31 23:23:48,517 		8592 of 10000 with 89.04% 	 Time used:  0.00 sec
2023-03-31 23:23:48,519 		8616 of 10000 with 89.01% 	 Time used:  0.00 sec
2023-03-31 23:23:48,522 		8640 of 10000 with 88.96% 	 Time used:  0.00 sec
2023-03-31 23:23:48,524 		8664 of 10000 with 88.94% 	 Time used:  0.00 sec
2023-03-31 23:23:48,526 		8688 of 10000 with 88.94% 	 Time used:  0.00 sec
2023-03-31 23:23:48,528 		8712 of 10000 with 88.93% 	 Time used:  0.00 sec
2023-03-31 23:23:48,530 		8736 of 10000 with 88.89% 	 Time used:  0.00 sec
2023-03-31 23:23:48,532 		8760 of 10000 with 88.87% 	 Time used:  0.00 sec
2023-03-31 23:23:48,535 		8784 of 10000 with 88.85% 	 Time used:  0.00 sec
2023-03-31 23:23:48,537 		8808 of 10000 with 88.85% 	 Time used:  0.00 sec
2023-03-31 23:23:48,539 		8832 of 10000 with 88.85% 	 Time used:  0.00 sec
2023-03-31 23:23:48,541 		8856 of 10000 with 88.82% 	 Time used:  0.00 sec
2023-03-31 23:23:48,543 		8880 of 10000 with 88.82% 	 Time used:  0.00 sec
2023-03-31 23:23:48,545 		8904 of 10000 with 88.84% 	 Time used:  0.00 sec
2023-03-31 23:23:48,547 		8928 of 10000 with 88.83% 	 Time used:  0.00 sec
2023-03-31 23:23:48,550 		8952 of 10000 with 88.83% 	 Time used:  0.00 sec
2023-03-31 23:23:48,552 		8976 of 10000 with 88.85% 	 Time used:  0.00 sec
2023-03-31 23:23:48,554 		9000 of 10000 with 88.86% 	 Time used:  0.00 sec
2023-03-31 23:23:48,556 		9024 of 10000 with 88.86% 	 Time used:  0.00 sec
2023-03-31 23:23:48,558 		9048 of 10000 with 88.88% 	 Time used:  0.00 sec
2023-03-31 23:23:48,560 		9072 of 10000 with 88.83% 	 Time used:  0.00 sec
2023-03-31 23:23:48,562 		9096 of 10000 with 88.82% 	 Time used:  0.00 sec
2023-03-31 23:23:48,565 		9120 of 10000 with 88.84% 	 Time used:  0.00 sec
2023-03-31 23:23:48,567 		9144 of 10000 with 88.81% 	 Time used:  0.00 sec
2023-03-31 23:23:48,569 		9168 of 10000 with 88.79% 	 Time used:  0.00 sec
2023-03-31 23:23:48,571 		9192 of 10000 with 88.79% 	 Time used:  0.00 sec
2023-03-31 23:23:48,573 		9216 of 10000 with 88.77% 	 Time used:  0.00 sec
2023-03-31 23:23:48,575 		9240 of 10000 with 88.76% 	 Time used:  0.00 sec
2023-03-31 23:23:48,577 		9264 of 10000 with 88.75% 	 Time used:  0.00 sec
2023-03-31 23:23:48,580 		9288 of 10000 with 88.75% 	 Time used:  0.00 sec
2023-03-31 23:23:48,582 		9312 of 10000 with 88.75% 	 Time used:  0.00 sec
2023-03-31 23:23:48,584 		9336 of 10000 with 88.73% 	 Time used:  0.00 sec
2023-03-31 23:23:48,586 		9360 of 10000 with 88.73% 	 Time used:  0.00 sec
2023-03-31 23:23:48,588 		9384 of 10000 with 88.74% 	 Time used:  0.00 sec
2023-03-31 23:23:48,590 		9408 of 10000 with 88.74% 	 Time used:  0.00 sec
2023-03-31 23:23:48,593 		9432 of 10000 with 88.76% 	 Time used:  0.00 sec
2023-03-31 23:23:48,595 		9456 of 10000 with 88.74% 	 Time used:  0.00 sec
2023-03-31 23:23:48,597 		9480 of 10000 with 88.76% 	 Time used:  0.00 sec
2023-03-31 23:23:48,599 		9504 of 10000 with 88.73% 	 Time used:  0.00 sec
2023-03-31 23:23:48,601 		9528 of 10000 with 88.74% 	 Time used:  0.00 sec
2023-03-31 23:23:48,603 		9552 of 10000 with 88.74% 	 Time used:  0.00 sec
2023-03-31 23:23:48,605 		9576 of 10000 with 88.74% 	 Time used:  0.00 sec
2023-03-31 23:23:48,608 		9600 of 10000 with 88.73% 	 Time used:  0.00 sec
2023-03-31 23:23:48,610 		9624 of 10000 with 88.74% 	 Time used:  0.00 sec
2023-03-31 23:23:48,612 		9648 of 10000 with 88.73% 	 Time used:  0.00 sec
2023-03-31 23:23:48,614 		9672 of 10000 with 88.73% 	 Time used:  0.00 sec
2023-03-31 23:23:48,616 		9696 of 10000 with 88.72% 	 Time used:  0.00 sec
2023-03-31 23:23:48,618 		9720 of 10000 with 88.74% 	 Time used:  0.00 sec
2023-03-31 23:23:48,620 		9744 of 10000 with 88.76% 	 Time used:  0.00 sec
2023-03-31 23:23:48,623 		9768 of 10000 with 88.77% 	 Time used:  0.00 sec
2023-03-31 23:23:48,625 		9792 of 10000 with 88.79% 	 Time used:  0.00 sec
2023-03-31 23:23:48,627 		9816 of 10000 with 88.80% 	 Time used:  0.00 sec
2023-03-31 23:23:48,629 		9840 of 10000 with 88.82% 	 Time used:  0.00 sec
2023-03-31 23:23:48,631 		9864 of 10000 with 88.85% 	 Time used:  0.00 sec
2023-03-31 23:23:48,633 		9888 of 10000 with 88.85% 	 Time used:  0.00 sec
2023-03-31 23:23:48,635 		9912 of 10000 with 88.86% 	 Time used:  0.00 sec
2023-03-31 23:23:48,638 		9936 of 10000 with 88.89% 	 Time used:  0.00 sec
2023-03-31 23:23:48,640 		9960 of 10000 with 88.87% 	 Time used:  0.00 sec
2023-03-31 23:23:48,642 		9984 of 10000 with 88.85% 	 Time used:  0.00 sec
2023-03-31 23:23:48,644 		10000 of 10000 with 88.85% 	 Time used:  0.00 sec
2023-03-31 23:23:48,644 
2023-03-31 23:23:48,645 			Learning rate: weights:   1.000e-04    
2023-03-31 23:23:48,645 			Last test performance: 88.85%
2023-03-31 23:23:48,645 ----------------
2023-03-31 23:23:48,747   32  =>  0    		Training 486 pattern with 87.50% 	Forward time: 	 0.09 sec
2023-03-31 23:23:48,747 			Loss:    1.371e-02    			Backward time: 	 0.01 sec 
2023-03-31 23:23:48,781 			Learning rate: weights:   1.000e-04    
2023-03-31 23:23:48,781 			Last test performance: 88.85%
2023-03-31 23:23:48,781 ----------------
2023-03-31 23:23:48,905   32  =>  1    		Training 486 pattern with 89.79% 	Forward time: 	 0.11 sec
2023-03-31 23:23:48,905 			Loss:    1.110e-02    			Backward time: 	 0.01 sec 
2023-03-31 23:23:48,961 			Learning rate: weights:   1.000e-04    
2023-03-31 23:23:48,961 			Last test performance: 88.85%
2023-03-31 23:23:48,961 ----------------
2023-03-31 23:23:49,089   32  =>  2    		Training 486 pattern with 88.33% 	Forward time: 	 0.12 sec
2023-03-31 23:23:49,089 			Loss:    1.276e-02    			Backward time: 	 0.01 sec 
2023-03-31 23:23:49,164 			Learning rate: weights:   1.000e-04    
2023-03-31 23:23:49,164 			Last test performance: 88.85%
2023-03-31 23:23:49,164 ----------------
2023-03-31 23:23:49,292   32  =>  3    		Training 486 pattern with 87.92% 	Forward time: 	 0.11 sec
2023-03-31 23:23:49,292 			Loss:    1.278e-02    			Backward time: 	 0.01 sec 
2023-03-31 23:23:49,365 			Learning rate: weights:   1.000e-04    
2023-03-31 23:23:49,365 			Last test performance: 88.85%
2023-03-31 23:23:49,366 ----------------
2023-03-31 23:23:49,492   32  =>  4    		Training 486 pattern with 88.75% 	Forward time: 	 0.11 sec
2023-03-31 23:23:49,492 			Loss:    1.289e-02    			Backward time: 	 0.01 sec 
2023-03-31 23:23:49,561 			Learning rate: weights:   1.000e-04    
2023-03-31 23:23:49,561 			Last test performance: 88.85%
2023-03-31 23:23:49,561 ----------------
2023-03-31 23:23:49,691   32  =>  5    		Training 486 pattern with 87.71% 	Forward time: 	 0.12 sec
2023-03-31 23:23:49,692 			Loss:    1.214e-02    			Backward time: 	 0.01 sec 
2023-03-31 23:23:49,738 			Learning rate: weights:   1.000e-04    
2023-03-31 23:23:49,739 			Last test performance: 88.85%
2023-03-31 23:23:49,739 ----------------
2023-03-31 23:23:49,866   32  =>  6    		Training 486 pattern with 88.33% 	Forward time: 	 0.11 sec
2023-03-31 23:23:49,866 			Loss:    1.175e-02    			Backward time: 	 0.01 sec 
2023-03-31 23:23:49,909 			Learning rate: weights:   1.000e-04    
2023-03-31 23:23:49,909 			Last test performance: 88.85%
2023-03-31 23:23:49,909 ----------------
2023-03-31 23:23:50,034   32  =>  7    		Training 486 pattern with 88.75% 	Forward time: 	 0.11 sec
2023-03-31 23:23:50,034 			Loss:    1.137e-02    			Backward time: 	 0.01 sec 
2023-03-31 23:23:50,078 			Learning rate: weights:   1.000e-04    
2023-03-31 23:23:50,078 			Last test performance: 88.85%
2023-03-31 23:23:50,078 ----------------
2023-03-31 23:23:50,201   32  =>  8    		Training 486 pattern with 89.58% 	Forward time: 	 0.11 sec
2023-03-31 23:23:50,201 			Loss:    1.251e-02    			Backward time: 	 0.01 sec 
2023-03-31 23:23:50,258 			Learning rate: weights:   1.000e-04    
2023-03-31 23:23:50,258 			Last test performance: 88.85%
2023-03-31 23:23:50,258 ----------------
2023-03-31 23:23:50,382   32  =>  9    		Training 486 pattern with 91.25% 	Forward time: 	 0.11 sec
2023-03-31 23:23:50,382 			Loss:    1.125e-02    			Backward time: 	 0.01 sec 
2023-03-31 23:23:50,426 			Learning rate: weights:   1.000e-04    
2023-03-31 23:23:50,426 			Last test performance: 88.85%
2023-03-31 23:23:50,426 ----------------
2023-03-31 23:23:50,549   32  =>  10   		Training 486 pattern with 88.96% 	Forward time: 	 0.11 sec
2023-03-31 23:23:50,549 			Loss:    1.171e-02    			Backward time: 	 0.01 sec 
2023-03-31 23:23:50,594 			Learning rate: weights:   1.000e-04    
2023-03-31 23:23:50,594 			Last test performance: 88.85%
2023-03-31 23:23:50,594 ----------------
2023-03-31 23:23:50,716   32  =>  11   		Training 486 pattern with 88.33% 	Forward time: 	 0.11 sec
2023-03-31 23:23:50,716 			Loss:    1.082e-02    			Backward time: 	 0.01 sec 
2023-03-31 23:23:50,870 			Learning rate: weights:   1.000e-04    
2023-03-31 23:23:50,870 			Last test performance: 88.85%
2023-03-31 23:23:50,870 ----------------
2023-03-31 23:23:50,993   32  =>  12   		Training 486 pattern with 86.04% 	Forward time: 	 0.11 sec
2023-03-31 23:23:50,993 			Loss:    1.382e-02    			Backward time: 	 0.01 sec 
2023-03-31 23:23:51,084 			Learning rate: weights:   1.000e-04    
2023-03-31 23:23:51,084 			Last test performance: 88.85%
2023-03-31 23:23:51,084 ----------------
2023-03-31 23:23:51,207   32  =>  13   		Training 486 pattern with 89.58% 	Forward time: 	 0.11 sec
2023-03-31 23:23:51,207 			Loss:    1.174e-02    			Backward time: 	 0.01 sec 
2023-03-31 23:23:51,246 			Learning rate: weights:   1.000e-04    
2023-03-31 23:23:51,246 			Last test performance: 88.85%
2023-03-31 23:23:51,246 ----------------
2023-03-31 23:23:51,370   32  =>  14   		Training 486 pattern with 89.17% 	Forward time: 	 0.11 sec
2023-03-31 23:23:51,370 			Loss:    1.169e-02    			Backward time: 	 0.01 sec 
2023-03-31 23:23:51,431 			Learning rate: weights:   1.000e-04    
2023-03-31 23:23:51,431 			Last test performance: 88.85%
2023-03-31 23:23:51,431 ----------------
2023-03-31 23:23:51,555   32  =>  15   		Training 486 pattern with 89.58% 	Forward time: 	 0.11 sec
2023-03-31 23:23:51,555 			Loss:    1.205e-02    			Backward time: 	 0.01 sec 
2023-03-31 23:23:51,639 			Learning rate: weights:   1.000e-04    
2023-03-31 23:23:51,639 			Last test performance: 88.85%
2023-03-31 23:23:51,640 ----------------
2023-03-31 23:23:51,762   32  =>  16   		Training 486 pattern with 89.58% 	Forward time: 	 0.11 sec
2023-03-31 23:23:51,762 			Loss:    1.127e-02    			Backward time: 	 0.01 sec 
2023-03-31 23:23:51,799 			Learning rate: weights:   1.000e-04    
2023-03-31 23:23:51,799 			Last test performance: 88.85%
2023-03-31 23:23:51,799 ----------------
2023-03-31 23:23:51,922   32  =>  17   		Training 486 pattern with 88.96% 	Forward time: 	 0.11 sec
2023-03-31 23:23:51,922 			Loss:    1.211e-02    			Backward time: 	 0.01 sec 
2023-03-31 23:23:51,968 			Learning rate: weights:   1.000e-04    
2023-03-31 23:23:51,968 			Last test performance: 88.85%
2023-03-31 23:23:51,968 ----------------
2023-03-31 23:23:52,091   32  =>  18   		Training 486 pattern with 89.79% 	Forward time: 	 0.11 sec
2023-03-31 23:23:52,091 			Loss:    1.200e-02    			Backward time: 	 0.01 sec 
2023-03-31 23:23:52,162 			Learning rate: weights:   1.000e-04    
2023-03-31 23:23:52,162 			Last test performance: 88.85%
2023-03-31 23:23:52,162 ----------------
2023-03-31 23:23:52,285   32  =>  19   		Training 486 pattern with 90.83% 	Forward time: 	 0.11 sec
2023-03-31 23:23:52,286 			Loss:    1.203e-02    			Backward time: 	 0.01 sec 
2023-03-31 23:23:52,341 			Learning rate: weights:   1.000e-04    
2023-03-31 23:23:52,341 			Last test performance: 88.85%
2023-03-31 23:23:52,341 ----------------
2023-03-31 23:23:52,465   32  =>  20   		Training 486 pattern with 92.29% 	Forward time: 	 0.11 sec
2023-03-31 23:23:52,465 			Loss:    1.046e-02    			Backward time: 	 0.01 sec 
2023-03-31 23:23:52,510 			Learning rate: weights:   1.000e-04    
2023-03-31 23:23:52,510 			Last test performance: 88.85%
2023-03-31 23:23:52,510 ----------------
2023-03-31 23:23:52,632   32  =>  21   		Training 486 pattern with 92.92% 	Forward time: 	 0.11 sec
2023-03-31 23:23:52,632 			Loss:    9.530e-03    			Backward time: 	 0.01 sec 
2023-03-31 23:23:52,726 			Learning rate: weights:   1.000e-04    
2023-03-31 23:23:52,726 			Last test performance: 88.85%
2023-03-31 23:23:52,726 ----------------
2023-03-31 23:23:52,844   32  =>  22   		Training 486 pattern with 90.42% 	Forward time: 	 0.10 sec
2023-03-31 23:23:52,844 			Loss:    1.171e-02    			Backward time: 	 0.01 sec 
2023-03-31 23:23:52,888 			Learning rate: weights:   1.000e-04    
2023-03-31 23:23:52,888 			Last test performance: 88.85%
2023-03-31 23:23:52,888 ----------------
2023-03-31 23:23:53,012   32  =>  23   		Training 486 pattern with 91.25% 	Forward time: 	 0.11 sec
2023-03-31 23:23:53,012 			Loss:    9.190e-03    			Backward time: 	 0.01 sec 
2023-03-31 23:23:53,086 			Learning rate: weights:   1.000e-04    
2023-03-31 23:23:53,086 			Last test performance: 88.85%
2023-03-31 23:23:53,086 ----------------
2023-03-31 23:23:53,209   32  =>  24   		Training 486 pattern with 88.96% 	Forward time: 	 0.11 sec
2023-03-31 23:23:53,209 			Loss:    1.190e-02    			Backward time: 	 0.01 sec 
2023-03-31 23:23:53,255 			Learning rate: weights:   1.000e-04    
2023-03-31 23:23:53,255 			Last test performance: 88.85%
2023-03-31 23:23:53,255 ----------------
2023-03-31 23:23:53,378   32  =>  25   		Training 486 pattern with 90.21% 	Forward time: 	 0.11 sec
2023-03-31 23:23:53,378 			Loss:    1.275e-02    			Backward time: 	 0.01 sec 
2023-03-31 23:23:53,424 			Learning rate: weights:   1.000e-04    
2023-03-31 23:23:53,424 			Last test performance: 88.85%
2023-03-31 23:23:53,424 ----------------
2023-03-31 23:23:53,547   32  =>  26   		Training 486 pattern with 88.75% 	Forward time: 	 0.11 sec
2023-03-31 23:23:53,547 			Loss:    1.136e-02    			Backward time: 	 0.01 sec 
2023-03-31 23:23:53,599 			Learning rate: weights:   1.000e-04    
2023-03-31 23:23:53,599 			Last test performance: 88.85%
2023-03-31 23:23:53,599 ----------------
2023-03-31 23:23:53,723   32  =>  27   		Training 486 pattern with 87.92% 	Forward time: 	 0.11 sec
2023-03-31 23:23:53,723 			Loss:    1.227e-02    			Backward time: 	 0.01 sec 
2023-03-31 23:23:53,766 			Learning rate: weights:   1.000e-04    
2023-03-31 23:23:53,766 			Last test performance: 88.85%
2023-03-31 23:23:53,766 ----------------
2023-03-31 23:23:53,888   32  =>  28   		Training 486 pattern with 89.17% 	Forward time: 	 0.11 sec
2023-03-31 23:23:53,888 			Loss:    1.219e-02    			Backward time: 	 0.01 sec 
2023-03-31 23:23:53,942 			Learning rate: weights:   1.000e-04    
2023-03-31 23:23:53,942 			Last test performance: 88.85%
2023-03-31 23:23:53,942 ----------------
2023-03-31 23:23:54,065   32  =>  29   		Training 486 pattern with 89.17% 	Forward time: 	 0.11 sec
2023-03-31 23:23:54,065 			Loss:    1.256e-02    			Backward time: 	 0.01 sec 
2023-03-31 23:23:54,106 			Learning rate: weights:   1.000e-04    
2023-03-31 23:23:54,106 			Last test performance: 88.85%
2023-03-31 23:23:54,106 ----------------
2023-03-31 23:23:54,229   32  =>  30   		Training 486 pattern with 86.67% 	Forward time: 	 0.11 sec
2023-03-31 23:23:54,229 			Loss:    1.303e-02    			Backward time: 	 0.01 sec 
2023-03-31 23:23:54,302 			Learning rate: weights:   1.000e-04    
2023-03-31 23:23:54,302 			Last test performance: 88.85%
2023-03-31 23:23:54,302 ----------------
2023-03-31 23:23:54,424   32  =>  31   		Training 486 pattern with 91.25% 	Forward time: 	 0.11 sec
2023-03-31 23:23:54,424 			Loss:    1.057e-02    			Backward time: 	 0.01 sec 
2023-03-31 23:23:54,469 			Learning rate: weights:   1.000e-04    
2023-03-31 23:23:54,469 			Last test performance: 88.85%
2023-03-31 23:23:54,469 ----------------
2023-03-31 23:23:54,592   32  =>  32   		Training 486 pattern with 88.12% 	Forward time: 	 0.11 sec
2023-03-31 23:23:54,592 			Loss:    1.190e-02    			Backward time: 	 0.01 sec 
2023-03-31 23:23:54,657 			Learning rate: weights:   1.000e-04    
2023-03-31 23:23:54,657 			Last test performance: 88.85%
2023-03-31 23:23:54,657 ----------------
2023-03-31 23:23:54,780   32  =>  33   		Training 486 pattern with 89.79% 	Forward time: 	 0.11 sec
2023-03-31 23:23:54,780 			Loss:    1.173e-02    			Backward time: 	 0.01 sec 
2023-03-31 23:23:54,817 			Learning rate: weights:   1.000e-04    
2023-03-31 23:23:54,817 			Last test performance: 88.85%
2023-03-31 23:23:54,817 ----------------
2023-03-31 23:23:54,939   32  =>  34   		Training 486 pattern with 87.92% 	Forward time: 	 0.11 sec
2023-03-31 23:23:54,939 			Loss:    1.189e-02    			Backward time: 	 0.01 sec 
2023-03-31 23:23:55,016 			Learning rate: weights:   1.000e-04    
2023-03-31 23:23:55,016 			Last test performance: 88.85%
2023-03-31 23:23:55,016 ----------------
2023-03-31 23:23:55,140   32  =>  35   		Training 486 pattern with 88.33% 	Forward time: 	 0.11 sec
2023-03-31 23:23:55,140 			Loss:    1.315e-02    			Backward time: 	 0.01 sec 
2023-03-31 23:23:55,188 			Learning rate: weights:   1.000e-04    
2023-03-31 23:23:55,188 			Last test performance: 88.85%
2023-03-31 23:23:55,188 ----------------
2023-03-31 23:23:55,312   32  =>  36   		Training 486 pattern with 90.21% 	Forward time: 	 0.11 sec
2023-03-31 23:23:55,312 			Loss:    1.183e-02    			Backward time: 	 0.01 sec 
2023-03-31 23:23:55,373 			Learning rate: weights:   1.000e-04    
2023-03-31 23:23:55,373 			Last test performance: 88.85%
2023-03-31 23:23:55,373 ----------------
2023-03-31 23:23:55,495   32  =>  37   		Training 486 pattern with 89.38% 	Forward time: 	 0.11 sec
2023-03-31 23:23:55,495 			Loss:    1.112e-02    			Backward time: 	 0.01 sec 
2023-03-31 23:23:55,559 			Learning rate: weights:   1.000e-04    
2023-03-31 23:23:55,559 			Last test performance: 88.85%
2023-03-31 23:23:55,559 ----------------
2023-03-31 23:23:55,682   32  =>  38   		Training 486 pattern with 91.25% 	Forward time: 	 0.11 sec
2023-03-31 23:23:55,682 			Loss:    1.048e-02    			Backward time: 	 0.01 sec 
2023-03-31 23:23:55,721 			Learning rate: weights:   1.000e-04    
2023-03-31 23:23:55,721 			Last test performance: 88.85%
2023-03-31 23:23:55,721 ----------------
2023-03-31 23:23:55,844   32  =>  39   		Training 486 pattern with 87.92% 	Forward time: 	 0.11 sec
2023-03-31 23:23:55,844 			Loss:    1.408e-02    			Backward time: 	 0.01 sec 
2023-03-31 23:23:55,910 			Learning rate: weights:   1.000e-04    
2023-03-31 23:23:55,910 			Last test performance: 88.85%
2023-03-31 23:23:55,910 ----------------
2023-03-31 23:23:56,033   32  =>  40   		Training 486 pattern with 90.21% 	Forward time: 	 0.11 sec
2023-03-31 23:23:56,033 			Loss:    1.085e-02    			Backward time: 	 0.01 sec 
2023-03-31 23:23:56,077 			Learning rate: weights:   1.000e-04    
2023-03-31 23:23:56,078 			Last test performance: 88.85%
2023-03-31 23:23:56,078 ----------------
2023-03-31 23:23:56,201   32  =>  41   		Training 486 pattern with 88.96% 	Forward time: 	 0.11 sec
2023-03-31 23:23:56,201 			Loss:    1.315e-02    			Backward time: 	 0.01 sec 
2023-03-31 23:23:56,262 			Learning rate: weights:   1.000e-04    
2023-03-31 23:23:56,262 			Last test performance: 88.85%
2023-03-31 23:23:56,262 ----------------
2023-03-31 23:23:56,384   32  =>  42   		Training 486 pattern with 90.42% 	Forward time: 	 0.11 sec
2023-03-31 23:23:56,384 			Loss:    9.733e-03    			Backward time: 	 0.01 sec 
2023-03-31 23:23:56,488 			Learning rate: weights:   1.000e-04    
2023-03-31 23:23:56,488 			Last test performance: 88.85%
2023-03-31 23:23:56,488 ----------------
2023-03-31 23:23:56,612   32  =>  43   		Training 486 pattern with 87.71% 	Forward time: 	 0.11 sec
2023-03-31 23:23:56,612 			Loss:    1.256e-02    			Backward time: 	 0.01 sec 
2023-03-31 23:23:56,662 			Learning rate: weights:   1.000e-04    
2023-03-31 23:23:56,662 			Last test performance: 88.85%
2023-03-31 23:23:56,662 ----------------
2023-03-31 23:23:56,786   32  =>  44   		Training 486 pattern with 88.96% 	Forward time: 	 0.11 sec
2023-03-31 23:23:56,786 			Loss:    1.182e-02    			Backward time: 	 0.01 sec 
2023-03-31 23:23:56,843 			Learning rate: weights:   1.000e-04    
2023-03-31 23:23:56,843 			Last test performance: 88.85%
2023-03-31 23:23:56,843 ----------------
2023-03-31 23:23:56,966   32  =>  45   		Training 486 pattern with 91.67% 	Forward time: 	 0.11 sec
2023-03-31 23:23:56,966 			Loss:    9.837e-03    			Backward time: 	 0.01 sec 
2023-03-31 23:23:57,021 			Learning rate: weights:   1.000e-04    
2023-03-31 23:23:57,021 			Last test performance: 88.85%
2023-03-31 23:23:57,021 ----------------
2023-03-31 23:23:57,143   32  =>  46   		Training 486 pattern with 90.42% 	Forward time: 	 0.11 sec
2023-03-31 23:23:57,143 			Loss:    1.087e-02    			Backward time: 	 0.01 sec 
2023-03-31 23:23:57,189 			Learning rate: weights:   1.000e-04    
2023-03-31 23:23:57,189 			Last test performance: 88.85%
2023-03-31 23:23:57,189 ----------------
2023-03-31 23:23:57,312   32  =>  47   		Training 486 pattern with 89.58% 	Forward time: 	 0.11 sec
2023-03-31 23:23:57,312 			Loss:    1.221e-02    			Backward time: 	 0.01 sec 
2023-03-31 23:23:57,369 			Learning rate: weights:   1.000e-04    
2023-03-31 23:23:57,369 			Last test performance: 88.85%
2023-03-31 23:23:57,369 ----------------
2023-03-31 23:23:57,492   32  =>  48   		Training 486 pattern with 87.50% 	Forward time: 	 0.11 sec
2023-03-31 23:23:57,492 			Loss:    1.325e-02    			Backward time: 	 0.01 sec 
2023-03-31 23:23:57,564 			Learning rate: weights:   1.000e-04    
2023-03-31 23:23:57,564 			Last test performance: 88.85%
2023-03-31 23:23:57,564 ----------------
2023-03-31 23:23:57,687   32  =>  49   		Training 486 pattern with 90.42% 	Forward time: 	 0.11 sec
2023-03-31 23:23:57,687 			Loss:    1.051e-02    			Backward time: 	 0.01 sec 
2023-03-31 23:23:57,739 			Learning rate: weights:   1.000e-04    
2023-03-31 23:23:57,739 			Last test performance: 88.85%
2023-03-31 23:23:57,739 ----------------
2023-03-31 23:23:57,864   32  =>  50   		Training 486 pattern with 90.21% 	Forward time: 	 0.11 sec
2023-03-31 23:23:57,864 			Loss:    1.117e-02    			Backward time: 	 0.01 sec 
2023-03-31 23:23:57,915 			Learning rate: weights:   1.000e-04    
2023-03-31 23:23:57,915 			Last test performance: 88.85%
2023-03-31 23:23:57,915 ----------------
2023-03-31 23:23:58,039   32  =>  51   		Training 486 pattern with 90.62% 	Forward time: 	 0.11 sec
2023-03-31 23:23:58,039 			Loss:    1.194e-02    			Backward time: 	 0.01 sec 
2023-03-31 23:23:58,149 			Learning rate: weights:   1.000e-04    
2023-03-31 23:23:58,149 			Last test performance: 88.85%
2023-03-31 23:23:58,149 ----------------
2023-03-31 23:23:58,272   32  =>  52   		Training 486 pattern with 88.12% 	Forward time: 	 0.11 sec
2023-03-31 23:23:58,272 			Loss:    1.219e-02    			Backward time: 	 0.01 sec 
2023-03-31 23:23:58,327 			Learning rate: weights:   1.000e-04    
2023-03-31 23:23:58,327 			Last test performance: 88.85%
2023-03-31 23:23:58,327 ----------------
2023-03-31 23:23:58,450   32  =>  53   		Training 486 pattern with 88.75% 	Forward time: 	 0.11 sec
2023-03-31 23:23:58,450 			Loss:    1.233e-02    			Backward time: 	 0.01 sec 
2023-03-31 23:23:58,493 			Learning rate: weights:   1.000e-04    
2023-03-31 23:23:58,493 			Last test performance: 88.85%
2023-03-31 23:23:58,493 ----------------
2023-03-31 23:23:58,616   32  =>  54   		Training 486 pattern with 89.58% 	Forward time: 	 0.11 sec
2023-03-31 23:23:58,616 			Loss:    1.180e-02    			Backward time: 	 0.01 sec 
2023-03-31 23:23:58,671 			Learning rate: weights:   1.000e-04    
2023-03-31 23:23:58,671 			Last test performance: 88.85%
2023-03-31 23:23:58,671 ----------------
2023-03-31 23:23:58,793   32  =>  55   		Training 486 pattern with 88.33% 	Forward time: 	 0.11 sec
2023-03-31 23:23:58,793 			Loss:    1.277e-02    			Backward time: 	 0.01 sec 
2023-03-31 23:23:58,838 			Learning rate: weights:   1.000e-04    
2023-03-31 23:23:58,839 			Last test performance: 88.85%
2023-03-31 23:23:58,839 ----------------
2023-03-31 23:23:58,962   32  =>  56   		Training 486 pattern with 90.21% 	Forward time: 	 0.11 sec
2023-03-31 23:23:58,962 			Loss:    1.162e-02    			Backward time: 	 0.01 sec 
2023-03-31 23:23:59,024 			Learning rate: weights:   1.000e-04    
2023-03-31 23:23:59,024 			Last test performance: 88.85%
2023-03-31 23:23:59,024 ----------------
2023-03-31 23:23:59,148   32  =>  57   		Training 486 pattern with 88.33% 	Forward time: 	 0.11 sec
2023-03-31 23:23:59,148 			Loss:    1.198e-02    			Backward time: 	 0.01 sec 
2023-03-31 23:23:59,188 			Learning rate: weights:   1.000e-04    
2023-03-31 23:23:59,188 			Last test performance: 88.85%
2023-03-31 23:23:59,188 ----------------
2023-03-31 23:23:59,312   32  =>  58   		Training 486 pattern with 88.75% 	Forward time: 	 0.11 sec
2023-03-31 23:23:59,312 			Loss:    1.219e-02    			Backward time: 	 0.01 sec 
2023-03-31 23:23:59,364 			Learning rate: weights:   1.000e-04    
2023-03-31 23:23:59,364 			Last test performance: 88.85%
2023-03-31 23:23:59,364 ----------------
2023-03-31 23:23:59,487   32  =>  59   		Training 486 pattern with 91.88% 	Forward time: 	 0.11 sec
2023-03-31 23:23:59,487 			Loss:    1.013e-02    			Backward time: 	 0.01 sec 
2023-03-31 23:23:59,539 			Learning rate: weights:   1.000e-04    
2023-03-31 23:23:59,539 			Last test performance: 88.85%
2023-03-31 23:23:59,539 ----------------
2023-03-31 23:23:59,667   32  =>  60   		Training 486 pattern with 90.42% 	Forward time: 	 0.11 sec
2023-03-31 23:23:59,667 			Loss:    1.149e-02    			Backward time: 	 0.01 sec 
2023-03-31 23:23:59,715 			Learning rate: weights:   1.000e-04    
2023-03-31 23:23:59,716 			Last test performance: 88.85%
2023-03-31 23:23:59,716 ----------------
2023-03-31 23:23:59,840   32  =>  61   		Training 486 pattern with 88.75% 	Forward time: 	 0.11 sec
2023-03-31 23:23:59,840 			Loss:    1.236e-02    			Backward time: 	 0.01 sec 
2023-03-31 23:23:59,922 			Learning rate: weights:   1.000e-04    
2023-03-31 23:23:59,923 			Last test performance: 88.85%
2023-03-31 23:23:59,923 ----------------
2023-03-31 23:24:00,044   32  =>  62   		Training 486 pattern with 89.17% 	Forward time: 	 0.11 sec
2023-03-31 23:24:00,044 			Loss:    1.161e-02    			Backward time: 	 0.01 sec 
2023-03-31 23:24:00,106 			Learning rate: weights:   1.000e-04    
2023-03-31 23:24:00,106 			Last test performance: 88.85%
2023-03-31 23:24:00,106 ----------------
2023-03-31 23:24:00,227   32  =>  63   		Training 486 pattern with 87.92% 	Forward time: 	 0.11 sec
2023-03-31 23:24:00,227 			Loss:    1.154e-02    			Backward time: 	 0.01 sec 
2023-03-31 23:24:00,273 			Learning rate: weights:   1.000e-04    
2023-03-31 23:24:00,273 			Last test performance: 88.85%
2023-03-31 23:24:00,273 ----------------
2023-03-31 23:24:00,395   32  =>  64   		Training 486 pattern with 89.17% 	Forward time: 	 0.11 sec
2023-03-31 23:24:00,395 			Loss:    1.181e-02    			Backward time: 	 0.01 sec 
2023-03-31 23:24:00,440 			Learning rate: weights:   1.000e-04    
2023-03-31 23:24:00,440 			Last test performance: 88.85%
2023-03-31 23:24:00,440 ----------------
2023-03-31 23:24:00,563   32  =>  65   		Training 486 pattern with 89.17% 	Forward time: 	 0.11 sec
2023-03-31 23:24:00,563 			Loss:    1.204e-02    			Backward time: 	 0.01 sec 
2023-03-31 23:24:00,763 			Learning rate: weights:   1.000e-04    
2023-03-31 23:24:00,763 			Last test performance: 88.85%
2023-03-31 23:24:00,763 ----------------
2023-03-31 23:24:00,888   32  =>  66   		Training 486 pattern with 90.21% 	Forward time: 	 0.11 sec
2023-03-31 23:24:00,888 			Loss:    1.153e-02    			Backward time: 	 0.01 sec 
2023-03-31 23:24:00,937 			Learning rate: weights:   1.000e-04    
2023-03-31 23:24:00,938 			Last test performance: 88.85%
2023-03-31 23:24:00,938 ----------------
2023-03-31 23:24:01,061   32  =>  67   		Training 486 pattern with 89.79% 	Forward time: 	 0.11 sec
2023-03-31 23:24:01,061 			Loss:    1.145e-02    			Backward time: 	 0.01 sec 
2023-03-31 23:24:01,106 			Learning rate: weights:   1.000e-04    
2023-03-31 23:24:01,106 			Last test performance: 88.85%
2023-03-31 23:24:01,106 ----------------
2023-03-31 23:24:01,231   32  =>  68   		Training 486 pattern with 88.75% 	Forward time: 	 0.11 sec
2023-03-31 23:24:01,231 			Loss:    1.132e-02    			Backward time: 	 0.01 sec 
2023-03-31 23:24:01,278 			Learning rate: weights:   1.000e-04    
2023-03-31 23:24:01,278 			Last test performance: 88.85%
2023-03-31 23:24:01,278 ----------------
2023-03-31 23:24:01,403   32  =>  69   		Training 486 pattern with 90.21% 	Forward time: 	 0.11 sec
2023-03-31 23:24:01,403 			Loss:    1.126e-02    			Backward time: 	 0.01 sec 
2023-03-31 23:24:01,451 			Learning rate: weights:   1.000e-04    
2023-03-31 23:24:01,451 			Last test performance: 88.85%
2023-03-31 23:24:01,451 ----------------
2023-03-31 23:24:01,553   32  =>  70   		Training 486 pattern with 92.08% 	Forward time: 	 0.09 sec
2023-03-31 23:24:01,553 			Loss:    1.057e-02    			Backward time: 	 0.01 sec 
2023-03-31 23:24:01,597 			Learning rate: weights:   1.000e-04    
2023-03-31 23:24:01,597 			Last test performance: 88.85%
2023-03-31 23:24:01,597 ----------------
2023-03-31 23:24:01,719   32  =>  71   		Training 486 pattern with 90.00% 	Forward time: 	 0.11 sec
2023-03-31 23:24:01,719 			Loss:    1.175e-02    			Backward time: 	 0.01 sec 
2023-03-31 23:24:01,761 			Learning rate: weights:   1.000e-04    
2023-03-31 23:24:01,761 			Last test performance: 88.85%
2023-03-31 23:24:01,761 ----------------
2023-03-31 23:24:01,883   32  =>  72   		Training 486 pattern with 89.79% 	Forward time: 	 0.11 sec
2023-03-31 23:24:01,883 			Loss:    1.131e-02    			Backward time: 	 0.01 sec 
2023-03-31 23:24:01,919 			Learning rate: weights:   1.000e-04    
2023-03-31 23:24:01,920 			Last test performance: 88.85%
2023-03-31 23:24:01,920 ----------------
2023-03-31 23:24:02,048   32  =>  73   		Training 486 pattern with 91.04% 	Forward time: 	 0.12 sec
2023-03-31 23:24:02,048 			Loss:    1.043e-02    			Backward time: 	 0.01 sec 
2023-03-31 23:24:02,100 			Learning rate: weights:   1.000e-04    
2023-03-31 23:24:02,101 			Last test performance: 88.85%
2023-03-31 23:24:02,101 ----------------
2023-03-31 23:24:02,223   32  =>  74   		Training 486 pattern with 88.75% 	Forward time: 	 0.11 sec
2023-03-31 23:24:02,223 			Loss:    1.207e-02    			Backward time: 	 0.01 sec 
2023-03-31 23:24:02,283 			Learning rate: weights:   1.000e-04    
2023-03-31 23:24:02,283 			Last test performance: 88.85%
2023-03-31 23:24:02,284 ----------------
2023-03-31 23:24:02,407   32  =>  75   		Training 486 pattern with 91.88% 	Forward time: 	 0.11 sec
2023-03-31 23:24:02,407 			Loss:    9.301e-03    			Backward time: 	 0.01 sec 
2023-03-31 23:24:02,468 			Learning rate: weights:   1.000e-04    
2023-03-31 23:24:02,468 			Last test performance: 88.85%
2023-03-31 23:24:02,468 ----------------
2023-03-31 23:24:02,595   32  =>  76   		Training 486 pattern with 89.17% 	Forward time: 	 0.11 sec
2023-03-31 23:24:02,595 			Loss:    1.262e-02    			Backward time: 	 0.01 sec 
2023-03-31 23:24:02,650 			Learning rate: weights:   1.000e-04    
2023-03-31 23:24:02,650 			Last test performance: 88.85%
2023-03-31 23:24:02,650 ----------------
2023-03-31 23:24:02,772   32  =>  77   		Training 486 pattern with 92.29% 	Forward time: 	 0.11 sec
2023-03-31 23:24:02,772 			Loss:    1.076e-02    			Backward time: 	 0.01 sec 
2023-03-31 23:24:02,832 			Learning rate: weights:   1.000e-04    
2023-03-31 23:24:02,832 			Last test performance: 88.85%
2023-03-31 23:24:02,832 ----------------
2023-03-31 23:24:02,954   32  =>  78   		Training 486 pattern with 90.42% 	Forward time: 	 0.11 sec
2023-03-31 23:24:02,954 			Loss:    1.029e-02    			Backward time: 	 0.01 sec 
2023-03-31 23:24:02,999 			Learning rate: weights:   1.000e-04    
2023-03-31 23:24:02,999 			Last test performance: 88.85%
2023-03-31 23:24:02,999 ----------------
2023-03-31 23:24:03,121   32  =>  79   		Training 486 pattern with 89.38% 	Forward time: 	 0.11 sec
2023-03-31 23:24:03,121 			Loss:    1.260e-02    			Backward time: 	 0.01 sec 
2023-03-31 23:24:03,199 			Learning rate: weights:   1.000e-04    
2023-03-31 23:24:03,199 			Last test performance: 88.85%
2023-03-31 23:24:03,199 ----------------
2023-03-31 23:24:03,323   32  =>  80   		Training 486 pattern with 86.04% 	Forward time: 	 0.11 sec
2023-03-31 23:24:03,323 			Loss:    1.345e-02    			Backward time: 	 0.01 sec 
2023-03-31 23:24:03,372 			Learning rate: weights:   1.000e-04    
2023-03-31 23:24:03,372 			Last test performance: 88.85%
2023-03-31 23:24:03,372 ----------------
2023-03-31 23:24:03,494   32  =>  81   		Training 486 pattern with 91.04% 	Forward time: 	 0.11 sec
2023-03-31 23:24:03,494 			Loss:    1.058e-02    			Backward time: 	 0.01 sec 
2023-03-31 23:24:03,545 			Learning rate: weights:   1.000e-04    
2023-03-31 23:24:03,545 			Last test performance: 88.85%
2023-03-31 23:24:03,545 ----------------
2023-03-31 23:24:03,668   32  =>  82   		Training 486 pattern with 90.00% 	Forward time: 	 0.11 sec
2023-03-31 23:24:03,668 			Loss:    1.074e-02    			Backward time: 	 0.01 sec 
2023-03-31 23:24:03,766 			Learning rate: weights:   1.000e-04    
2023-03-31 23:24:03,766 			Last test performance: 88.85%
2023-03-31 23:24:03,766 ----------------
2023-03-31 23:24:03,889   32  =>  83   		Training 486 pattern with 89.79% 	Forward time: 	 0.11 sec
2023-03-31 23:24:03,889 			Loss:    1.091e-02    			Backward time: 	 0.01 sec 
2023-03-31 23:24:03,965 			Learning rate: weights:   1.000e-04    
2023-03-31 23:24:03,965 			Last test performance: 88.85%
2023-03-31 23:24:03,965 ----------------
2023-03-31 23:24:04,087   32  =>  84   		Training 486 pattern with 89.58% 	Forward time: 	 0.11 sec
2023-03-31 23:24:04,087 			Loss:    1.123e-02    			Backward time: 	 0.01 sec 
2023-03-31 23:24:04,213 			Learning rate: weights:   1.000e-04    
2023-03-31 23:24:04,213 			Last test performance: 88.85%
2023-03-31 23:24:04,213 ----------------
2023-03-31 23:24:04,336   32  =>  85   		Training 486 pattern with 88.96% 	Forward time: 	 0.11 sec
2023-03-31 23:24:04,336 			Loss:    1.164e-02    			Backward time: 	 0.01 sec 
2023-03-31 23:24:04,398 			Learning rate: weights:   1.000e-04    
2023-03-31 23:24:04,398 			Last test performance: 88.85%
2023-03-31 23:24:04,398 ----------------
2023-03-31 23:24:04,520   32  =>  86   		Training 486 pattern with 90.62% 	Forward time: 	 0.11 sec
2023-03-31 23:24:04,520 			Loss:    1.062e-02    			Backward time: 	 0.01 sec 
2023-03-31 23:24:04,606 			Learning rate: weights:   1.000e-04    
2023-03-31 23:24:04,606 			Last test performance: 88.85%
2023-03-31 23:24:04,606 ----------------
2023-03-31 23:24:04,731   32  =>  87   		Training 486 pattern with 89.38% 	Forward time: 	 0.11 sec
2023-03-31 23:24:04,731 			Loss:    1.037e-02    			Backward time: 	 0.01 sec 
2023-03-31 23:24:04,780 			Learning rate: weights:   1.000e-04    
2023-03-31 23:24:04,780 			Last test performance: 88.85%
2023-03-31 23:24:04,780 ----------------
2023-03-31 23:24:04,902   32  =>  88   		Training 486 pattern with 87.92% 	Forward time: 	 0.11 sec
2023-03-31 23:24:04,902 			Loss:    1.257e-02    			Backward time: 	 0.01 sec 
2023-03-31 23:24:04,993 			Learning rate: weights:   1.000e-04    
2023-03-31 23:24:04,993 			Last test performance: 88.85%
2023-03-31 23:24:04,993 ----------------
2023-03-31 23:24:05,117   32  =>  89   		Training 486 pattern with 89.17% 	Forward time: 	 0.11 sec
2023-03-31 23:24:05,117 			Loss:    1.288e-02    			Backward time: 	 0.01 sec 
2023-03-31 23:24:05,175 			Learning rate: weights:   1.000e-04    
2023-03-31 23:24:05,175 			Last test performance: 88.85%
2023-03-31 23:24:05,175 ----------------
2023-03-31 23:24:05,298   32  =>  90   		Training 486 pattern with 89.79% 	Forward time: 	 0.11 sec
2023-03-31 23:24:05,298 			Loss:    1.201e-02    			Backward time: 	 0.01 sec 
2023-03-31 23:24:05,366 			Learning rate: weights:   1.000e-04    
2023-03-31 23:24:05,366 			Last test performance: 88.85%
2023-03-31 23:24:05,366 ----------------
2023-03-31 23:24:05,490   32  =>  91   		Training 486 pattern with 90.21% 	Forward time: 	 0.11 sec
2023-03-31 23:24:05,549 			Loss:    1.178e-02    			Backward time: 	 0.01 sec 
2023-03-31 23:24:05,696 			Learning rate: weights:   1.000e-04    
2023-03-31 23:24:05,696 			Last test performance: 88.85%
2023-03-31 23:24:05,696 ----------------
2023-03-31 23:24:05,819   32  =>  92   		Training 486 pattern with 89.38% 	Forward time: 	 0.11 sec
2023-03-31 23:24:05,819 			Loss:    1.169e-02    			Backward time: 	 0.01 sec 
2023-03-31 23:24:05,983 			Learning rate: weights:   1.000e-04    
2023-03-31 23:24:05,983 			Last test performance: 88.85%
2023-03-31 23:24:05,983 ----------------
2023-03-31 23:24:06,106   32  =>  93   		Training 486 pattern with 88.75% 	Forward time: 	 0.11 sec
2023-03-31 23:24:06,106 			Loss:    1.142e-02    			Backward time: 	 0.01 sec 
2023-03-31 23:24:06,208 			Learning rate: weights:   1.000e-04    
2023-03-31 23:24:06,208 			Last test performance: 88.85%
2023-03-31 23:24:06,209 ----------------
2023-03-31 23:24:06,335   32  =>  94   		Training 486 pattern with 86.88% 	Forward time: 	 0.12 sec
2023-03-31 23:24:06,335 			Loss:    1.235e-02    			Backward time: 	 0.01 sec 
2023-03-31 23:24:06,462 			Learning rate: weights:   1.000e-04    
2023-03-31 23:24:06,462 			Last test performance: 88.85%
2023-03-31 23:24:06,462 ----------------
2023-03-31 23:24:06,594   32  =>  95   		Training 486 pattern with 90.62% 	Forward time: 	 0.12 sec
2023-03-31 23:24:06,594 			Loss:    9.930e-03    			Backward time: 	 0.01 sec 
2023-03-31 23:24:06,679 			Learning rate: weights:   1.000e-04    
2023-03-31 23:24:06,679 			Last test performance: 88.85%
2023-03-31 23:24:06,679 ----------------
2023-03-31 23:24:06,807   32  =>  96   		Training 486 pattern with 91.04% 	Forward time: 	 0.11 sec
2023-03-31 23:24:06,807 			Loss:    1.009e-02    			Backward time: 	 0.01 sec 
2023-03-31 23:24:06,857 			Learning rate: weights:   1.000e-04    
2023-03-31 23:24:06,857 			Last test performance: 88.85%
2023-03-31 23:24:06,857 ----------------
2023-03-31 23:24:06,984   32  =>  97   		Training 486 pattern with 91.04% 	Forward time: 	 0.11 sec
2023-03-31 23:24:06,984 			Loss:    9.609e-03    			Backward time: 	 0.01 sec 
2023-03-31 23:24:07,047 			Learning rate: weights:   1.000e-04    
2023-03-31 23:24:07,047 			Last test performance: 88.85%
2023-03-31 23:24:07,047 ----------------
2023-03-31 23:24:07,170   32  =>  98   		Training 486 pattern with 91.04% 	Forward time: 	 0.11 sec
2023-03-31 23:24:07,170 			Loss:    1.106e-02    			Backward time: 	 0.01 sec 
2023-03-31 23:24:07,224 			Learning rate: weights:   1.000e-04    
2023-03-31 23:24:07,224 			Last test performance: 88.85%
2023-03-31 23:24:07,224 ----------------
2023-03-31 23:24:07,348   32  =>  99   		Training 486 pattern with 87.71% 	Forward time: 	 0.11 sec
2023-03-31 23:24:07,348 			Loss:    1.374e-02    			Backward time: 	 0.01 sec 
2023-03-31 23:24:07,438 			Learning rate: weights:   1.000e-04    
2023-03-31 23:24:07,438 			Last test performance: 88.85%
2023-03-31 23:24:07,438 ----------------
2023-03-31 23:24:07,562   32  => 100   		Training 486 pattern with 88.33% 	Forward time: 	 0.11 sec
2023-03-31 23:24:07,562 			Loss:    1.147e-02    			Backward time: 	 0.01 sec 
2023-03-31 23:24:07,608 			Learning rate: weights:   1.000e-04    
2023-03-31 23:24:07,608 			Last test performance: 88.85%
2023-03-31 23:24:07,608 ----------------
2023-03-31 23:24:07,732   32  => 101   		Training 486 pattern with 92.08% 	Forward time: 	 0.11 sec
2023-03-31 23:24:07,732 			Loss:    9.989e-03    			Backward time: 	 0.01 sec 
2023-03-31 23:24:07,776 			Learning rate: weights:   1.000e-04    
2023-03-31 23:24:07,776 			Last test performance: 88.85%
2023-03-31 23:24:07,776 ----------------
2023-03-31 23:24:07,899   32  => 102   		Training 486 pattern with 90.00% 	Forward time: 	 0.11 sec
2023-03-31 23:24:07,899 			Loss:    1.053e-02    			Backward time: 	 0.01 sec 
2023-03-31 23:24:08,069 			Learning rate: weights:   1.000e-04    
2023-03-31 23:24:08,069 			Last test performance: 88.85%
2023-03-31 23:24:08,069 ----------------
2023-03-31 23:24:08,193   32  => 103   		Training 486 pattern with 90.83% 	Forward time: 	 0.11 sec
2023-03-31 23:24:08,193 			Loss:    1.014e-02    			Backward time: 	 0.01 sec 
2023-03-31 23:24:08,255 			Learning rate: weights:   1.000e-04    
2023-03-31 23:24:08,255 			Last test performance: 88.85%
2023-03-31 23:24:08,255 ----------------
2023-03-31 23:24:08,379   32  => 104   		Training 486 pattern with 89.17% 	Forward time: 	 0.11 sec
2023-03-31 23:24:08,379 			Loss:    1.183e-02    			Backward time: 	 0.01 sec 
2023-03-31 23:24:08,432 			Learning rate: weights:   1.000e-04    
2023-03-31 23:24:08,432 			Last test performance: 88.85%
2023-03-31 23:24:08,432 ----------------
2023-03-31 23:24:08,556   32  => 105   		Training 486 pattern with 90.62% 	Forward time: 	 0.11 sec
2023-03-31 23:24:08,556 			Loss:    1.137e-02    			Backward time: 	 0.01 sec 
2023-03-31 23:24:08,671 			Learning rate: weights:   1.000e-04    
2023-03-31 23:24:08,671 			Last test performance: 88.85%
2023-03-31 23:24:08,671 ----------------
2023-03-31 23:24:08,795   32  => 106   		Training 486 pattern with 88.75% 	Forward time: 	 0.11 sec
2023-03-31 23:24:08,795 			Loss:    1.142e-02    			Backward time: 	 0.01 sec 
2023-03-31 23:24:08,882 			Learning rate: weights:   1.000e-04    
2023-03-31 23:24:08,882 			Last test performance: 88.85%
2023-03-31 23:24:08,882 ----------------
2023-03-31 23:24:09,006   32  => 107   		Training 486 pattern with 90.62% 	Forward time: 	 0.11 sec
2023-03-31 23:24:09,006 			Loss:    1.142e-02    			Backward time: 	 0.01 sec 
2023-03-31 23:24:09,051 			Learning rate: weights:   1.000e-04    
2023-03-31 23:24:09,051 			Last test performance: 88.85%
2023-03-31 23:24:09,051 ----------------
2023-03-31 23:24:09,175   32  => 108   		Training 486 pattern with 91.67% 	Forward time: 	 0.11 sec
2023-03-31 23:24:09,175 			Loss:    1.144e-02    			Backward time: 	 0.01 sec 
2023-03-31 23:24:09,244 			Learning rate: weights:   1.000e-04    
2023-03-31 23:24:09,244 			Last test performance: 88.85%
2023-03-31 23:24:09,244 ----------------
2023-03-31 23:24:09,366   32  => 109   		Training 486 pattern with 89.17% 	Forward time: 	 0.11 sec
2023-03-31 23:24:09,366 			Loss:    1.183e-02    			Backward time: 	 0.01 sec 
2023-03-31 23:24:09,417 			Learning rate: weights:   1.000e-04    
2023-03-31 23:24:09,417 			Last test performance: 88.85%
2023-03-31 23:24:09,417 ----------------
2023-03-31 23:24:09,538   32  => 110   		Training 486 pattern with 92.92% 	Forward time: 	 0.11 sec
2023-03-31 23:24:09,538 			Loss:    8.565e-03    			Backward time: 	 0.01 sec 
2023-03-31 23:24:09,595 			Learning rate: weights:   1.000e-04    
2023-03-31 23:24:09,595 			Last test performance: 88.85%
2023-03-31 23:24:09,595 ----------------
2023-03-31 23:24:09,719   32  => 111   		Training 486 pattern with 90.62% 	Forward time: 	 0.11 sec
2023-03-31 23:24:09,719 			Loss:    1.126e-02    			Backward time: 	 0.01 sec 
2023-03-31 23:24:09,780 			Learning rate: weights:   1.000e-04    
2023-03-31 23:24:09,780 			Last test performance: 88.85%
2023-03-31 23:24:09,780 ----------------
2023-03-31 23:24:09,903   32  => 112   		Training 486 pattern with 89.79% 	Forward time: 	 0.11 sec
2023-03-31 23:24:09,903 			Loss:    1.101e-02    			Backward time: 	 0.01 sec 
2023-03-31 23:24:09,959 			Learning rate: weights:   1.000e-04    
2023-03-31 23:24:09,959 			Last test performance: 88.85%
2023-03-31 23:24:09,959 ----------------
2023-03-31 23:24:10,083   32  => 113   		Training 486 pattern with 91.67% 	Forward time: 	 0.11 sec
2023-03-31 23:24:10,083 			Loss:    8.914e-03    			Backward time: 	 0.01 sec 
2023-03-31 23:24:10,126 			Learning rate: weights:   1.000e-04    
2023-03-31 23:24:10,126 			Last test performance: 88.85%
2023-03-31 23:24:10,126 ----------------
2023-03-31 23:24:10,249   32  => 114   		Training 486 pattern with 91.67% 	Forward time: 	 0.11 sec
2023-03-31 23:24:10,249 			Loss:    9.921e-03    			Backward time: 	 0.01 sec 
2023-03-31 23:24:10,311 			Learning rate: weights:   1.000e-04    
2023-03-31 23:24:10,312 			Last test performance: 88.85%
2023-03-31 23:24:10,312 ----------------
2023-03-31 23:24:10,435   32  => 115   		Training 486 pattern with 88.96% 	Forward time: 	 0.11 sec
2023-03-31 23:24:10,435 			Loss:    1.127e-02    			Backward time: 	 0.01 sec 
2023-03-31 23:24:10,480 			Learning rate: weights:   1.000e-04    
2023-03-31 23:24:10,480 			Last test performance: 88.85%
2023-03-31 23:24:10,480 ----------------
2023-03-31 23:24:10,604   32  => 116   		Training 486 pattern with 90.42% 	Forward time: 	 0.11 sec
2023-03-31 23:24:10,604 			Loss:    1.012e-02    			Backward time: 	 0.01 sec 
2023-03-31 23:24:10,673 			Learning rate: weights:   1.000e-04    
2023-03-31 23:24:10,673 			Last test performance: 88.85%
2023-03-31 23:24:10,673 ----------------
2023-03-31 23:24:10,795   32  => 117   		Training 486 pattern with 88.33% 	Forward time: 	 0.11 sec
2023-03-31 23:24:10,795 			Loss:    1.445e-02    			Backward time: 	 0.01 sec 
2023-03-31 23:24:10,964 			Learning rate: weights:   1.000e-04    
2023-03-31 23:24:10,964 			Last test performance: 88.85%
2023-03-31 23:24:10,964 ----------------
2023-03-31 23:24:11,093   32  => 118   		Training 486 pattern with 90.62% 	Forward time: 	 0.12 sec
2023-03-31 23:24:11,093 			Loss:    1.129e-02    			Backward time: 	 0.01 sec 
2023-03-31 23:24:11,171 			Learning rate: weights:   1.000e-04    
2023-03-31 23:24:11,171 			Last test performance: 88.85%
2023-03-31 23:24:11,171 ----------------
2023-03-31 23:24:11,298   32  => 119   		Training 486 pattern with 86.88% 	Forward time: 	 0.11 sec
2023-03-31 23:24:11,298 			Loss:    1.201e-02    			Backward time: 	 0.01 sec 
2023-03-31 23:24:11,340 			Learning rate: weights:   1.000e-04    
2023-03-31 23:24:11,340 			Last test performance: 88.85%
2023-03-31 23:24:11,340 ----------------
2023-03-31 23:24:11,465   32  => 120   		Training 486 pattern with 88.33% 	Forward time: 	 0.11 sec
2023-03-31 23:24:11,466 			Loss:    1.154e-02    			Backward time: 	 0.01 sec 
2023-03-31 23:24:11,532 			Learning rate: weights:   1.000e-04    
2023-03-31 23:24:11,532 			Last test performance: 88.85%
2023-03-31 23:24:11,532 ----------------
2023-03-31 23:24:11,663   32  => 121   		Training 486 pattern with 89.38% 	Forward time: 	 0.12 sec
2023-03-31 23:24:11,663 			Loss:    1.207e-02    			Backward time: 	 0.01 sec 
2023-03-31 23:24:11,713 			Learning rate: weights:   1.000e-04    
2023-03-31 23:24:11,713 			Last test performance: 88.85%
2023-03-31 23:24:11,713 ----------------
2023-03-31 23:24:11,838   32  => 122   		Training 486 pattern with 87.92% 	Forward time: 	 0.11 sec
2023-03-31 23:24:11,839 			Loss:    1.080e-02    			Backward time: 	 0.01 sec 
2023-03-31 23:24:11,915 			Learning rate: weights:   1.000e-04    
2023-03-31 23:24:11,915 			Last test performance: 88.85%
2023-03-31 23:24:11,915 ----------------
2023-03-31 23:24:12,045   32  => 123   		Training 486 pattern with 90.83% 	Forward time: 	 0.12 sec
2023-03-31 23:24:12,045 			Loss:    1.130e-02    			Backward time: 	 0.01 sec 
2023-03-31 23:24:12,193 			Learning rate: weights:   1.000e-04    
2023-03-31 23:24:12,193 			Last test performance: 88.85%
2023-03-31 23:24:12,193 ----------------
2023-03-31 23:24:12,319   32  => 124   		Training 486 pattern with 88.54% 	Forward time: 	 0.11 sec
2023-03-31 23:24:12,319 			Loss:    1.158e-02    			Backward time: 	 0.01 sec 
2023-03-31 23:24:12,426 
2023-03-31 23:24:12,426 Testing:
2023-03-31 23:24:12,429 		24 of 10000 with 91.67% 	 Time used:  0.00 sec
2023-03-31 23:24:12,432 		48 of 10000 with 83.33% 	 Time used:  0.00 sec
2023-03-31 23:24:12,444 		72 of 10000 with 80.56% 	 Time used:  0.01 sec
2023-03-31 23:24:12,447 		96 of 10000 with 83.33% 	 Time used:  0.00 sec
2023-03-31 23:24:12,450 		120 of 10000 with 84.17% 	 Time used:  0.00 sec
2023-03-31 23:24:12,462 		144 of 10000 with 86.81% 	 Time used:  0.01 sec
2023-03-31 23:24:12,465 		168 of 10000 with 87.50% 	 Time used:  0.00 sec
2023-03-31 23:24:12,468 		192 of 10000 with 88.02% 	 Time used:  0.00 sec
2023-03-31 23:24:12,472 		216 of 10000 with 88.89% 	 Time used:  0.00 sec
2023-03-31 23:24:12,475 		240 of 10000 with 90.00% 	 Time used:  0.00 sec
2023-03-31 23:24:12,478 		264 of 10000 with 89.39% 	 Time used:  0.00 sec
2023-03-31 23:24:12,481 		288 of 10000 with 89.24% 	 Time used:  0.00 sec
2023-03-31 23:24:12,484 		312 of 10000 with 90.06% 	 Time used:  0.00 sec
2023-03-31 23:24:12,486 		336 of 10000 with 90.18% 	 Time used:  0.00 sec
2023-03-31 23:24:12,488 		360 of 10000 with 90.83% 	 Time used:  0.00 sec
2023-03-31 23:24:12,490 		384 of 10000 with 90.36% 	 Time used:  0.00 sec
2023-03-31 23:24:12,492 		408 of 10000 with 89.71% 	 Time used:  0.00 sec
2023-03-31 23:24:12,494 		432 of 10000 with 90.05% 	 Time used:  0.00 sec
2023-03-31 23:24:12,496 		456 of 10000 with 89.91% 	 Time used:  0.00 sec
2023-03-31 23:24:12,498 		480 of 10000 with 89.38% 	 Time used:  0.00 sec
2023-03-31 23:24:12,501 		504 of 10000 with 89.48% 	 Time used:  0.00 sec
2023-03-31 23:24:12,503 		528 of 10000 with 89.58% 	 Time used:  0.00 sec
2023-03-31 23:24:12,505 		552 of 10000 with 89.86% 	 Time used:  0.00 sec
2023-03-31 23:24:12,507 		576 of 10000 with 89.93% 	 Time used:  0.00 sec
2023-03-31 23:24:12,509 		600 of 10000 with 89.83% 	 Time used:  0.00 sec
2023-03-31 23:24:12,511 		624 of 10000 with 89.90% 	 Time used:  0.00 sec
2023-03-31 23:24:12,513 		648 of 10000 with 89.97% 	 Time used:  0.00 sec
2023-03-31 23:24:12,516 		672 of 10000 with 90.18% 	 Time used:  0.00 sec
2023-03-31 23:24:12,518 		696 of 10000 with 89.80% 	 Time used:  0.00 sec
2023-03-31 23:24:12,520 		720 of 10000 with 90.00% 	 Time used:  0.00 sec
2023-03-31 23:24:12,522 		744 of 10000 with 89.92% 	 Time used:  0.00 sec
2023-03-31 23:24:12,524 		768 of 10000 with 89.97% 	 Time used:  0.00 sec
2023-03-31 23:24:12,526 		792 of 10000 with 90.15% 	 Time used:  0.00 sec
2023-03-31 23:24:12,529 		816 of 10000 with 90.20% 	 Time used:  0.00 sec
2023-03-31 23:24:12,531 		840 of 10000 with 90.24% 	 Time used:  0.00 sec
2023-03-31 23:24:12,533 		864 of 10000 with 90.39% 	 Time used:  0.00 sec
2023-03-31 23:24:12,535 		888 of 10000 with 90.54% 	 Time used:  0.00 sec
2023-03-31 23:24:12,537 		912 of 10000 with 90.46% 	 Time used:  0.00 sec
2023-03-31 23:24:12,539 		936 of 10000 with 90.38% 	 Time used:  0.00 sec
2023-03-31 23:24:12,541 		960 of 10000 with 90.52% 	 Time used:  0.00 sec
2023-03-31 23:24:12,544 		984 of 10000 with 90.35% 	 Time used:  0.00 sec
2023-03-31 23:24:12,546 		1008 of 10000 with 90.18% 	 Time used:  0.00 sec
2023-03-31 23:24:12,548 		1032 of 10000 with 90.21% 	 Time used:  0.00 sec
2023-03-31 23:24:12,550 		1056 of 10000 with 90.25% 	 Time used:  0.00 sec
2023-03-31 23:24:12,552 		1080 of 10000 with 90.28% 	 Time used:  0.00 sec
2023-03-31 23:24:12,554 		1104 of 10000 with 90.40% 	 Time used:  0.00 sec
2023-03-31 23:24:12,556 		1128 of 10000 with 90.34% 	 Time used:  0.00 sec
2023-03-31 23:24:12,559 		1152 of 10000 with 90.28% 	 Time used:  0.00 sec
2023-03-31 23:24:12,561 		1176 of 10000 with 90.05% 	 Time used:  0.00 sec
2023-03-31 23:24:12,563 		1200 of 10000 with 90.08% 	 Time used:  0.00 sec
2023-03-31 23:24:12,565 		1224 of 10000 with 90.20% 	 Time used:  0.00 sec
2023-03-31 23:24:12,567 		1248 of 10000 with 90.14% 	 Time used:  0.00 sec
2023-03-31 23:24:12,569 		1272 of 10000 with 90.17% 	 Time used:  0.00 sec
2023-03-31 23:24:12,571 		1296 of 10000 with 90.28% 	 Time used:  0.00 sec
2023-03-31 23:24:12,574 		1320 of 10000 with 90.15% 	 Time used:  0.00 sec
2023-03-31 23:24:12,576 		1344 of 10000 with 90.03% 	 Time used:  0.00 sec
2023-03-31 23:24:12,578 		1368 of 10000 with 90.06% 	 Time used:  0.00 sec
2023-03-31 23:24:12,580 		1392 of 10000 with 90.01% 	 Time used:  0.00 sec
2023-03-31 23:24:12,582 		1416 of 10000 with 90.04% 	 Time used:  0.00 sec
2023-03-31 23:24:12,584 		1440 of 10000 with 90.14% 	 Time used:  0.00 sec
2023-03-31 23:24:12,586 		1464 of 10000 with 90.23% 	 Time used:  0.00 sec
2023-03-31 23:24:12,589 		1488 of 10000 with 90.26% 	 Time used:  0.00 sec
2023-03-31 23:24:12,591 		1512 of 10000 with 90.28% 	 Time used:  0.00 sec
2023-03-31 23:24:12,593 		1536 of 10000 with 90.30% 	 Time used:  0.00 sec
2023-03-31 23:24:12,595 		1560 of 10000 with 90.32% 	 Time used:  0.00 sec
2023-03-31 23:24:12,597 		1584 of 10000 with 90.40% 	 Time used:  0.00 sec
2023-03-31 23:24:12,599 		1608 of 10000 with 90.36% 	 Time used:  0.00 sec
2023-03-31 23:24:12,602 		1632 of 10000 with 90.26% 	 Time used:  0.00 sec
2023-03-31 23:24:12,604 		1656 of 10000 with 90.10% 	 Time used:  0.00 sec
2023-03-31 23:24:12,606 		1680 of 10000 with 90.18% 	 Time used:  0.00 sec
2023-03-31 23:24:12,608 		1704 of 10000 with 90.20% 	 Time used:  0.00 sec
2023-03-31 23:24:12,610 		1728 of 10000 with 90.10% 	 Time used:  0.00 sec
2023-03-31 23:24:12,612 		1752 of 10000 with 90.01% 	 Time used:  0.00 sec
2023-03-31 23:24:12,614 		1776 of 10000 with 90.15% 	 Time used:  0.00 sec
2023-03-31 23:24:12,617 		1800 of 10000 with 90.22% 	 Time used:  0.00 sec
2023-03-31 23:24:12,619 		1824 of 10000 with 90.30% 	 Time used:  0.00 sec
2023-03-31 23:24:12,621 		1848 of 10000 with 90.26% 	 Time used:  0.00 sec
2023-03-31 23:24:12,623 		1872 of 10000 with 90.22% 	 Time used:  0.00 sec
2023-03-31 23:24:12,625 		1896 of 10000 with 90.24% 	 Time used:  0.00 sec
2023-03-31 23:24:12,627 		1920 of 10000 with 90.31% 	 Time used:  0.00 sec
2023-03-31 23:24:12,630 		1944 of 10000 with 90.28% 	 Time used:  0.00 sec
2023-03-31 23:24:12,632 		1968 of 10000 with 90.29% 	 Time used:  0.00 sec
2023-03-31 23:24:12,634 		1992 of 10000 with 90.31% 	 Time used:  0.00 sec
2023-03-31 23:24:12,636 		2016 of 10000 with 90.33% 	 Time used:  0.00 sec
2023-03-31 23:24:12,638 		2040 of 10000 with 90.34% 	 Time used:  0.00 sec
2023-03-31 23:24:12,640 		2064 of 10000 with 90.46% 	 Time used:  0.00 sec
2023-03-31 23:24:12,642 		2088 of 10000 with 90.33% 	 Time used:  0.00 sec
2023-03-31 23:24:12,645 		2112 of 10000 with 90.29% 	 Time used:  0.00 sec
2023-03-31 23:24:12,647 		2136 of 10000 with 90.40% 	 Time used:  0.00 sec
2023-03-31 23:24:12,649 		2160 of 10000 with 90.46% 	 Time used:  0.00 sec
2023-03-31 23:24:12,651 		2184 of 10000 with 90.52% 	 Time used:  0.00 sec
2023-03-31 23:24:12,653 		2208 of 10000 with 90.49% 	 Time used:  0.00 sec
2023-03-31 23:24:12,655 		2232 of 10000 with 90.55% 	 Time used:  0.00 sec
2023-03-31 23:24:12,657 		2256 of 10000 with 90.60% 	 Time used:  0.00 sec
2023-03-31 23:24:12,660 		2280 of 10000 with 90.61% 	 Time used:  0.00 sec
2023-03-31 23:24:12,662 		2304 of 10000 with 90.49% 	 Time used:  0.00 sec
2023-03-31 23:24:12,664 		2328 of 10000 with 90.29% 	 Time used:  0.00 sec
2023-03-31 23:24:12,666 		2352 of 10000 with 90.31% 	 Time used:  0.00 sec
2023-03-31 23:24:12,668 		2376 of 10000 with 90.32% 	 Time used:  0.00 sec
2023-03-31 23:24:12,670 		2400 of 10000 with 90.38% 	 Time used:  0.00 sec
2023-03-31 23:24:12,673 		2424 of 10000 with 90.43% 	 Time used:  0.00 sec
2023-03-31 23:24:12,675 		2448 of 10000 with 90.40% 	 Time used:  0.00 sec
2023-03-31 23:24:12,677 		2472 of 10000 with 90.45% 	 Time used:  0.00 sec
2023-03-31 23:24:12,679 		2496 of 10000 with 90.34% 	 Time used:  0.00 sec
2023-03-31 23:24:12,681 		2520 of 10000 with 90.28% 	 Time used:  0.00 sec
2023-03-31 23:24:12,683 		2544 of 10000 with 90.29% 	 Time used:  0.00 sec
2023-03-31 23:24:12,686 		2568 of 10000 with 90.30% 	 Time used:  0.00 sec
2023-03-31 23:24:12,688 		2592 of 10000 with 90.28% 	 Time used:  0.00 sec
2023-03-31 23:24:12,690 		2616 of 10000 with 90.25% 	 Time used:  0.00 sec
2023-03-31 23:24:12,692 		2640 of 10000 with 90.19% 	 Time used:  0.00 sec
2023-03-31 23:24:12,694 		2664 of 10000 with 90.13% 	 Time used:  0.00 sec
2023-03-31 23:24:12,696 		2688 of 10000 with 90.14% 	 Time used:  0.00 sec
2023-03-31 23:24:12,698 		2712 of 10000 with 90.19% 	 Time used:  0.00 sec
2023-03-31 23:24:12,701 		2736 of 10000 with 90.13% 	 Time used:  0.00 sec
2023-03-31 23:24:12,703 		2760 of 10000 with 90.14% 	 Time used:  0.00 sec
2023-03-31 23:24:12,705 		2784 of 10000 with 90.05% 	 Time used:  0.00 sec
2023-03-31 23:24:12,707 		2808 of 10000 with 90.06% 	 Time used:  0.00 sec
2023-03-31 23:24:12,709 		2832 of 10000 with 90.08% 	 Time used:  0.00 sec
2023-03-31 23:24:12,711 		2856 of 10000 with 90.09% 	 Time used:  0.00 sec
2023-03-31 23:24:12,714 		2880 of 10000 with 90.07% 	 Time used:  0.00 sec
2023-03-31 23:24:12,716 		2904 of 10000 with 89.94% 	 Time used:  0.00 sec
2023-03-31 23:24:12,718 		2928 of 10000 with 89.82% 	 Time used:  0.00 sec
2023-03-31 23:24:12,720 		2952 of 10000 with 89.80% 	 Time used:  0.00 sec
2023-03-31 23:24:12,722 		2976 of 10000 with 89.72% 	 Time used:  0.00 sec
2023-03-31 23:24:12,724 		3000 of 10000 with 89.70% 	 Time used:  0.00 sec
2023-03-31 23:24:12,726 		3024 of 10000 with 89.65% 	 Time used:  0.00 sec
2023-03-31 23:24:12,729 		3048 of 10000 with 89.63% 	 Time used:  0.00 sec
2023-03-31 23:24:12,731 		3072 of 10000 with 89.71% 	 Time used:  0.00 sec
2023-03-31 23:24:12,733 		3096 of 10000 with 89.70% 	 Time used:  0.00 sec
2023-03-31 23:24:12,735 		3120 of 10000 with 89.71% 	 Time used:  0.00 sec
2023-03-31 23:24:12,737 		3144 of 10000 with 89.76% 	 Time used:  0.00 sec
2023-03-31 23:24:12,740 		3168 of 10000 with 89.77% 	 Time used:  0.00 sec
2023-03-31 23:24:12,742 		3192 of 10000 with 89.72% 	 Time used:  0.00 sec
2023-03-31 23:24:12,744 		3216 of 10000 with 89.71% 	 Time used:  0.00 sec
2023-03-31 23:24:12,746 		3240 of 10000 with 89.72% 	 Time used:  0.00 sec
2023-03-31 23:24:12,748 		3264 of 10000 with 89.64% 	 Time used:  0.00 sec
2023-03-31 23:24:12,750 		3288 of 10000 with 89.60% 	 Time used:  0.00 sec
2023-03-31 23:24:12,753 		3312 of 10000 with 89.61% 	 Time used:  0.00 sec
2023-03-31 23:24:12,755 		3336 of 10000 with 89.60% 	 Time used:  0.00 sec
2023-03-31 23:24:12,757 		3360 of 10000 with 89.58% 	 Time used:  0.00 sec
2023-03-31 23:24:12,759 		3384 of 10000 with 89.60% 	 Time used:  0.00 sec
2023-03-31 23:24:12,761 		3408 of 10000 with 89.64% 	 Time used:  0.00 sec
2023-03-31 23:24:12,763 		3432 of 10000 with 89.69% 	 Time used:  0.00 sec
2023-03-31 23:24:12,766 		3456 of 10000 with 89.70% 	 Time used:  0.00 sec
2023-03-31 23:24:12,768 		3480 of 10000 with 89.66% 	 Time used:  0.00 sec
2023-03-31 23:24:12,770 		3504 of 10000 with 89.55% 	 Time used:  0.00 sec
2023-03-31 23:24:12,772 		3528 of 10000 with 89.60% 	 Time used:  0.00 sec
2023-03-31 23:24:12,774 		3552 of 10000 with 89.56% 	 Time used:  0.00 sec
2023-03-31 23:24:12,776 		3576 of 10000 with 89.57% 	 Time used:  0.00 sec
2023-03-31 23:24:12,778 		3600 of 10000 with 89.58% 	 Time used:  0.00 sec
2023-03-31 23:24:12,781 		3624 of 10000 with 89.62% 	 Time used:  0.00 sec
2023-03-31 23:24:12,783 		3648 of 10000 with 89.58% 	 Time used:  0.00 sec
2023-03-31 23:24:12,785 		3672 of 10000 with 89.57% 	 Time used:  0.00 sec
2023-03-31 23:24:12,787 		3696 of 10000 with 89.53% 	 Time used:  0.00 sec
2023-03-31 23:24:12,789 		3720 of 10000 with 89.54% 	 Time used:  0.00 sec
2023-03-31 23:24:12,791 		3744 of 10000 with 89.50% 	 Time used:  0.00 sec
2023-03-31 23:24:12,793 		3768 of 10000 with 89.52% 	 Time used:  0.00 sec
2023-03-31 23:24:12,796 		3792 of 10000 with 89.53% 	 Time used:  0.00 sec
2023-03-31 23:24:12,798 		3816 of 10000 with 89.49% 	 Time used:  0.00 sec
2023-03-31 23:24:12,800 		3840 of 10000 with 89.48% 	 Time used:  0.00 sec
2023-03-31 23:24:12,802 		3864 of 10000 with 89.49% 	 Time used:  0.00 sec
2023-03-31 23:24:12,804 		3888 of 10000 with 89.45% 	 Time used:  0.00 sec
2023-03-31 23:24:12,806 		3912 of 10000 with 89.47% 	 Time used:  0.00 sec
2023-03-31 23:24:12,808 		3936 of 10000 with 89.48% 	 Time used:  0.00 sec
2023-03-31 23:24:12,811 		3960 of 10000 with 89.44% 	 Time used:  0.00 sec
2023-03-31 23:24:12,813 		3984 of 10000 with 89.48% 	 Time used:  0.00 sec
2023-03-31 23:24:12,815 		4008 of 10000 with 89.47% 	 Time used:  0.00 sec
2023-03-31 23:24:12,817 		4032 of 10000 with 89.53% 	 Time used:  0.00 sec
2023-03-31 23:24:12,819 		4056 of 10000 with 89.57% 	 Time used:  0.00 sec
2023-03-31 23:24:12,821 		4080 of 10000 with 89.58% 	 Time used:  0.00 sec
2023-03-31 23:24:12,824 		4104 of 10000 with 89.55% 	 Time used:  0.00 sec
2023-03-31 23:24:12,826 		4128 of 10000 with 89.49% 	 Time used:  0.00 sec
2023-03-31 23:24:12,828 		4152 of 10000 with 89.45% 	 Time used:  0.00 sec
2023-03-31 23:24:12,830 		4176 of 10000 with 89.39% 	 Time used:  0.00 sec
2023-03-31 23:24:12,832 		4200 of 10000 with 89.38% 	 Time used:  0.00 sec
2023-03-31 23:24:12,834 		4224 of 10000 with 89.42% 	 Time used:  0.00 sec
2023-03-31 23:24:12,837 		4248 of 10000 with 89.41% 	 Time used:  0.00 sec
2023-03-31 23:24:12,839 		4272 of 10000 with 89.35% 	 Time used:  0.00 sec
2023-03-31 23:24:12,841 		4296 of 10000 with 89.36% 	 Time used:  0.00 sec
2023-03-31 23:24:12,843 		4320 of 10000 with 89.40% 	 Time used:  0.00 sec
2023-03-31 23:24:12,845 		4344 of 10000 with 89.43% 	 Time used:  0.00 sec
2023-03-31 23:24:12,847 		4368 of 10000 with 89.49% 	 Time used:  0.00 sec
2023-03-31 23:24:12,849 		4392 of 10000 with 89.50% 	 Time used:  0.00 sec
2023-03-31 23:24:12,851 		4416 of 10000 with 89.54% 	 Time used:  0.00 sec
2023-03-31 23:24:12,854 		4440 of 10000 with 89.46% 	 Time used:  0.00 sec
2023-03-31 23:24:12,856 		4464 of 10000 with 89.47% 	 Time used:  0.00 sec
2023-03-31 23:24:12,858 		4488 of 10000 with 89.51% 	 Time used:  0.00 sec
2023-03-31 23:24:12,860 		4512 of 10000 with 89.52% 	 Time used:  0.00 sec
2023-03-31 23:24:12,862 		4536 of 10000 with 89.55% 	 Time used:  0.00 sec
2023-03-31 23:24:12,864 		4560 of 10000 with 89.58% 	 Time used:  0.00 sec
2023-03-31 23:24:12,867 		4584 of 10000 with 89.64% 	 Time used:  0.00 sec
2023-03-31 23:24:12,869 		4608 of 10000 with 89.67% 	 Time used:  0.00 sec
2023-03-31 23:24:12,871 		4632 of 10000 with 89.68% 	 Time used:  0.00 sec
2023-03-31 23:24:12,873 		4656 of 10000 with 89.67% 	 Time used:  0.00 sec
2023-03-31 23:24:12,875 		4680 of 10000 with 89.64% 	 Time used:  0.00 sec
2023-03-31 23:24:12,877 		4704 of 10000 with 89.65% 	 Time used:  0.00 sec
2023-03-31 23:24:12,879 		4728 of 10000 with 89.66% 	 Time used:  0.00 sec
2023-03-31 23:24:12,882 		4752 of 10000 with 89.65% 	 Time used:  0.00 sec
2023-03-31 23:24:12,884 		4776 of 10000 with 89.66% 	 Time used:  0.00 sec
2023-03-31 23:24:12,886 		4800 of 10000 with 89.69% 	 Time used:  0.00 sec
2023-03-31 23:24:12,888 		4824 of 10000 with 89.68% 	 Time used:  0.00 sec
2023-03-31 23:24:12,890 		4848 of 10000 with 89.65% 	 Time used:  0.00 sec
2023-03-31 23:24:12,892 		4872 of 10000 with 89.68% 	 Time used:  0.00 sec
2023-03-31 23:24:12,894 		4896 of 10000 with 89.71% 	 Time used:  0.00 sec
2023-03-31 23:24:12,897 		4920 of 10000 with 89.72% 	 Time used:  0.00 sec
2023-03-31 23:24:12,899 		4944 of 10000 with 89.66% 	 Time used:  0.00 sec
2023-03-31 23:24:12,901 		4968 of 10000 with 89.69% 	 Time used:  0.00 sec
2023-03-31 23:24:12,903 		4992 of 10000 with 89.70% 	 Time used:  0.00 sec
2023-03-31 23:24:12,905 		5016 of 10000 with 89.69% 	 Time used:  0.00 sec
2023-03-31 23:24:12,907 		5040 of 10000 with 89.66% 	 Time used:  0.00 sec
2023-03-31 23:24:12,910 		5064 of 10000 with 89.65% 	 Time used:  0.00 sec
2023-03-31 23:24:12,912 		5088 of 10000 with 89.62% 	 Time used:  0.00 sec
2023-03-31 23:24:12,914 		5112 of 10000 with 89.61% 	 Time used:  0.00 sec
2023-03-31 23:24:12,916 		5136 of 10000 with 89.62% 	 Time used:  0.00 sec
2023-03-31 23:24:12,918 		5160 of 10000 with 89.63% 	 Time used:  0.00 sec
2023-03-31 23:24:12,920 		5184 of 10000 with 89.60% 	 Time used:  0.00 sec
2023-03-31 23:24:12,922 		5208 of 10000 with 89.57% 	 Time used:  0.00 sec
2023-03-31 23:24:12,925 		5232 of 10000 with 89.60% 	 Time used:  0.00 sec
2023-03-31 23:24:12,927 		5256 of 10000 with 89.57% 	 Time used:  0.00 sec
2023-03-31 23:24:12,929 		5280 of 10000 with 89.58% 	 Time used:  0.00 sec
2023-03-31 23:24:12,931 		5304 of 10000 with 89.61% 	 Time used:  0.00 sec
2023-03-31 23:24:12,933 		5328 of 10000 with 89.62% 	 Time used:  0.00 sec
2023-03-31 23:24:12,935 		5352 of 10000 with 89.61% 	 Time used:  0.00 sec
2023-03-31 23:24:12,937 		5376 of 10000 with 89.66% 	 Time used:  0.00 sec
2023-03-31 23:24:12,940 		5400 of 10000 with 89.70% 	 Time used:  0.00 sec
2023-03-31 23:24:12,942 		5424 of 10000 with 89.73% 	 Time used:  0.00 sec
2023-03-31 23:24:12,944 		5448 of 10000 with 89.72% 	 Time used:  0.00 sec
2023-03-31 23:24:12,946 		5472 of 10000 with 89.71% 	 Time used:  0.00 sec
2023-03-31 23:24:12,948 		5496 of 10000 with 89.72% 	 Time used:  0.00 sec
2023-03-31 23:24:12,950 		5520 of 10000 with 89.69% 	 Time used:  0.00 sec
2023-03-31 23:24:12,953 		5544 of 10000 with 89.65% 	 Time used:  0.00 sec
2023-03-31 23:24:12,955 		5568 of 10000 with 89.64% 	 Time used:  0.00 sec
2023-03-31 23:24:12,957 		5592 of 10000 with 89.61% 	 Time used:  0.00 sec
2023-03-31 23:24:12,959 		5616 of 10000 with 89.55% 	 Time used:  0.00 sec
2023-03-31 23:24:12,961 		5640 of 10000 with 89.59% 	 Time used:  0.00 sec
2023-03-31 23:24:12,963 		5664 of 10000 with 89.58% 	 Time used:  0.00 sec
2023-03-31 23:24:12,965 		5688 of 10000 with 89.63% 	 Time used:  0.00 sec
2023-03-31 23:24:12,968 		5712 of 10000 with 89.64% 	 Time used:  0.00 sec
2023-03-31 23:24:12,970 		5736 of 10000 with 89.61% 	 Time used:  0.00 sec
2023-03-31 23:24:12,972 		5760 of 10000 with 89.64% 	 Time used:  0.00 sec
2023-03-31 23:24:12,974 		5784 of 10000 with 89.66% 	 Time used:  0.00 sec
2023-03-31 23:24:12,976 		5808 of 10000 with 89.63% 	 Time used:  0.00 sec
2023-03-31 23:24:12,978 		5832 of 10000 with 89.63% 	 Time used:  0.00 sec
2023-03-31 23:24:12,981 		5856 of 10000 with 89.65% 	 Time used:  0.00 sec
2023-03-31 23:24:12,983 		5880 of 10000 with 89.68% 	 Time used:  0.00 sec
2023-03-31 23:24:12,985 		5904 of 10000 with 89.67% 	 Time used:  0.00 sec
2023-03-31 23:24:12,987 		5928 of 10000 with 89.68% 	 Time used:  0.00 sec
2023-03-31 23:24:12,989 		5952 of 10000 with 89.63% 	 Time used:  0.00 sec
2023-03-31 23:24:12,991 		5976 of 10000 with 89.61% 	 Time used:  0.00 sec
2023-03-31 23:24:12,993 		6000 of 10000 with 89.62% 	 Time used:  0.00 sec
2023-03-31 23:24:12,996 		6024 of 10000 with 89.62% 	 Time used:  0.00 sec
2023-03-31 23:24:12,998 		6048 of 10000 with 89.62% 	 Time used:  0.00 sec
2023-03-31 23:24:13,000 		6072 of 10000 with 89.62% 	 Time used:  0.00 sec
2023-03-31 23:24:13,002 		6096 of 10000 with 89.63% 	 Time used:  0.00 sec
2023-03-31 23:24:13,004 		6120 of 10000 with 89.62% 	 Time used:  0.00 sec
2023-03-31 23:24:13,006 		6144 of 10000 with 89.62% 	 Time used:  0.00 sec
2023-03-31 23:24:13,008 		6168 of 10000 with 89.58% 	 Time used:  0.00 sec
2023-03-31 23:24:13,011 		6192 of 10000 with 89.57% 	 Time used:  0.00 sec
2023-03-31 23:24:13,013 		6216 of 10000 with 89.56% 	 Time used:  0.00 sec
2023-03-31 23:24:13,015 		6240 of 10000 with 89.57% 	 Time used:  0.00 sec
2023-03-31 23:24:13,017 		6264 of 10000 with 89.51% 	 Time used:  0.00 sec
2023-03-31 23:24:13,019 		6288 of 10000 with 89.50% 	 Time used:  0.00 sec
2023-03-31 23:24:13,021 		6312 of 10000 with 89.53% 	 Time used:  0.00 sec
2023-03-31 23:24:13,024 		6336 of 10000 with 89.50% 	 Time used:  0.00 sec
2023-03-31 23:24:13,026 		6360 of 10000 with 89.53% 	 Time used:  0.00 sec
2023-03-31 23:24:13,028 		6384 of 10000 with 89.54% 	 Time used:  0.00 sec
2023-03-31 23:24:13,030 		6408 of 10000 with 89.54% 	 Time used:  0.00 sec
2023-03-31 23:24:13,032 		6432 of 10000 with 89.55% 	 Time used:  0.00 sec
2023-03-31 23:24:13,034 		6456 of 10000 with 89.54% 	 Time used:  0.00 sec
2023-03-31 23:24:13,036 		6480 of 10000 with 89.54% 	 Time used:  0.00 sec
2023-03-31 23:24:13,039 		6504 of 10000 with 89.56% 	 Time used:  0.00 sec
2023-03-31 23:24:13,041 		6528 of 10000 with 89.60% 	 Time used:  0.00 sec
2023-03-31 23:24:13,043 		6552 of 10000 with 89.58% 	 Time used:  0.00 sec
2023-03-31 23:24:13,045 		6576 of 10000 with 89.57% 	 Time used:  0.00 sec
2023-03-31 23:24:13,047 		6600 of 10000 with 89.58% 	 Time used:  0.00 sec
2023-03-31 23:24:13,049 		6624 of 10000 with 89.61% 	 Time used:  0.00 sec
2023-03-31 23:24:13,051 		6648 of 10000 with 89.62% 	 Time used:  0.00 sec
2023-03-31 23:24:13,054 		6672 of 10000 with 89.61% 	 Time used:  0.00 sec
2023-03-31 23:24:13,056 		6696 of 10000 with 89.58% 	 Time used:  0.00 sec
2023-03-31 23:24:13,058 		6720 of 10000 with 89.57% 	 Time used:  0.00 sec
2023-03-31 23:24:13,060 		6744 of 10000 with 89.55% 	 Time used:  0.00 sec
2023-03-31 23:24:13,062 		6768 of 10000 with 89.57% 	 Time used:  0.00 sec
2023-03-31 23:24:13,064 		6792 of 10000 with 89.61% 	 Time used:  0.00 sec
2023-03-31 23:24:13,066 		6816 of 10000 with 89.61% 	 Time used:  0.00 sec
2023-03-31 23:24:13,069 		6840 of 10000 with 89.62% 	 Time used:  0.00 sec
2023-03-31 23:24:13,071 		6864 of 10000 with 89.60% 	 Time used:  0.00 sec
2023-03-31 23:24:13,073 		6888 of 10000 with 89.59% 	 Time used:  0.00 sec
2023-03-31 23:24:13,075 		6912 of 10000 with 89.57% 	 Time used:  0.00 sec
2023-03-31 23:24:13,077 		6936 of 10000 with 89.55% 	 Time used:  0.00 sec
2023-03-31 23:24:13,080 		6960 of 10000 with 89.57% 	 Time used:  0.00 sec
2023-03-31 23:24:13,082 		6984 of 10000 with 89.59% 	 Time used:  0.00 sec
2023-03-31 23:24:13,084 		7008 of 10000 with 89.54% 	 Time used:  0.00 sec
2023-03-31 23:24:13,086 		7032 of 10000 with 89.51% 	 Time used:  0.00 sec
2023-03-31 23:24:13,088 		7056 of 10000 with 89.48% 	 Time used:  0.00 sec
2023-03-31 23:24:13,090 		7080 of 10000 with 89.45% 	 Time used:  0.00 sec
2023-03-31 23:24:13,092 		7104 of 10000 with 89.46% 	 Time used:  0.00 sec
2023-03-31 23:24:13,095 		7128 of 10000 with 89.48% 	 Time used:  0.00 sec
2023-03-31 23:24:13,097 		7152 of 10000 with 89.47% 	 Time used:  0.00 sec
2023-03-31 23:24:13,099 		7176 of 10000 with 89.49% 	 Time used:  0.00 sec
2023-03-31 23:24:13,101 		7200 of 10000 with 89.46% 	 Time used:  0.00 sec
2023-03-31 23:24:13,103 		7224 of 10000 with 89.47% 	 Time used:  0.00 sec
2023-03-31 23:24:13,105 		7248 of 10000 with 89.49% 	 Time used:  0.00 sec
2023-03-31 23:24:13,107 		7272 of 10000 with 89.48% 	 Time used:  0.00 sec
2023-03-31 23:24:13,110 		7296 of 10000 with 89.50% 	 Time used:  0.00 sec
2023-03-31 23:24:13,112 		7320 of 10000 with 89.49% 	 Time used:  0.00 sec
2023-03-31 23:24:13,114 		7344 of 10000 with 89.49% 	 Time used:  0.00 sec
2023-03-31 23:24:13,116 		7368 of 10000 with 89.52% 	 Time used:  0.00 sec
2023-03-31 23:24:13,118 		7392 of 10000 with 89.53% 	 Time used:  0.00 sec
2023-03-31 23:24:13,120 		7416 of 10000 with 89.52% 	 Time used:  0.00 sec
2023-03-31 23:24:13,122 		7440 of 10000 with 89.54% 	 Time used:  0.00 sec
2023-03-31 23:24:13,125 		7464 of 10000 with 89.54% 	 Time used:  0.00 sec
2023-03-31 23:24:13,127 		7488 of 10000 with 89.56% 	 Time used:  0.00 sec
2023-03-31 23:24:13,129 		7512 of 10000 with 89.58% 	 Time used:  0.00 sec
2023-03-31 23:24:13,131 		7536 of 10000 with 89.60% 	 Time used:  0.00 sec
2023-03-31 23:24:13,133 		7560 of 10000 with 89.60% 	 Time used:  0.00 sec
2023-03-31 23:24:13,135 		7584 of 10000 with 89.62% 	 Time used:  0.00 sec
2023-03-31 23:24:13,138 		7608 of 10000 with 89.63% 	 Time used:  0.00 sec
2023-03-31 23:24:13,140 		7632 of 10000 with 89.65% 	 Time used:  0.00 sec
2023-03-31 23:24:13,142 		7656 of 10000 with 89.63% 	 Time used:  0.00 sec
2023-03-31 23:24:13,144 		7680 of 10000 with 89.62% 	 Time used:  0.00 sec
2023-03-31 23:24:13,146 		7704 of 10000 with 89.64% 	 Time used:  0.00 sec
2023-03-31 23:24:13,148 		7728 of 10000 with 89.64% 	 Time used:  0.00 sec
2023-03-31 23:24:13,151 		7752 of 10000 with 89.65% 	 Time used:  0.00 sec
2023-03-31 23:24:13,153 		7776 of 10000 with 89.63% 	 Time used:  0.00 sec
2023-03-31 23:24:13,155 		7800 of 10000 with 89.63% 	 Time used:  0.00 sec
2023-03-31 23:24:13,157 		7824 of 10000 with 89.62% 	 Time used:  0.00 sec
2023-03-31 23:24:13,159 		7848 of 10000 with 89.62% 	 Time used:  0.00 sec
2023-03-31 23:24:13,161 		7872 of 10000 with 89.62% 	 Time used:  0.00 sec
2023-03-31 23:24:13,163 		7896 of 10000 with 89.63% 	 Time used:  0.00 sec
2023-03-31 23:24:13,166 		7920 of 10000 with 89.62% 	 Time used:  0.00 sec
2023-03-31 23:24:13,168 		7944 of 10000 with 89.63% 	 Time used:  0.00 sec
2023-03-31 23:24:13,170 		7968 of 10000 with 89.61% 	 Time used:  0.00 sec
2023-03-31 23:24:13,172 		7992 of 10000 with 89.59% 	 Time used:  0.00 sec
2023-03-31 23:24:13,174 		8016 of 10000 with 89.60% 	 Time used:  0.00 sec
2023-03-31 23:24:13,176 		8040 of 10000 with 89.59% 	 Time used:  0.00 sec
2023-03-31 23:24:13,179 		8064 of 10000 with 89.61% 	 Time used:  0.00 sec
2023-03-31 23:24:13,181 		8088 of 10000 with 89.59% 	 Time used:  0.00 sec
2023-03-31 23:24:13,183 		8112 of 10000 with 89.61% 	 Time used:  0.00 sec
2023-03-31 23:24:13,185 		8136 of 10000 with 89.59% 	 Time used:  0.00 sec
2023-03-31 23:24:13,187 		8160 of 10000 with 89.57% 	 Time used:  0.00 sec
2023-03-31 23:24:13,189 		8184 of 10000 with 89.60% 	 Time used:  0.00 sec
2023-03-31 23:24:13,192 		8208 of 10000 with 89.58% 	 Time used:  0.00 sec
2023-03-31 23:24:13,194 		8232 of 10000 with 89.58% 	 Time used:  0.00 sec
2023-03-31 23:24:13,196 		8256 of 10000 with 89.58% 	 Time used:  0.00 sec
2023-03-31 23:24:13,198 		8280 of 10000 with 89.58% 	 Time used:  0.00 sec
2023-03-31 23:24:13,200 		8304 of 10000 with 89.56% 	 Time used:  0.00 sec
2023-03-31 23:24:13,202 		8328 of 10000 with 89.58% 	 Time used:  0.00 sec
2023-03-31 23:24:13,205 		8352 of 10000 with 89.60% 	 Time used:  0.00 sec
2023-03-31 23:24:13,207 		8376 of 10000 with 89.60% 	 Time used:  0.00 sec
2023-03-31 23:24:13,209 		8400 of 10000 with 89.62% 	 Time used:  0.00 sec
2023-03-31 23:24:13,211 		8424 of 10000 with 89.65% 	 Time used:  0.00 sec
2023-03-31 23:24:13,213 		8448 of 10000 with 89.65% 	 Time used:  0.00 sec
2023-03-31 23:24:13,215 		8472 of 10000 with 89.64% 	 Time used:  0.00 sec
2023-03-31 23:24:13,217 		8496 of 10000 with 89.65% 	 Time used:  0.00 sec
2023-03-31 23:24:13,220 		8520 of 10000 with 89.66% 	 Time used:  0.00 sec
2023-03-31 23:24:13,222 		8544 of 10000 with 89.67% 	 Time used:  0.00 sec
2023-03-31 23:24:13,224 		8568 of 10000 with 89.69% 	 Time used:  0.00 sec
2023-03-31 23:24:13,226 		8592 of 10000 with 89.69% 	 Time used:  0.00 sec
2023-03-31 23:24:13,228 		8616 of 10000 with 89.68% 	 Time used:  0.00 sec
2023-03-31 23:24:13,231 		8640 of 10000 with 89.63% 	 Time used:  0.00 sec
2023-03-31 23:24:13,233 		8664 of 10000 with 89.62% 	 Time used:  0.00 sec
2023-03-31 23:24:13,235 		8688 of 10000 with 89.62% 	 Time used:  0.00 sec
2023-03-31 23:24:13,237 		8712 of 10000 with 89.60% 	 Time used:  0.00 sec
2023-03-31 23:24:13,239 		8736 of 10000 with 89.55% 	 Time used:  0.00 sec
2023-03-31 23:24:13,241 		8760 of 10000 with 89.52% 	 Time used:  0.00 sec
2023-03-31 23:24:13,244 		8784 of 10000 with 89.50% 	 Time used:  0.00 sec
2023-03-31 23:24:13,246 		8808 of 10000 with 89.49% 	 Time used:  0.00 sec
2023-03-31 23:24:13,248 		8832 of 10000 with 89.48% 	 Time used:  0.00 sec
2023-03-31 23:24:13,250 		8856 of 10000 with 89.48% 	 Time used:  0.00 sec
2023-03-31 23:24:13,252 		8880 of 10000 with 89.49% 	 Time used:  0.00 sec
2023-03-31 23:24:13,254 		8904 of 10000 with 89.51% 	 Time used:  0.00 sec
2023-03-31 23:24:13,257 		8928 of 10000 with 89.50% 	 Time used:  0.00 sec
2023-03-31 23:24:13,259 		8952 of 10000 with 89.50% 	 Time used:  0.00 sec
2023-03-31 23:24:13,261 		8976 of 10000 with 89.51% 	 Time used:  0.00 sec
2023-03-31 23:24:13,263 		9000 of 10000 with 89.51% 	 Time used:  0.00 sec
2023-03-31 23:24:13,265 		9024 of 10000 with 89.52% 	 Time used:  0.00 sec
2023-03-31 23:24:13,267 		9048 of 10000 with 89.54% 	 Time used:  0.00 sec
2023-03-31 23:24:13,270 		9072 of 10000 with 89.48% 	 Time used:  0.00 sec
2023-03-31 23:24:13,272 		9096 of 10000 with 89.48% 	 Time used:  0.00 sec
2023-03-31 23:24:13,274 		9120 of 10000 with 89.50% 	 Time used:  0.00 sec
2023-03-31 23:24:13,276 		9144 of 10000 with 89.47% 	 Time used:  0.00 sec
2023-03-31 23:24:13,278 		9168 of 10000 with 89.44% 	 Time used:  0.00 sec
2023-03-31 23:24:13,280 		9192 of 10000 with 89.44% 	 Time used:  0.00 sec
2023-03-31 23:24:13,283 		9216 of 10000 with 89.41% 	 Time used:  0.00 sec
2023-03-31 23:24:13,285 		9240 of 10000 with 89.42% 	 Time used:  0.00 sec
2023-03-31 23:24:13,287 		9264 of 10000 with 89.41% 	 Time used:  0.00 sec
2023-03-31 23:24:13,289 		9288 of 10000 with 89.41% 	 Time used:  0.00 sec
2023-03-31 23:24:13,291 		9312 of 10000 with 89.41% 	 Time used:  0.00 sec
2023-03-31 23:24:13,293 		9336 of 10000 with 89.41% 	 Time used:  0.00 sec
2023-03-31 23:24:13,296 		9360 of 10000 with 89.40% 	 Time used:  0.00 sec
2023-03-31 23:24:13,298 		9384 of 10000 with 89.43% 	 Time used:  0.00 sec
2023-03-31 23:24:13,300 		9408 of 10000 with 89.43% 	 Time used:  0.00 sec
2023-03-31 23:24:13,302 		9432 of 10000 with 89.45% 	 Time used:  0.00 sec
2023-03-31 23:24:13,304 		9456 of 10000 with 89.44% 	 Time used:  0.00 sec
2023-03-31 23:24:13,306 		9480 of 10000 with 89.45% 	 Time used:  0.00 sec
2023-03-31 23:24:13,308 		9504 of 10000 with 89.43% 	 Time used:  0.00 sec
2023-03-31 23:24:13,311 		9528 of 10000 with 89.44% 	 Time used:  0.00 sec
2023-03-31 23:24:13,313 		9552 of 10000 with 89.45% 	 Time used:  0.00 sec
2023-03-31 23:24:13,315 		9576 of 10000 with 89.45% 	 Time used:  0.00 sec
2023-03-31 23:24:13,317 		9600 of 10000 with 89.46% 	 Time used:  0.00 sec
2023-03-31 23:24:13,319 		9624 of 10000 with 89.45% 	 Time used:  0.00 sec
2023-03-31 23:24:13,321 		9648 of 10000 with 89.45% 	 Time used:  0.00 sec
2023-03-31 23:24:13,324 		9672 of 10000 with 89.44% 	 Time used:  0.00 sec
2023-03-31 23:24:13,326 		9696 of 10000 with 89.43% 	 Time used:  0.00 sec
2023-03-31 23:24:13,328 		9720 of 10000 with 89.45% 	 Time used:  0.00 sec
2023-03-31 23:24:13,330 		9744 of 10000 with 89.47% 	 Time used:  0.00 sec
2023-03-31 23:24:13,332 		9768 of 10000 with 89.48% 	 Time used:  0.00 sec
2023-03-31 23:24:13,334 		9792 of 10000 with 89.49% 	 Time used:  0.00 sec
2023-03-31 23:24:13,336 		9816 of 10000 with 89.51% 	 Time used:  0.00 sec
2023-03-31 23:24:13,339 		9840 of 10000 with 89.52% 	 Time used:  0.00 sec
2023-03-31 23:24:13,341 		9864 of 10000 with 89.54% 	 Time used:  0.00 sec
2023-03-31 23:24:13,343 		9888 of 10000 with 89.53% 	 Time used:  0.00 sec
2023-03-31 23:24:13,345 		9912 of 10000 with 89.55% 	 Time used:  0.00 sec
2023-03-31 23:24:13,347 		9936 of 10000 with 89.57% 	 Time used:  0.00 sec
2023-03-31 23:24:13,349 		9960 of 10000 with 89.56% 	 Time used:  0.00 sec
2023-03-31 23:24:13,352 		9984 of 10000 with 89.55% 	 Time used:  0.00 sec
2023-03-31 23:24:13,354 		10000 of 10000 with 89.55% 	 Time used:  0.00 sec
2023-03-31 23:24:13,354 
2023-03-31 23:24:13,355 			Learning rate: weights:   1.000e-04    
2023-03-31 23:24:13,355 			Last test performance: 89.55%
2023-03-31 23:24:13,355 ----------------
2023-03-31 23:24:13,459   33  =>  0    		Training 486 pattern with 88.12% 	Forward time: 	 0.09 sec
2023-03-31 23:24:13,459 			Loss:    1.179e-02    			Backward time: 	 0.01 sec 
2023-03-31 23:24:13,498 			Learning rate: weights:   1.000e-04    
2023-03-31 23:24:13,498 			Last test performance: 89.55%
2023-03-31 23:24:13,498 ----------------
2023-03-31 23:24:13,622   33  =>  1    		Training 486 pattern with 85.21% 	Forward time: 	 0.11 sec
2023-03-31 23:24:13,622 			Loss:    1.427e-02    			Backward time: 	 0.01 sec 
2023-03-31 23:24:13,676 			Learning rate: weights:   1.000e-04    
2023-03-31 23:24:13,676 			Last test performance: 89.55%
2023-03-31 23:24:13,676 ----------------
2023-03-31 23:24:13,799   33  =>  2    		Training 486 pattern with 89.17% 	Forward time: 	 0.11 sec
2023-03-31 23:24:13,799 			Loss:    9.878e-03    			Backward time: 	 0.01 sec 
2023-03-31 23:24:13,872 			Learning rate: weights:   1.000e-04    
2023-03-31 23:24:13,872 			Last test performance: 89.55%
2023-03-31 23:24:13,872 ----------------
2023-03-31 23:24:13,996   33  =>  3    		Training 486 pattern with 90.21% 	Forward time: 	 0.11 sec
2023-03-31 23:24:13,996 			Loss:    1.111e-02    			Backward time: 	 0.01 sec 
2023-03-31 23:24:14,040 			Learning rate: weights:   1.000e-04    
2023-03-31 23:24:14,040 			Last test performance: 89.55%
2023-03-31 23:24:14,040 ----------------
2023-03-31 23:24:14,163   33  =>  4    		Training 486 pattern with 89.79% 	Forward time: 	 0.11 sec
2023-03-31 23:24:14,163 			Loss:    1.053e-02    			Backward time: 	 0.01 sec 
2023-03-31 23:24:14,278 			Learning rate: weights:   1.000e-04    
2023-03-31 23:24:14,278 			Last test performance: 89.55%
2023-03-31 23:24:14,278 ----------------
2023-03-31 23:24:14,406   33  =>  5    		Training 486 pattern with 89.58% 	Forward time: 	 0.11 sec
2023-03-31 23:24:14,406 			Loss:    1.077e-02    			Backward time: 	 0.01 sec 
2023-03-31 23:24:14,448 			Learning rate: weights:   1.000e-04    
2023-03-31 23:24:14,448 			Last test performance: 89.55%
2023-03-31 23:24:14,448 ----------------
2023-03-31 23:24:14,572   33  =>  6    		Training 486 pattern with 90.62% 	Forward time: 	 0.11 sec
2023-03-31 23:24:14,572 			Loss:    1.132e-02    			Backward time: 	 0.01 sec 
2023-03-31 23:24:14,666 			Learning rate: weights:   1.000e-04    
2023-03-31 23:24:14,666 			Last test performance: 89.55%
2023-03-31 23:24:14,666 ----------------
2023-03-31 23:24:14,787   33  =>  7    		Training 486 pattern with 91.25% 	Forward time: 	 0.11 sec
2023-03-31 23:24:14,787 			Loss:    9.766e-03    			Backward time: 	 0.01 sec 
2023-03-31 23:24:14,846 			Learning rate: weights:   1.000e-04    
2023-03-31 23:24:14,846 			Last test performance: 89.55%
2023-03-31 23:24:14,846 ----------------
2023-03-31 23:24:14,969   33  =>  8    		Training 486 pattern with 90.42% 	Forward time: 	 0.11 sec
2023-03-31 23:24:14,969 			Loss:    1.086e-02    			Backward time: 	 0.01 sec 
2023-03-31 23:24:15,007 			Learning rate: weights:   1.000e-04    
2023-03-31 23:24:15,008 			Last test performance: 89.55%
2023-03-31 23:24:15,008 ----------------
2023-03-31 23:24:15,131   33  =>  9    		Training 486 pattern with 91.88% 	Forward time: 	 0.11 sec
2023-03-31 23:24:15,131 			Loss:    9.212e-03    			Backward time: 	 0.01 sec 
2023-03-31 23:24:15,216 			Learning rate: weights:   1.000e-04    
2023-03-31 23:24:15,217 			Last test performance: 89.55%
2023-03-31 23:24:15,217 ----------------
2023-03-31 23:24:15,338   33  =>  10   		Training 486 pattern with 87.92% 	Forward time: 	 0.11 sec
2023-03-31 23:24:15,338 			Loss:    1.249e-02    			Backward time: 	 0.01 sec 
2023-03-31 23:24:15,372 			Learning rate: weights:   1.000e-04    
2023-03-31 23:24:15,372 			Last test performance: 89.55%
2023-03-31 23:24:15,372 ----------------
2023-03-31 23:24:15,496   33  =>  11   		Training 486 pattern with 90.21% 	Forward time: 	 0.11 sec
2023-03-31 23:24:15,496 			Loss:    1.107e-02    			Backward time: 	 0.01 sec 
2023-03-31 23:24:15,570 			Learning rate: weights:   1.000e-04    
2023-03-31 23:24:15,570 			Last test performance: 89.55%
2023-03-31 23:24:15,570 ----------------
2023-03-31 23:24:15,694   33  =>  12   		Training 486 pattern with 87.50% 	Forward time: 	 0.11 sec
2023-03-31 23:24:15,694 			Loss:    1.372e-02    			Backward time: 	 0.01 sec 
2023-03-31 23:24:15,740 			Learning rate: weights:   1.000e-04    
2023-03-31 23:24:15,740 			Last test performance: 89.55%
2023-03-31 23:24:15,740 ----------------
2023-03-31 23:24:15,863   33  =>  13   		Training 486 pattern with 90.83% 	Forward time: 	 0.11 sec
2023-03-31 23:24:15,863 			Loss:    1.040e-02    			Backward time: 	 0.01 sec 
2023-03-31 23:24:15,899 			Learning rate: weights:   1.000e-04    
2023-03-31 23:24:15,899 			Last test performance: 89.55%
2023-03-31 23:24:15,899 ----------------
2023-03-31 23:24:16,023   33  =>  14   		Training 486 pattern with 90.42% 	Forward time: 	 0.11 sec
2023-03-31 23:24:16,023 			Loss:    1.157e-02    			Backward time: 	 0.01 sec 
2023-03-31 23:24:16,089 			Learning rate: weights:   1.000e-04    
2023-03-31 23:24:16,089 			Last test performance: 89.55%
2023-03-31 23:24:16,089 ----------------
2023-03-31 23:24:16,211   33  =>  15   		Training 486 pattern with 91.04% 	Forward time: 	 0.11 sec
2023-03-31 23:24:16,211 			Loss:    1.037e-02    			Backward time: 	 0.01 sec 
2023-03-31 23:24:16,279 			Learning rate: weights:   1.000e-04    
2023-03-31 23:24:16,280 			Last test performance: 89.55%
2023-03-31 23:24:16,280 ----------------
2023-03-31 23:24:16,404   33  =>  16   		Training 486 pattern with 89.79% 	Forward time: 	 0.11 sec
2023-03-31 23:24:16,404 			Loss:    1.170e-02    			Backward time: 	 0.01 sec 
2023-03-31 23:24:16,444 			Learning rate: weights:   1.000e-04    
2023-03-31 23:24:16,444 			Last test performance: 89.55%
2023-03-31 23:24:16,444 ----------------
2023-03-31 23:24:16,568   33  =>  17   		Training 486 pattern with 91.25% 	Forward time: 	 0.11 sec
2023-03-31 23:24:16,568 			Loss:    9.630e-03    			Backward time: 	 0.01 sec 
2023-03-31 23:24:16,610 			Learning rate: weights:   1.000e-04    
2023-03-31 23:24:16,610 			Last test performance: 89.55%
2023-03-31 23:24:16,610 ----------------
2023-03-31 23:24:16,734   33  =>  18   		Training 486 pattern with 88.96% 	Forward time: 	 0.11 sec
2023-03-31 23:24:16,734 			Loss:    1.178e-02    			Backward time: 	 0.01 sec 
2023-03-31 23:24:16,785 			Learning rate: weights:   1.000e-04    
2023-03-31 23:24:16,785 			Last test performance: 89.55%
2023-03-31 23:24:16,785 ----------------
2023-03-31 23:24:16,908   33  =>  19   		Training 486 pattern with 88.75% 	Forward time: 	 0.11 sec
2023-03-31 23:24:16,908 			Loss:    1.176e-02    			Backward time: 	 0.01 sec 
2023-03-31 23:24:16,957 			Learning rate: weights:   1.000e-04    
2023-03-31 23:24:16,957 			Last test performance: 89.55%
2023-03-31 23:24:16,957 ----------------
2023-03-31 23:24:17,080   33  =>  20   		Training 486 pattern with 90.83% 	Forward time: 	 0.11 sec
2023-03-31 23:24:17,081 			Loss:    1.127e-02    			Backward time: 	 0.01 sec 
2023-03-31 23:24:17,121 			Learning rate: weights:   1.000e-04    
2023-03-31 23:24:17,121 			Last test performance: 89.55%
2023-03-31 23:24:17,121 ----------------
2023-03-31 23:24:17,243   33  =>  21   		Training 486 pattern with 92.08% 	Forward time: 	 0.11 sec
2023-03-31 23:24:17,243 			Loss:    9.930e-03    			Backward time: 	 0.01 sec 
2023-03-31 23:24:17,288 			Learning rate: weights:   1.000e-04    
2023-03-31 23:24:17,288 			Last test performance: 89.55%
2023-03-31 23:24:17,288 ----------------
2023-03-31 23:24:17,410   33  =>  22   		Training 486 pattern with 88.96% 	Forward time: 	 0.11 sec
2023-03-31 23:24:17,410 			Loss:    1.257e-02    			Backward time: 	 0.01 sec 
2023-03-31 23:24:17,454 			Learning rate: weights:   1.000e-04    
2023-03-31 23:24:17,454 			Last test performance: 89.55%
2023-03-31 23:24:17,454 ----------------
2023-03-31 23:24:17,577   33  =>  23   		Training 486 pattern with 86.04% 	Forward time: 	 0.11 sec
2023-03-31 23:24:17,577 			Loss:    1.311e-02    			Backward time: 	 0.01 sec 
2023-03-31 23:24:17,635 			Learning rate: weights:   1.000e-04    
2023-03-31 23:24:17,635 			Last test performance: 89.55%
2023-03-31 23:24:17,635 ----------------
2023-03-31 23:24:17,758   33  =>  24   		Training 486 pattern with 91.46% 	Forward time: 	 0.11 sec
2023-03-31 23:24:17,758 			Loss:    1.208e-02    			Backward time: 	 0.01 sec 
2023-03-31 23:24:17,797 			Learning rate: weights:   1.000e-04    
2023-03-31 23:24:17,797 			Last test performance: 89.55%
2023-03-31 23:24:17,797 ----------------
2023-03-31 23:24:17,921   33  =>  25   		Training 486 pattern with 91.04% 	Forward time: 	 0.11 sec
2023-03-31 23:24:17,921 			Loss:    1.051e-02    			Backward time: 	 0.01 sec 
2023-03-31 23:24:17,968 			Learning rate: weights:   1.000e-04    
2023-03-31 23:24:17,968 			Last test performance: 89.55%
2023-03-31 23:24:17,968 ----------------
2023-03-31 23:24:18,092   33  =>  26   		Training 486 pattern with 88.96% 	Forward time: 	 0.11 sec
2023-03-31 23:24:18,092 			Loss:    1.315e-02    			Backward time: 	 0.01 sec 
2023-03-31 23:24:18,158 			Learning rate: weights:   1.000e-04    
2023-03-31 23:24:18,158 			Last test performance: 89.55%
2023-03-31 23:24:18,158 ----------------
2023-03-31 23:24:18,282   33  =>  27   		Training 486 pattern with 90.83% 	Forward time: 	 0.11 sec
2023-03-31 23:24:18,282 			Loss:    1.048e-02    			Backward time: 	 0.01 sec 
2023-03-31 23:24:18,400 			Learning rate: weights:   1.000e-04    
2023-03-31 23:24:18,400 			Last test performance: 89.55%
2023-03-31 23:24:18,400 ----------------
2023-03-31 23:24:18,523   33  =>  28   		Training 486 pattern with 89.17% 	Forward time: 	 0.11 sec
2023-03-31 23:24:18,523 			Loss:    1.366e-02    			Backward time: 	 0.01 sec 
2023-03-31 23:24:18,581 			Learning rate: weights:   1.000e-04    
2023-03-31 23:24:18,581 			Last test performance: 89.55%
2023-03-31 23:24:18,581 ----------------
2023-03-31 23:24:18,708   33  =>  29   		Training 486 pattern with 89.17% 	Forward time: 	 0.11 sec
2023-03-31 23:24:18,708 			Loss:    1.151e-02    			Backward time: 	 0.01 sec 
2023-03-31 23:24:18,758 			Learning rate: weights:   1.000e-04    
2023-03-31 23:24:18,758 			Last test performance: 89.55%
2023-03-31 23:24:18,759 ----------------
2023-03-31 23:24:18,882   33  =>  30   		Training 486 pattern with 89.58% 	Forward time: 	 0.11 sec
2023-03-31 23:24:18,882 			Loss:    1.142e-02    			Backward time: 	 0.01 sec 
2023-03-31 23:24:18,927 			Learning rate: weights:   1.000e-04    
2023-03-31 23:24:18,927 			Last test performance: 89.55%
2023-03-31 23:24:18,927 ----------------
2023-03-31 23:24:19,050   33  =>  31   		Training 486 pattern with 91.04% 	Forward time: 	 0.11 sec
2023-03-31 23:24:19,050 			Loss:    9.027e-03    			Backward time: 	 0.01 sec 
2023-03-31 23:24:19,094 			Learning rate: weights:   1.000e-04    
2023-03-31 23:24:19,094 			Last test performance: 89.55%
2023-03-31 23:24:19,094 ----------------
2023-03-31 23:24:19,216   33  =>  32   		Training 486 pattern with 91.46% 	Forward time: 	 0.11 sec
2023-03-31 23:24:19,216 			Loss:    1.093e-02    			Backward time: 	 0.01 sec 
2023-03-31 23:24:19,263 			Learning rate: weights:   1.000e-04    
2023-03-31 23:24:19,263 			Last test performance: 89.55%
2023-03-31 23:24:19,263 ----------------
2023-03-31 23:24:19,386   33  =>  33   		Training 486 pattern with 89.38% 	Forward time: 	 0.11 sec
2023-03-31 23:24:19,386 			Loss:    1.302e-02    			Backward time: 	 0.01 sec 
2023-03-31 23:24:19,425 			Learning rate: weights:   1.000e-04    
2023-03-31 23:24:19,425 			Last test performance: 89.55%
2023-03-31 23:24:19,425 ----------------
2023-03-31 23:24:19,548   33  =>  34   		Training 486 pattern with 89.79% 	Forward time: 	 0.11 sec
2023-03-31 23:24:19,548 			Loss:    1.143e-02    			Backward time: 	 0.01 sec 
2023-03-31 23:24:19,600 			Learning rate: weights:   1.000e-04    
2023-03-31 23:24:19,600 			Last test performance: 89.55%
2023-03-31 23:24:19,600 ----------------
2023-03-31 23:24:19,723   33  =>  35   		Training 486 pattern with 90.83% 	Forward time: 	 0.11 sec
2023-03-31 23:24:19,723 			Loss:    9.672e-03    			Backward time: 	 0.01 sec 
2023-03-31 23:24:19,776 			Learning rate: weights:   1.000e-04    
2023-03-31 23:24:19,776 			Last test performance: 89.55%
2023-03-31 23:24:19,776 ----------------
2023-03-31 23:24:19,899   33  =>  36   		Training 486 pattern with 89.38% 	Forward time: 	 0.11 sec
2023-03-31 23:24:19,899 			Loss:    1.076e-02    			Backward time: 	 0.01 sec 
2023-03-31 23:24:19,960 			Learning rate: weights:   1.000e-04    
2023-03-31 23:24:19,961 			Last test performance: 89.55%
2023-03-31 23:24:19,961 ----------------
2023-03-31 23:24:20,084   33  =>  37   		Training 486 pattern with 88.54% 	Forward time: 	 0.11 sec
2023-03-31 23:24:20,084 			Loss:    1.158e-02    			Backward time: 	 0.01 sec 
2023-03-31 23:24:20,117 			Learning rate: weights:   1.000e-04    
2023-03-31 23:24:20,118 			Last test performance: 89.55%
2023-03-31 23:24:20,118 ----------------
2023-03-31 23:24:20,242   33  =>  38   		Training 486 pattern with 90.62% 	Forward time: 	 0.11 sec
2023-03-31 23:24:20,242 			Loss:    1.108e-02    			Backward time: 	 0.01 sec 
2023-03-31 23:24:20,294 			Learning rate: weights:   1.000e-04    
2023-03-31 23:24:20,294 			Last test performance: 89.55%
2023-03-31 23:24:20,294 ----------------
2023-03-31 23:24:20,417   33  =>  39   		Training 486 pattern with 87.29% 	Forward time: 	 0.11 sec
2023-03-31 23:24:20,417 			Loss:    1.352e-02    			Backward time: 	 0.01 sec 
2023-03-31 23:24:20,460 			Learning rate: weights:   1.000e-04    
2023-03-31 23:24:20,460 			Last test performance: 89.55%
2023-03-31 23:24:20,460 ----------------
2023-03-31 23:24:20,584   33  =>  40   		Training 486 pattern with 90.42% 	Forward time: 	 0.11 sec
2023-03-31 23:24:20,584 			Loss:    1.045e-02    			Backward time: 	 0.01 sec 
2023-03-31 23:24:20,643 			Learning rate: weights:   1.000e-04    
2023-03-31 23:24:20,644 			Last test performance: 89.55%
2023-03-31 23:24:20,644 ----------------
2023-03-31 23:24:20,766   33  =>  41   		Training 486 pattern with 86.25% 	Forward time: 	 0.11 sec
2023-03-31 23:24:20,766 			Loss:    1.553e-02    			Backward time: 	 0.01 sec 
2023-03-31 23:24:20,803 			Learning rate: weights:   1.000e-04    
2023-03-31 23:24:20,803 			Last test performance: 89.55%
2023-03-31 23:24:20,803 ----------------
2023-03-31 23:24:20,927   33  =>  42   		Training 486 pattern with 89.17% 	Forward time: 	 0.11 sec
2023-03-31 23:24:20,927 			Loss:    1.230e-02    			Backward time: 	 0.01 sec 
2023-03-31 23:24:20,973 			Learning rate: weights:   1.000e-04    
2023-03-31 23:24:20,973 			Last test performance: 89.55%
2023-03-31 23:24:20,974 ----------------
2023-03-31 23:24:21,097   33  =>  43   		Training 486 pattern with 89.38% 	Forward time: 	 0.11 sec
2023-03-31 23:24:21,097 			Loss:    1.208e-02    			Backward time: 	 0.01 sec 
2023-03-31 23:24:21,144 			Learning rate: weights:   1.000e-04    
2023-03-31 23:24:21,144 			Last test performance: 89.55%
2023-03-31 23:24:21,144 ----------------
2023-03-31 23:24:21,267   33  =>  44   		Training 486 pattern with 90.62% 	Forward time: 	 0.11 sec
2023-03-31 23:24:21,267 			Loss:    1.024e-02    			Backward time: 	 0.01 sec 
2023-03-31 23:24:21,314 			Learning rate: weights:   1.000e-04    
2023-03-31 23:24:21,314 			Last test performance: 89.55%
2023-03-31 23:24:21,314 ----------------
2023-03-31 23:24:21,437   33  =>  45   		Training 486 pattern with 90.42% 	Forward time: 	 0.11 sec
2023-03-31 23:24:21,437 			Loss:    1.164e-02    			Backward time: 	 0.01 sec 
2023-03-31 23:24:21,479 			Learning rate: weights:   1.000e-04    
2023-03-31 23:24:21,479 			Last test performance: 89.55%
2023-03-31 23:24:21,479 ----------------
2023-03-31 23:24:21,603   33  =>  46   		Training 486 pattern with 89.17% 	Forward time: 	 0.11 sec
2023-03-31 23:24:21,603 			Loss:    1.138e-02    			Backward time: 	 0.01 sec 
2023-03-31 23:24:21,649 			Learning rate: weights:   1.000e-04    
2023-03-31 23:24:21,649 			Last test performance: 89.55%
2023-03-31 23:24:21,649 ----------------
2023-03-31 23:24:21,772   33  =>  47   		Training 486 pattern with 91.88% 	Forward time: 	 0.11 sec
2023-03-31 23:24:21,772 			Loss:    1.048e-02    			Backward time: 	 0.01 sec 
2023-03-31 23:24:21,824 			Learning rate: weights:   1.000e-04    
2023-03-31 23:24:21,824 			Last test performance: 89.55%
2023-03-31 23:24:21,824 ----------------
2023-03-31 23:24:21,947   33  =>  48   		Training 486 pattern with 93.12% 	Forward time: 	 0.11 sec
2023-03-31 23:24:21,947 			Loss:    8.437e-03    			Backward time: 	 0.01 sec 
2023-03-31 23:24:21,984 			Learning rate: weights:   1.000e-04    
2023-03-31 23:24:21,984 			Last test performance: 89.55%
2023-03-31 23:24:21,984 ----------------
2023-03-31 23:24:22,108   33  =>  49   		Training 486 pattern with 90.42% 	Forward time: 	 0.11 sec
2023-03-31 23:24:22,108 			Loss:    1.070e-02    			Backward time: 	 0.01 sec 
2023-03-31 23:24:22,152 			Learning rate: weights:   1.000e-04    
2023-03-31 23:24:22,152 			Last test performance: 89.55%
2023-03-31 23:24:22,152 ----------------
2023-03-31 23:24:22,274   33  =>  50   		Training 486 pattern with 91.04% 	Forward time: 	 0.11 sec
2023-03-31 23:24:22,274 			Loss:    1.022e-02    			Backward time: 	 0.01 sec 
2023-03-31 23:24:22,320 			Learning rate: weights:   1.000e-04    
2023-03-31 23:24:22,320 			Last test performance: 89.55%
2023-03-31 23:24:22,320 ----------------
2023-03-31 23:24:22,443   33  =>  51   		Training 486 pattern with 88.54% 	Forward time: 	 0.11 sec
2023-03-31 23:24:22,443 			Loss:    1.165e-02    			Backward time: 	 0.01 sec 
2023-03-31 23:24:22,489 			Learning rate: weights:   1.000e-04    
2023-03-31 23:24:22,489 			Last test performance: 89.55%
2023-03-31 23:24:22,489 ----------------
2023-03-31 23:24:22,612   33  =>  52   		Training 486 pattern with 90.62% 	Forward time: 	 0.11 sec
2023-03-31 23:24:22,612 			Loss:    1.053e-02    			Backward time: 	 0.01 sec 
2023-03-31 23:24:22,660 			Learning rate: weights:   1.000e-04    
2023-03-31 23:24:22,660 			Last test performance: 89.55%
2023-03-31 23:24:22,660 ----------------
2023-03-31 23:24:22,783   33  =>  53   		Training 486 pattern with 88.96% 	Forward time: 	 0.11 sec
2023-03-31 23:24:22,783 			Loss:    1.218e-02    			Backward time: 	 0.01 sec 
2023-03-31 23:24:22,824 			Learning rate: weights:   1.000e-04    
2023-03-31 23:24:22,824 			Last test performance: 89.55%
2023-03-31 23:24:22,824 ----------------
2023-03-31 23:24:22,948   33  =>  54   		Training 486 pattern with 89.79% 	Forward time: 	 0.11 sec
2023-03-31 23:24:22,948 			Loss:    1.038e-02    			Backward time: 	 0.01 sec 
2023-03-31 23:24:22,986 			Learning rate: weights:   1.000e-04    
2023-03-31 23:24:22,986 			Last test performance: 89.55%
2023-03-31 23:24:22,986 ----------------
2023-03-31 23:24:23,108   33  =>  55   		Training 486 pattern with 91.04% 	Forward time: 	 0.11 sec
2023-03-31 23:24:23,108 			Loss:    9.636e-03    			Backward time: 	 0.01 sec 
2023-03-31 23:24:23,173 			Learning rate: weights:   1.000e-04    
2023-03-31 23:24:23,173 			Last test performance: 89.55%
2023-03-31 23:24:23,173 ----------------
2023-03-31 23:24:23,296   33  =>  56   		Training 486 pattern with 90.00% 	Forward time: 	 0.11 sec
2023-03-31 23:24:23,296 			Loss:    1.102e-02    			Backward time: 	 0.01 sec 
2023-03-31 23:24:23,385 			Learning rate: weights:   1.000e-04    
2023-03-31 23:24:23,385 			Last test performance: 89.55%
2023-03-31 23:24:23,385 ----------------
2023-03-31 23:24:23,509   33  =>  57   		Training 486 pattern with 87.92% 	Forward time: 	 0.11 sec
2023-03-31 23:24:23,509 			Loss:    1.211e-02    			Backward time: 	 0.01 sec 
2023-03-31 23:24:23,558 			Learning rate: weights:   1.000e-04    
2023-03-31 23:24:23,558 			Last test performance: 89.55%
2023-03-31 23:24:23,558 ----------------
2023-03-31 23:24:23,684   33  =>  58   		Training 486 pattern with 89.17% 	Forward time: 	 0.11 sec
2023-03-31 23:24:23,684 			Loss:    1.243e-02    			Backward time: 	 0.01 sec 
2023-03-31 23:24:23,731 			Learning rate: weights:   1.000e-04    
2023-03-31 23:24:23,731 			Last test performance: 89.55%
2023-03-31 23:24:23,731 ----------------
2023-03-31 23:24:23,855   33  =>  59   		Training 486 pattern with 91.25% 	Forward time: 	 0.11 sec
2023-03-31 23:24:23,855 			Loss:    1.014e-02    			Backward time: 	 0.01 sec 
2023-03-31 23:24:23,906 			Learning rate: weights:   1.000e-04    
2023-03-31 23:24:23,906 			Last test performance: 89.55%
2023-03-31 23:24:23,906 ----------------
2023-03-31 23:24:24,029   33  =>  60   		Training 486 pattern with 90.42% 	Forward time: 	 0.11 sec
2023-03-31 23:24:24,029 			Loss:    1.073e-02    			Backward time: 	 0.01 sec 
2023-03-31 23:24:24,127 			Learning rate: weights:   1.000e-04    
2023-03-31 23:24:24,127 			Last test performance: 89.55%
2023-03-31 23:24:24,127 ----------------
2023-03-31 23:24:24,247   33  =>  61   		Training 486 pattern with 92.08% 	Forward time: 	 0.11 sec
2023-03-31 23:24:24,247 			Loss:    1.021e-02    			Backward time: 	 0.01 sec 
2023-03-31 23:24:24,393 			Learning rate: weights:   1.000e-04    
2023-03-31 23:24:24,393 			Last test performance: 89.55%
2023-03-31 23:24:24,393 ----------------
2023-03-31 23:24:24,517   33  =>  62   		Training 486 pattern with 90.62% 	Forward time: 	 0.11 sec
2023-03-31 23:24:24,517 			Loss:    1.134e-02    			Backward time: 	 0.01 sec 
2023-03-31 23:24:24,560 			Learning rate: weights:   1.000e-04    
2023-03-31 23:24:24,561 			Last test performance: 89.55%
2023-03-31 23:24:24,561 ----------------
2023-03-31 23:24:24,685   33  =>  63   		Training 486 pattern with 88.12% 	Forward time: 	 0.11 sec
2023-03-31 23:24:24,685 			Loss:    1.304e-02    			Backward time: 	 0.01 sec 
2023-03-31 23:24:24,720 			Learning rate: weights:   1.000e-04    
2023-03-31 23:24:24,720 			Last test performance: 89.55%
2023-03-31 23:24:24,720 ----------------
2023-03-31 23:24:24,844   33  =>  64   		Training 486 pattern with 90.21% 	Forward time: 	 0.11 sec
2023-03-31 23:24:24,844 			Loss:    1.079e-02    			Backward time: 	 0.01 sec 
2023-03-31 23:24:24,899 			Learning rate: weights:   1.000e-04    
2023-03-31 23:24:24,899 			Last test performance: 89.55%
2023-03-31 23:24:24,899 ----------------
2023-03-31 23:24:25,023   33  =>  65   		Training 486 pattern with 90.42% 	Forward time: 	 0.11 sec
2023-03-31 23:24:25,023 			Loss:    1.205e-02    			Backward time: 	 0.01 sec 
2023-03-31 23:24:25,079 			Learning rate: weights:   1.000e-04    
2023-03-31 23:24:25,079 			Last test performance: 89.55%
2023-03-31 23:24:25,079 ----------------
2023-03-31 23:24:25,202   33  =>  66   		Training 486 pattern with 89.79% 	Forward time: 	 0.11 sec
2023-03-31 23:24:25,202 			Loss:    1.170e-02    			Backward time: 	 0.01 sec 
2023-03-31 23:24:25,264 			Learning rate: weights:   1.000e-04    
2023-03-31 23:24:25,264 			Last test performance: 89.55%
2023-03-31 23:24:25,264 ----------------
2023-03-31 23:24:25,387   33  =>  67   		Training 486 pattern with 92.08% 	Forward time: 	 0.11 sec
2023-03-31 23:24:25,387 			Loss:    9.724e-03    			Backward time: 	 0.01 sec 
2023-03-31 23:24:25,433 			Learning rate: weights:   1.000e-04    
2023-03-31 23:24:25,433 			Last test performance: 89.55%
2023-03-31 23:24:25,433 ----------------
2023-03-31 23:24:25,556   33  =>  68   		Training 486 pattern with 89.17% 	Forward time: 	 0.11 sec
2023-03-31 23:24:25,556 			Loss:    1.190e-02    			Backward time: 	 0.01 sec 
2023-03-31 23:24:25,607 			Learning rate: weights:   1.000e-04    
2023-03-31 23:24:25,607 			Last test performance: 89.55%
2023-03-31 23:24:25,607 ----------------
2023-03-31 23:24:25,729   33  =>  69   		Training 486 pattern with 88.12% 	Forward time: 	 0.11 sec
2023-03-31 23:24:25,729 			Loss:    1.344e-02    			Backward time: 	 0.01 sec 
2023-03-31 23:24:25,805 			Learning rate: weights:   1.000e-04    
2023-03-31 23:24:25,806 			Last test performance: 89.55%
2023-03-31 23:24:25,806 ----------------
2023-03-31 23:24:25,929   33  =>  70   		Training 486 pattern with 88.75% 	Forward time: 	 0.11 sec
2023-03-31 23:24:25,929 			Loss:    1.264e-02    			Backward time: 	 0.01 sec 
2023-03-31 23:24:26,026 			Learning rate: weights:   1.000e-04    
2023-03-31 23:24:26,026 			Last test performance: 89.55%
2023-03-31 23:24:26,027 ----------------
2023-03-31 23:24:26,150   33  =>  71   		Training 486 pattern with 90.21% 	Forward time: 	 0.11 sec
2023-03-31 23:24:26,150 			Loss:    1.050e-02    			Backward time: 	 0.01 sec 
2023-03-31 23:24:26,270 			Learning rate: weights:   1.000e-04    
2023-03-31 23:24:26,270 			Last test performance: 89.55%
2023-03-31 23:24:26,270 ----------------
2023-03-31 23:24:26,393   33  =>  72   		Training 486 pattern with 88.54% 	Forward time: 	 0.11 sec
2023-03-31 23:24:26,393 			Loss:    1.248e-02    			Backward time: 	 0.01 sec 
2023-03-31 23:24:26,520 			Learning rate: weights:   1.000e-04    
2023-03-31 23:24:26,520 			Last test performance: 89.55%
2023-03-31 23:24:26,520 ----------------
2023-03-31 23:24:26,642   33  =>  73   		Training 486 pattern with 88.12% 	Forward time: 	 0.11 sec
2023-03-31 23:24:26,642 			Loss:    1.276e-02    			Backward time: 	 0.01 sec 
2023-03-31 23:24:26,687 			Learning rate: weights:   1.000e-04    
2023-03-31 23:24:26,687 			Last test performance: 89.55%
2023-03-31 23:24:26,687 ----------------
2023-03-31 23:24:26,810   33  =>  74   		Training 486 pattern with 89.17% 	Forward time: 	 0.11 sec
2023-03-31 23:24:26,810 			Loss:    1.250e-02    			Backward time: 	 0.01 sec 
2023-03-31 23:24:26,897 			Learning rate: weights:   1.000e-04    
2023-03-31 23:24:26,897 			Last test performance: 89.55%
2023-03-31 23:24:26,897 ----------------
2023-03-31 23:24:27,020   33  =>  75   		Training 486 pattern with 89.38% 	Forward time: 	 0.11 sec
2023-03-31 23:24:27,020 			Loss:    1.151e-02    			Backward time: 	 0.01 sec 
2023-03-31 23:24:27,065 			Learning rate: weights:   1.000e-04    
2023-03-31 23:24:27,065 			Last test performance: 89.55%
2023-03-31 23:24:27,065 ----------------
2023-03-31 23:24:27,188   33  =>  76   		Training 486 pattern with 90.21% 	Forward time: 	 0.11 sec
2023-03-31 23:24:27,188 			Loss:    1.273e-02    			Backward time: 	 0.01 sec 
2023-03-31 23:24:27,250 			Learning rate: weights:   1.000e-04    
2023-03-31 23:24:27,250 			Last test performance: 89.55%
2023-03-31 23:24:27,250 ----------------
2023-03-31 23:24:27,373   33  =>  77   		Training 486 pattern with 88.96% 	Forward time: 	 0.11 sec
2023-03-31 23:24:27,373 			Loss:    1.355e-02    			Backward time: 	 0.01 sec 
2023-03-31 23:24:27,438 			Learning rate: weights:   1.000e-04    
2023-03-31 23:24:27,438 			Last test performance: 89.55%
2023-03-31 23:24:27,438 ----------------
2023-03-31 23:24:27,560   33  =>  78   		Training 486 pattern with 88.96% 	Forward time: 	 0.11 sec
2023-03-31 23:24:27,560 			Loss:    1.205e-02    			Backward time: 	 0.01 sec 
2023-03-31 23:24:27,656 			Learning rate: weights:   1.000e-04    
2023-03-31 23:24:27,656 			Last test performance: 89.55%
2023-03-31 23:24:27,656 ----------------
2023-03-31 23:24:27,777   33  =>  79   		Training 486 pattern with 92.29% 	Forward time: 	 0.11 sec
2023-03-31 23:24:27,777 			Loss:    9.257e-03    			Backward time: 	 0.01 sec 
2023-03-31 23:24:27,817 			Learning rate: weights:   1.000e-04    
2023-03-31 23:24:27,817 			Last test performance: 89.55%
2023-03-31 23:24:27,818 ----------------
2023-03-31 23:24:27,941   33  =>  80   		Training 486 pattern with 89.79% 	Forward time: 	 0.11 sec
2023-03-31 23:24:27,941 			Loss:    1.115e-02    			Backward time: 	 0.01 sec 
2023-03-31 23:24:27,983 			Learning rate: weights:   1.000e-04    
2023-03-31 23:24:27,983 			Last test performance: 89.55%
2023-03-31 23:24:27,983 ----------------
2023-03-31 23:24:28,111   33  =>  81   		Training 486 pattern with 87.71% 	Forward time: 	 0.12 sec
2023-03-31 23:24:28,111 			Loss:    1.262e-02    			Backward time: 	 0.01 sec 
2023-03-31 23:24:28,149 			Learning rate: weights:   1.000e-04    
2023-03-31 23:24:28,149 			Last test performance: 89.55%
2023-03-31 23:24:28,149 ----------------
2023-03-31 23:24:28,277   33  =>  82   		Training 486 pattern with 89.38% 	Forward time: 	 0.12 sec
2023-03-31 23:24:28,277 			Loss:    1.109e-02    			Backward time: 	 0.01 sec 
2023-03-31 23:24:28,338 			Learning rate: weights:   1.000e-04    
2023-03-31 23:24:28,338 			Last test performance: 89.55%
2023-03-31 23:24:28,338 ----------------
2023-03-31 23:24:28,466   33  =>  83   		Training 486 pattern with 90.21% 	Forward time: 	 0.12 sec
2023-03-31 23:24:28,466 			Loss:    1.014e-02    			Backward time: 	 0.01 sec 
2023-03-31 23:24:28,515 			Learning rate: weights:   1.000e-04    
2023-03-31 23:24:28,516 			Last test performance: 89.55%
2023-03-31 23:24:28,516 ----------------
2023-03-31 23:24:28,644   33  =>  84   		Training 486 pattern with 90.21% 	Forward time: 	 0.12 sec
2023-03-31 23:24:28,644 			Loss:    1.109e-02    			Backward time: 	 0.01 sec 
2023-03-31 23:24:28,730 			Learning rate: weights:   1.000e-04    
2023-03-31 23:24:28,730 			Last test performance: 89.55%
2023-03-31 23:24:28,730 ----------------
2023-03-31 23:24:28,857   33  =>  85   		Training 486 pattern with 92.29% 	Forward time: 	 0.12 sec
2023-03-31 23:24:28,857 			Loss:    1.081e-02    			Backward time: 	 0.01 sec 
2023-03-31 23:24:29,073 			Learning rate: weights:   1.000e-04    
2023-03-31 23:24:29,073 			Last test performance: 89.55%
2023-03-31 23:24:29,073 ----------------
2023-03-31 23:24:29,197   33  =>  86   		Training 486 pattern with 89.79% 	Forward time: 	 0.11 sec
2023-03-31 23:24:29,197 			Loss:    1.040e-02    			Backward time: 	 0.01 sec 
2023-03-31 23:24:29,263 			Learning rate: weights:   1.000e-04    
2023-03-31 23:24:29,263 			Last test performance: 89.55%
2023-03-31 23:24:29,264 ----------------
2023-03-31 23:24:29,386   33  =>  87   		Training 486 pattern with 89.17% 	Forward time: 	 0.11 sec
2023-03-31 23:24:29,386 			Loss:    1.173e-02    			Backward time: 	 0.01 sec 
2023-03-31 23:24:29,430 			Learning rate: weights:   1.000e-04    
2023-03-31 23:24:29,430 			Last test performance: 89.55%
2023-03-31 23:24:29,430 ----------------
2023-03-31 23:24:29,554   33  =>  88   		Training 486 pattern with 90.21% 	Forward time: 	 0.11 sec
2023-03-31 23:24:29,554 			Loss:    1.163e-02    			Backward time: 	 0.01 sec 
2023-03-31 23:24:29,608 			Learning rate: weights:   1.000e-04    
2023-03-31 23:24:29,608 			Last test performance: 89.55%
2023-03-31 23:24:29,608 ----------------
2023-03-31 23:24:29,731   33  =>  89   		Training 486 pattern with 91.67% 	Forward time: 	 0.11 sec
2023-03-31 23:24:29,731 			Loss:    1.005e-02    			Backward time: 	 0.01 sec 
2023-03-31 23:24:29,811 			Learning rate: weights:   1.000e-04    
2023-03-31 23:24:29,811 			Last test performance: 89.55%
2023-03-31 23:24:29,811 ----------------
2023-03-31 23:24:29,936   33  =>  90   		Training 486 pattern with 92.08% 	Forward time: 	 0.11 sec
2023-03-31 23:24:29,936 			Loss:    9.700e-03    			Backward time: 	 0.01 sec 
2023-03-31 23:24:30,008 			Learning rate: weights:   1.000e-04    
2023-03-31 23:24:30,008 			Last test performance: 89.55%
2023-03-31 23:24:30,008 ----------------
2023-03-31 23:24:30,131   33  =>  91   		Training 486 pattern with 90.21% 	Forward time: 	 0.11 sec
2023-03-31 23:24:30,131 			Loss:    1.104e-02    			Backward time: 	 0.01 sec 
2023-03-31 23:24:30,199 			Learning rate: weights:   1.000e-04    
2023-03-31 23:24:30,199 			Last test performance: 89.55%
2023-03-31 23:24:30,199 ----------------
2023-03-31 23:24:30,323   33  =>  92   		Training 486 pattern with 91.46% 	Forward time: 	 0.11 sec
2023-03-31 23:24:30,323 			Loss:    1.026e-02    			Backward time: 	 0.01 sec 
2023-03-31 23:24:30,395 			Learning rate: weights:   1.000e-04    
2023-03-31 23:24:30,395 			Last test performance: 89.55%
2023-03-31 23:24:30,395 ----------------
2023-03-31 23:24:30,522   33  =>  93   		Training 486 pattern with 88.75% 	Forward time: 	 0.11 sec
2023-03-31 23:24:30,522 			Loss:    1.203e-02    			Backward time: 	 0.01 sec 
2023-03-31 23:24:30,577 			Learning rate: weights:   1.000e-04    
2023-03-31 23:24:30,577 			Last test performance: 89.55%
2023-03-31 23:24:30,577 ----------------
2023-03-31 23:24:30,701   33  =>  94   		Training 486 pattern with 88.33% 	Forward time: 	 0.11 sec
2023-03-31 23:24:30,701 			Loss:    1.223e-02    			Backward time: 	 0.01 sec 
2023-03-31 23:24:30,764 			Learning rate: weights:   1.000e-04    
2023-03-31 23:24:30,764 			Last test performance: 89.55%
2023-03-31 23:24:30,764 ----------------
2023-03-31 23:24:30,888   33  =>  95   		Training 486 pattern with 90.21% 	Forward time: 	 0.11 sec
2023-03-31 23:24:30,888 			Loss:    1.055e-02    			Backward time: 	 0.01 sec 
2023-03-31 23:24:30,970 			Learning rate: weights:   1.000e-04    
2023-03-31 23:24:30,970 			Last test performance: 89.55%
2023-03-31 23:24:30,970 ----------------
2023-03-31 23:24:31,095   33  =>  96   		Training 486 pattern with 90.42% 	Forward time: 	 0.11 sec
2023-03-31 23:24:31,095 			Loss:    1.149e-02    			Backward time: 	 0.01 sec 
2023-03-31 23:24:31,156 			Learning rate: weights:   1.000e-04    
2023-03-31 23:24:31,156 			Last test performance: 89.55%
2023-03-31 23:24:31,156 ----------------
2023-03-31 23:24:31,278   33  =>  97   		Training 486 pattern with 87.29% 	Forward time: 	 0.11 sec
2023-03-31 23:24:31,278 			Loss:    1.309e-02    			Backward time: 	 0.01 sec 
2023-03-31 23:24:31,317 			Learning rate: weights:   1.000e-04    
2023-03-31 23:24:31,317 			Last test performance: 89.55%
2023-03-31 23:24:31,317 ----------------
2023-03-31 23:24:31,442   33  =>  98   		Training 486 pattern with 91.25% 	Forward time: 	 0.11 sec
2023-03-31 23:24:31,442 			Loss:    1.020e-02    			Backward time: 	 0.01 sec 
2023-03-31 23:24:31,522 			Learning rate: weights:   1.000e-04    
2023-03-31 23:24:31,522 			Last test performance: 89.55%
2023-03-31 23:24:31,522 ----------------
2023-03-31 23:24:31,644   33  =>  99   		Training 486 pattern with 92.50% 	Forward time: 	 0.11 sec
2023-03-31 23:24:31,644 			Loss:    9.836e-03    			Backward time: 	 0.01 sec 
2023-03-31 23:24:31,704 			Learning rate: weights:   1.000e-04    
2023-03-31 23:24:31,704 			Last test performance: 89.55%
2023-03-31 23:24:31,704 ----------------
2023-03-31 23:24:31,831   33  => 100   		Training 486 pattern with 89.79% 	Forward time: 	 0.11 sec
2023-03-31 23:24:31,831 			Loss:    1.128e-02    			Backward time: 	 0.01 sec 
2023-03-31 23:24:31,931 			Learning rate: weights:   1.000e-04    
2023-03-31 23:24:31,931 			Last test performance: 89.55%
2023-03-31 23:24:31,931 ----------------
2023-03-31 23:24:32,056   33  => 101   		Training 486 pattern with 90.00% 	Forward time: 	 0.11 sec
2023-03-31 23:24:32,056 			Loss:    1.163e-02    			Backward time: 	 0.01 sec 
2023-03-31 23:24:32,151 			Learning rate: weights:   1.000e-04    
2023-03-31 23:24:32,151 			Last test performance: 89.55%
2023-03-31 23:24:32,151 ----------------
2023-03-31 23:24:32,275   33  => 102   		Training 486 pattern with 90.21% 	Forward time: 	 0.11 sec
2023-03-31 23:24:32,275 			Loss:    1.166e-02    			Backward time: 	 0.01 sec 
2023-03-31 23:24:32,351 			Learning rate: weights:   1.000e-04    
2023-03-31 23:24:32,351 			Last test performance: 89.55%
2023-03-31 23:24:32,351 ----------------
2023-03-31 23:24:32,475   33  => 103   		Training 486 pattern with 91.04% 	Forward time: 	 0.11 sec
2023-03-31 23:24:32,475 			Loss:    1.074e-02    			Backward time: 	 0.01 sec 
2023-03-31 23:24:32,526 			Learning rate: weights:   1.000e-04    
2023-03-31 23:24:32,527 			Last test performance: 89.55%
2023-03-31 23:24:32,527 ----------------
2023-03-31 23:24:32,649   33  => 104   		Training 486 pattern with 86.67% 	Forward time: 	 0.11 sec
2023-03-31 23:24:32,649 			Loss:    1.409e-02    			Backward time: 	 0.01 sec 
2023-03-31 23:24:32,712 			Learning rate: weights:   1.000e-04    
2023-03-31 23:24:32,712 			Last test performance: 89.55%
2023-03-31 23:24:32,712 ----------------
2023-03-31 23:24:32,836   33  => 105   		Training 486 pattern with 90.00% 	Forward time: 	 0.11 sec
2023-03-31 23:24:32,836 			Loss:    9.372e-03    			Backward time: 	 0.01 sec 
2023-03-31 23:24:32,922 			Learning rate: weights:   1.000e-04    
2023-03-31 23:24:32,922 			Last test performance: 89.55%
2023-03-31 23:24:32,922 ----------------
2023-03-31 23:24:33,047   33  => 106   		Training 486 pattern with 91.04% 	Forward time: 	 0.11 sec
2023-03-31 23:24:33,047 			Loss:    1.012e-02    			Backward time: 	 0.01 sec 
2023-03-31 23:24:33,094 			Learning rate: weights:   1.000e-04    
2023-03-31 23:24:33,095 			Last test performance: 89.55%
2023-03-31 23:24:33,095 ----------------
2023-03-31 23:24:33,217   33  => 107   		Training 486 pattern with 90.62% 	Forward time: 	 0.11 sec
2023-03-31 23:24:33,217 			Loss:    1.034e-02    			Backward time: 	 0.01 sec 
2023-03-31 23:24:33,264 			Learning rate: weights:   1.000e-04    
2023-03-31 23:24:33,264 			Last test performance: 89.55%
2023-03-31 23:24:33,264 ----------------
2023-03-31 23:24:33,387   33  => 108   		Training 486 pattern with 92.29% 	Forward time: 	 0.11 sec
2023-03-31 23:24:33,387 			Loss:    9.250e-03    			Backward time: 	 0.01 sec 
2023-03-31 23:24:33,433 			Learning rate: weights:   1.000e-04    
2023-03-31 23:24:33,433 			Last test performance: 89.55%
2023-03-31 23:24:33,433 ----------------
2023-03-31 23:24:33,555   33  => 109   		Training 486 pattern with 90.42% 	Forward time: 	 0.11 sec
2023-03-31 23:24:33,555 			Loss:    1.069e-02    			Backward time: 	 0.01 sec 
2023-03-31 23:24:33,593 			Learning rate: weights:   1.000e-04    
2023-03-31 23:24:33,593 			Last test performance: 89.55%
2023-03-31 23:24:33,593 ----------------
2023-03-31 23:24:33,716   33  => 110   		Training 486 pattern with 89.79% 	Forward time: 	 0.11 sec
2023-03-31 23:24:33,716 			Loss:    1.181e-02    			Backward time: 	 0.01 sec 
2023-03-31 23:24:33,771 			Learning rate: weights:   1.000e-04    
2023-03-31 23:24:33,771 			Last test performance: 89.55%
2023-03-31 23:24:33,771 ----------------
2023-03-31 23:24:33,898   33  => 111   		Training 486 pattern with 90.83% 	Forward time: 	 0.11 sec
2023-03-31 23:24:33,898 			Loss:    9.659e-03    			Backward time: 	 0.01 sec 
2023-03-31 23:24:33,966 			Learning rate: weights:   1.000e-04    
2023-03-31 23:24:33,966 			Last test performance: 89.55%
2023-03-31 23:24:33,966 ----------------
2023-03-31 23:24:34,089   33  => 112   		Training 486 pattern with 89.79% 	Forward time: 	 0.11 sec
2023-03-31 23:24:34,089 			Loss:    1.178e-02    			Backward time: 	 0.01 sec 
2023-03-31 23:24:34,152 			Learning rate: weights:   1.000e-04    
2023-03-31 23:24:34,152 			Last test performance: 89.55%
2023-03-31 23:24:34,152 ----------------
2023-03-31 23:24:34,275   33  => 113   		Training 486 pattern with 90.21% 	Forward time: 	 0.11 sec
2023-03-31 23:24:34,275 			Loss:    1.053e-02    			Backward time: 	 0.01 sec 
2023-03-31 23:24:34,345 			Learning rate: weights:   1.000e-04    
2023-03-31 23:24:34,346 			Last test performance: 89.55%
2023-03-31 23:24:34,346 ----------------
2023-03-31 23:24:34,468   33  => 114   		Training 486 pattern with 90.21% 	Forward time: 	 0.11 sec
2023-03-31 23:24:34,468 			Loss:    1.081e-02    			Backward time: 	 0.01 sec 
2023-03-31 23:24:34,510 			Learning rate: weights:   1.000e-04    
2023-03-31 23:24:34,510 			Last test performance: 89.55%
2023-03-31 23:24:34,510 ----------------
2023-03-31 23:24:34,634   33  => 115   		Training 486 pattern with 91.04% 	Forward time: 	 0.11 sec
2023-03-31 23:24:34,634 			Loss:    1.094e-02    			Backward time: 	 0.01 sec 
2023-03-31 23:24:34,710 			Learning rate: weights:   1.000e-04    
2023-03-31 23:24:34,710 			Last test performance: 89.55%
2023-03-31 23:24:34,710 ----------------
2023-03-31 23:24:34,836   33  => 116   		Training 486 pattern with 87.50% 	Forward time: 	 0.11 sec
2023-03-31 23:24:34,836 			Loss:    1.261e-02    			Backward time: 	 0.01 sec 
2023-03-31 23:24:34,912 			Learning rate: weights:   1.000e-04    
2023-03-31 23:24:34,912 			Last test performance: 89.55%
2023-03-31 23:24:34,912 ----------------
2023-03-31 23:24:35,035   33  => 117   		Training 486 pattern with 89.17% 	Forward time: 	 0.11 sec
2023-03-31 23:24:35,035 			Loss:    1.169e-02    			Backward time: 	 0.01 sec 
2023-03-31 23:24:35,081 			Learning rate: weights:   1.000e-04    
2023-03-31 23:24:35,081 			Last test performance: 89.55%
2023-03-31 23:24:35,081 ----------------
2023-03-31 23:24:35,205   33  => 118   		Training 486 pattern with 91.67% 	Forward time: 	 0.11 sec
2023-03-31 23:24:35,205 			Loss:    9.471e-03    			Backward time: 	 0.01 sec 
2023-03-31 23:24:35,266 			Learning rate: weights:   1.000e-04    
2023-03-31 23:24:35,267 			Last test performance: 89.55%
2023-03-31 23:24:35,267 ----------------
2023-03-31 23:24:35,390   33  => 119   		Training 486 pattern with 87.92% 	Forward time: 	 0.11 sec
2023-03-31 23:24:35,390 			Loss:    1.300e-02    			Backward time: 	 0.01 sec 
2023-03-31 23:24:35,434 			Learning rate: weights:   1.000e-04    
2023-03-31 23:24:35,434 			Last test performance: 89.55%
2023-03-31 23:24:35,434 ----------------
2023-03-31 23:24:35,557   33  => 120   		Training 486 pattern with 87.29% 	Forward time: 	 0.11 sec
2023-03-31 23:24:35,557 			Loss:    1.452e-02    			Backward time: 	 0.01 sec 
2023-03-31 23:24:35,606 			Learning rate: weights:   1.000e-04    
2023-03-31 23:24:35,606 			Last test performance: 89.55%
2023-03-31 23:24:35,606 ----------------
2023-03-31 23:24:35,730   33  => 121   		Training 486 pattern with 90.62% 	Forward time: 	 0.11 sec
2023-03-31 23:24:35,730 			Loss:    1.154e-02    			Backward time: 	 0.01 sec 
2023-03-31 23:24:35,801 			Learning rate: weights:   1.000e-04    
2023-03-31 23:24:35,801 			Last test performance: 89.55%
2023-03-31 23:24:35,801 ----------------
2023-03-31 23:24:35,923   33  => 122   		Training 486 pattern with 89.58% 	Forward time: 	 0.11 sec
2023-03-31 23:24:35,923 			Loss:    1.138e-02    			Backward time: 	 0.01 sec 
2023-03-31 23:24:35,967 			Learning rate: weights:   1.000e-04    
2023-03-31 23:24:35,967 			Last test performance: 89.55%
2023-03-31 23:24:35,967 ----------------
2023-03-31 23:24:36,091   33  => 123   		Training 486 pattern with 91.25% 	Forward time: 	 0.11 sec
2023-03-31 23:24:36,091 			Loss:    1.003e-02    			Backward time: 	 0.01 sec 
2023-03-31 23:24:36,152 			Learning rate: weights:   1.000e-04    
2023-03-31 23:24:36,152 			Last test performance: 89.55%
2023-03-31 23:24:36,152 ----------------
2023-03-31 23:24:36,276   33  => 124   		Training 486 pattern with 88.33% 	Forward time: 	 0.11 sec
2023-03-31 23:24:36,295 			Loss:    1.202e-02    			Backward time: 	 0.01 sec 
2023-03-31 23:24:36,363 
2023-03-31 23:24:36,363 Testing:
2023-03-31 23:24:36,365 		24 of 10000 with 91.67% 	 Time used:  0.00 sec
2023-03-31 23:24:36,368 		48 of 10000 with 83.33% 	 Time used:  0.00 sec
2023-03-31 23:24:36,371 		72 of 10000 with 81.94% 	 Time used:  0.00 sec
2023-03-31 23:24:36,374 		96 of 10000 with 83.33% 	 Time used:  0.00 sec
2023-03-31 23:24:36,384 		120 of 10000 with 84.17% 	 Time used:  0.01 sec
2023-03-31 23:24:36,387 		144 of 10000 with 86.81% 	 Time used:  0.00 sec
2023-03-31 23:24:36,390 		168 of 10000 with 87.50% 	 Time used:  0.00 sec
2023-03-31 23:24:36,393 		192 of 10000 with 88.02% 	 Time used:  0.00 sec
2023-03-31 23:24:36,396 		216 of 10000 with 88.89% 	 Time used:  0.00 sec
2023-03-31 23:24:36,400 		240 of 10000 with 90.00% 	 Time used:  0.00 sec
2023-03-31 23:24:36,403 		264 of 10000 with 89.39% 	 Time used:  0.00 sec
2023-03-31 23:24:36,406 		288 of 10000 with 88.89% 	 Time used:  0.00 sec
2023-03-31 23:24:36,409 		312 of 10000 with 89.74% 	 Time used:  0.00 sec
2023-03-31 23:24:36,412 		336 of 10000 with 89.88% 	 Time used:  0.00 sec
2023-03-31 23:24:36,415 		360 of 10000 with 90.56% 	 Time used:  0.00 sec
2023-03-31 23:24:36,419 		384 of 10000 with 90.10% 	 Time used:  0.00 sec
2023-03-31 23:24:36,422 		408 of 10000 with 89.71% 	 Time used:  0.00 sec
2023-03-31 23:24:36,424 		432 of 10000 with 90.05% 	 Time used:  0.00 sec
2023-03-31 23:24:36,426 		456 of 10000 with 89.91% 	 Time used:  0.00 sec
2023-03-31 23:24:36,428 		480 of 10000 with 89.58% 	 Time used:  0.00 sec
2023-03-31 23:24:36,430 		504 of 10000 with 89.68% 	 Time used:  0.00 sec
2023-03-31 23:24:36,432 		528 of 10000 with 89.77% 	 Time used:  0.00 sec
2023-03-31 23:24:36,435 		552 of 10000 with 89.86% 	 Time used:  0.00 sec
2023-03-31 23:24:36,437 		576 of 10000 with 89.93% 	 Time used:  0.00 sec
2023-03-31 23:24:36,439 		600 of 10000 with 89.83% 	 Time used:  0.00 sec
2023-03-31 23:24:36,441 		624 of 10000 with 89.90% 	 Time used:  0.00 sec
2023-03-31 23:24:36,443 		648 of 10000 with 89.97% 	 Time used:  0.00 sec
2023-03-31 23:24:36,445 		672 of 10000 with 90.18% 	 Time used:  0.00 sec
2023-03-31 23:24:36,447 		696 of 10000 with 89.80% 	 Time used:  0.00 sec
2023-03-31 23:24:36,449 		720 of 10000 with 90.00% 	 Time used:  0.00 sec
2023-03-31 23:24:36,452 		744 of 10000 with 89.92% 	 Time used:  0.00 sec
2023-03-31 23:24:36,454 		768 of 10000 with 89.97% 	 Time used:  0.00 sec
2023-03-31 23:24:36,456 		792 of 10000 with 90.15% 	 Time used:  0.00 sec
2023-03-31 23:24:36,458 		816 of 10000 with 90.20% 	 Time used:  0.00 sec
2023-03-31 23:24:36,460 		840 of 10000 with 90.36% 	 Time used:  0.00 sec
2023-03-31 23:24:36,462 		864 of 10000 with 90.39% 	 Time used:  0.00 sec
2023-03-31 23:24:36,464 		888 of 10000 with 90.54% 	 Time used:  0.00 sec
2023-03-31 23:24:36,466 		912 of 10000 with 90.46% 	 Time used:  0.00 sec
2023-03-31 23:24:36,469 		936 of 10000 with 90.38% 	 Time used:  0.00 sec
2023-03-31 23:24:36,471 		960 of 10000 with 90.52% 	 Time used:  0.00 sec
2023-03-31 23:24:36,473 		984 of 10000 with 90.14% 	 Time used:  0.00 sec
2023-03-31 23:24:36,475 		1008 of 10000 with 89.98% 	 Time used:  0.00 sec
2023-03-31 23:24:36,477 		1032 of 10000 with 90.02% 	 Time used:  0.00 sec
2023-03-31 23:24:36,480 		1056 of 10000 with 90.06% 	 Time used:  0.00 sec
2023-03-31 23:24:36,482 		1080 of 10000 with 90.09% 	 Time used:  0.00 sec
2023-03-31 23:24:36,484 		1104 of 10000 with 90.22% 	 Time used:  0.00 sec
2023-03-31 23:24:36,486 		1128 of 10000 with 90.16% 	 Time used:  0.00 sec
2023-03-31 23:24:36,488 		1152 of 10000 with 90.10% 	 Time used:  0.00 sec
2023-03-31 23:24:36,490 		1176 of 10000 with 89.97% 	 Time used:  0.00 sec
2023-03-31 23:24:36,493 		1200 of 10000 with 90.00% 	 Time used:  0.00 sec
2023-03-31 23:24:36,495 		1224 of 10000 with 90.11% 	 Time used:  0.00 sec
2023-03-31 23:24:36,497 		1248 of 10000 with 90.06% 	 Time used:  0.00 sec
2023-03-31 23:24:36,499 		1272 of 10000 with 90.02% 	 Time used:  0.00 sec
2023-03-31 23:24:36,501 		1296 of 10000 with 90.12% 	 Time used:  0.00 sec
2023-03-31 23:24:36,503 		1320 of 10000 with 90.00% 	 Time used:  0.00 sec
2023-03-31 23:24:36,506 		1344 of 10000 with 89.88% 	 Time used:  0.00 sec
2023-03-31 23:24:36,508 		1368 of 10000 with 89.91% 	 Time used:  0.00 sec
2023-03-31 23:24:36,510 		1392 of 10000 with 89.80% 	 Time used:  0.00 sec
2023-03-31 23:24:36,512 		1416 of 10000 with 89.83% 	 Time used:  0.00 sec
2023-03-31 23:24:36,514 		1440 of 10000 with 89.93% 	 Time used:  0.00 sec
2023-03-31 23:24:36,516 		1464 of 10000 with 89.96% 	 Time used:  0.00 sec
2023-03-31 23:24:36,518 		1488 of 10000 with 89.99% 	 Time used:  0.00 sec
2023-03-31 23:24:36,521 		1512 of 10000 with 90.01% 	 Time used:  0.00 sec
2023-03-31 23:24:36,523 		1536 of 10000 with 90.04% 	 Time used:  0.00 sec
2023-03-31 23:24:36,525 		1560 of 10000 with 90.06% 	 Time used:  0.00 sec
2023-03-31 23:24:36,527 		1584 of 10000 with 90.15% 	 Time used:  0.00 sec
2023-03-31 23:24:36,529 		1608 of 10000 with 90.11% 	 Time used:  0.00 sec
2023-03-31 23:24:36,531 		1632 of 10000 with 90.01% 	 Time used:  0.00 sec
2023-03-31 23:24:36,534 		1656 of 10000 with 89.92% 	 Time used:  0.00 sec
2023-03-31 23:24:36,536 		1680 of 10000 with 90.00% 	 Time used:  0.00 sec
2023-03-31 23:24:36,538 		1704 of 10000 with 90.02% 	 Time used:  0.00 sec
2023-03-31 23:24:36,540 		1728 of 10000 with 89.87% 	 Time used:  0.00 sec
2023-03-31 23:24:36,542 		1752 of 10000 with 89.78% 	 Time used:  0.00 sec
2023-03-31 23:24:36,544 		1776 of 10000 with 89.81% 	 Time used:  0.00 sec
2023-03-31 23:24:36,546 		1800 of 10000 with 89.89% 	 Time used:  0.00 sec
2023-03-31 23:24:36,548 		1824 of 10000 with 89.97% 	 Time used:  0.00 sec
2023-03-31 23:24:36,551 		1848 of 10000 with 89.94% 	 Time used:  0.00 sec
2023-03-31 23:24:36,553 		1872 of 10000 with 89.96% 	 Time used:  0.00 sec
2023-03-31 23:24:36,555 		1896 of 10000 with 90.03% 	 Time used:  0.00 sec
2023-03-31 23:24:36,557 		1920 of 10000 with 90.10% 	 Time used:  0.00 sec
2023-03-31 23:24:36,559 		1944 of 10000 with 90.07% 	 Time used:  0.00 sec
2023-03-31 23:24:36,561 		1968 of 10000 with 90.04% 	 Time used:  0.00 sec
2023-03-31 23:24:36,563 		1992 of 10000 with 90.06% 	 Time used:  0.00 sec
2023-03-31 23:24:36,566 		2016 of 10000 with 90.08% 	 Time used:  0.00 sec
2023-03-31 23:24:36,568 		2040 of 10000 with 90.10% 	 Time used:  0.00 sec
2023-03-31 23:24:36,570 		2064 of 10000 with 90.21% 	 Time used:  0.00 sec
2023-03-31 23:24:36,572 		2088 of 10000 with 90.09% 	 Time used:  0.00 sec
2023-03-31 23:24:36,574 		2112 of 10000 with 90.06% 	 Time used:  0.00 sec
2023-03-31 23:24:36,576 		2136 of 10000 with 90.17% 	 Time used:  0.00 sec
2023-03-31 23:24:36,578 		2160 of 10000 with 90.19% 	 Time used:  0.00 sec
2023-03-31 23:24:36,580 		2184 of 10000 with 90.25% 	 Time used:  0.00 sec
2023-03-31 23:24:36,583 		2208 of 10000 with 90.22% 	 Time used:  0.00 sec
2023-03-31 23:24:36,585 		2232 of 10000 with 90.28% 	 Time used:  0.00 sec
2023-03-31 23:24:36,587 		2256 of 10000 with 90.34% 	 Time used:  0.00 sec
2023-03-31 23:24:36,589 		2280 of 10000 with 90.35% 	 Time used:  0.00 sec
2023-03-31 23:24:36,591 		2304 of 10000 with 90.28% 	 Time used:  0.00 sec
2023-03-31 23:24:36,593 		2328 of 10000 with 90.03% 	 Time used:  0.00 sec
2023-03-31 23:24:36,596 		2352 of 10000 with 90.01% 	 Time used:  0.00 sec
2023-03-31 23:24:36,598 		2376 of 10000 with 90.03% 	 Time used:  0.00 sec
2023-03-31 23:24:36,600 		2400 of 10000 with 90.08% 	 Time used:  0.00 sec
2023-03-31 23:24:36,602 		2424 of 10000 with 90.14% 	 Time used:  0.00 sec
2023-03-31 23:24:36,604 		2448 of 10000 with 90.07% 	 Time used:  0.00 sec
2023-03-31 23:24:36,606 		2472 of 10000 with 90.13% 	 Time used:  0.00 sec
2023-03-31 23:24:36,609 		2496 of 10000 with 90.02% 	 Time used:  0.00 sec
2023-03-31 23:24:36,611 		2520 of 10000 with 89.96% 	 Time used:  0.00 sec
2023-03-31 23:24:36,613 		2544 of 10000 with 89.98% 	 Time used:  0.00 sec
2023-03-31 23:24:36,615 		2568 of 10000 with 89.99% 	 Time used:  0.00 sec
2023-03-31 23:24:36,617 		2592 of 10000 with 90.01% 	 Time used:  0.00 sec
2023-03-31 23:24:36,619 		2616 of 10000 with 89.95% 	 Time used:  0.00 sec
2023-03-31 23:24:36,621 		2640 of 10000 with 89.89% 	 Time used:  0.00 sec
2023-03-31 23:24:36,623 		2664 of 10000 with 89.79% 	 Time used:  0.00 sec
2023-03-31 23:24:36,626 		2688 of 10000 with 89.84% 	 Time used:  0.00 sec
2023-03-31 23:24:36,628 		2712 of 10000 with 89.86% 	 Time used:  0.00 sec
2023-03-31 23:24:36,630 		2736 of 10000 with 89.80% 	 Time used:  0.00 sec
2023-03-31 23:24:36,632 		2760 of 10000 with 89.86% 	 Time used:  0.00 sec
2023-03-31 23:24:36,634 		2784 of 10000 with 89.76% 	 Time used:  0.00 sec
2023-03-31 23:24:36,636 		2808 of 10000 with 89.78% 	 Time used:  0.00 sec
2023-03-31 23:24:36,638 		2832 of 10000 with 89.76% 	 Time used:  0.00 sec
2023-03-31 23:24:36,641 		2856 of 10000 with 89.78% 	 Time used:  0.00 sec
2023-03-31 23:24:36,643 		2880 of 10000 with 89.76% 	 Time used:  0.00 sec
2023-03-31 23:24:36,645 		2904 of 10000 with 89.70% 	 Time used:  0.00 sec
2023-03-31 23:24:36,647 		2928 of 10000 with 89.58% 	 Time used:  0.00 sec
2023-03-31 23:24:36,649 		2952 of 10000 with 89.57% 	 Time used:  0.00 sec
2023-03-31 23:24:36,651 		2976 of 10000 with 89.52% 	 Time used:  0.00 sec
2023-03-31 23:24:36,653 		3000 of 10000 with 89.50% 	 Time used:  0.00 sec
2023-03-31 23:24:36,655 		3024 of 10000 with 89.45% 	 Time used:  0.00 sec
2023-03-31 23:24:36,657 		3048 of 10000 with 89.47% 	 Time used:  0.00 sec
2023-03-31 23:24:36,660 		3072 of 10000 with 89.55% 	 Time used:  0.00 sec
2023-03-31 23:24:36,662 		3096 of 10000 with 89.53% 	 Time used:  0.00 sec
2023-03-31 23:24:36,664 		3120 of 10000 with 89.55% 	 Time used:  0.00 sec
2023-03-31 23:24:36,666 		3144 of 10000 with 89.60% 	 Time used:  0.00 sec
2023-03-31 23:24:36,668 		3168 of 10000 with 89.61% 	 Time used:  0.00 sec
2023-03-31 23:24:36,670 		3192 of 10000 with 89.54% 	 Time used:  0.00 sec
2023-03-31 23:24:36,672 		3216 of 10000 with 89.52% 	 Time used:  0.00 sec
2023-03-31 23:24:36,674 		3240 of 10000 with 89.54% 	 Time used:  0.00 sec
2023-03-31 23:24:36,677 		3264 of 10000 with 89.43% 	 Time used:  0.00 sec
2023-03-31 23:24:36,679 		3288 of 10000 with 89.42% 	 Time used:  0.00 sec
2023-03-31 23:24:36,681 		3312 of 10000 with 89.46% 	 Time used:  0.00 sec
2023-03-31 23:24:36,683 		3336 of 10000 with 89.45% 	 Time used:  0.00 sec
2023-03-31 23:24:36,685 		3360 of 10000 with 89.43% 	 Time used:  0.00 sec
2023-03-31 23:24:36,687 		3384 of 10000 with 89.45% 	 Time used:  0.00 sec
2023-03-31 23:24:36,690 		3408 of 10000 with 89.50% 	 Time used:  0.00 sec
2023-03-31 23:24:36,692 		3432 of 10000 with 89.54% 	 Time used:  0.00 sec
2023-03-31 23:24:36,694 		3456 of 10000 with 89.55% 	 Time used:  0.00 sec
2023-03-31 23:24:36,696 		3480 of 10000 with 89.51% 	 Time used:  0.00 sec
2023-03-31 23:24:36,698 		3504 of 10000 with 89.44% 	 Time used:  0.00 sec
2023-03-31 23:24:36,700 		3528 of 10000 with 89.48% 	 Time used:  0.00 sec
2023-03-31 23:24:36,702 		3552 of 10000 with 89.44% 	 Time used:  0.00 sec
2023-03-31 23:24:36,704 		3576 of 10000 with 89.46% 	 Time used:  0.00 sec
2023-03-31 23:24:36,707 		3600 of 10000 with 89.47% 	 Time used:  0.00 sec
2023-03-31 23:24:36,709 		3624 of 10000 with 89.51% 	 Time used:  0.00 sec
2023-03-31 23:24:36,711 		3648 of 10000 with 89.47% 	 Time used:  0.00 sec
2023-03-31 23:24:36,713 		3672 of 10000 with 89.49% 	 Time used:  0.00 sec
2023-03-31 23:24:36,715 		3696 of 10000 with 89.45% 	 Time used:  0.00 sec
2023-03-31 23:24:36,717 		3720 of 10000 with 89.46% 	 Time used:  0.00 sec
2023-03-31 23:24:36,719 		3744 of 10000 with 89.42% 	 Time used:  0.00 sec
2023-03-31 23:24:36,722 		3768 of 10000 with 89.44% 	 Time used:  0.00 sec
2023-03-31 23:24:36,724 		3792 of 10000 with 89.45% 	 Time used:  0.00 sec
2023-03-31 23:24:36,726 		3816 of 10000 with 89.41% 	 Time used:  0.00 sec
2023-03-31 23:24:36,728 		3840 of 10000 with 89.40% 	 Time used:  0.00 sec
2023-03-31 23:24:36,730 		3864 of 10000 with 89.44% 	 Time used:  0.00 sec
2023-03-31 23:24:36,732 		3888 of 10000 with 89.43% 	 Time used:  0.00 sec
2023-03-31 23:24:36,735 		3912 of 10000 with 89.44% 	 Time used:  0.00 sec
2023-03-31 23:24:36,737 		3936 of 10000 with 89.46% 	 Time used:  0.00 sec
2023-03-31 23:24:36,739 		3960 of 10000 with 89.42% 	 Time used:  0.00 sec
2023-03-31 23:24:36,741 		3984 of 10000 with 89.46% 	 Time used:  0.00 sec
2023-03-31 23:24:36,743 		4008 of 10000 with 89.45% 	 Time used:  0.00 sec
2023-03-31 23:24:36,745 		4032 of 10000 with 89.51% 	 Time used:  0.00 sec
2023-03-31 23:24:36,748 		4056 of 10000 with 89.55% 	 Time used:  0.00 sec
2023-03-31 23:24:36,750 		4080 of 10000 with 89.56% 	 Time used:  0.00 sec
2023-03-31 23:24:36,752 		4104 of 10000 with 89.55% 	 Time used:  0.00 sec
2023-03-31 23:24:36,754 		4128 of 10000 with 89.49% 	 Time used:  0.00 sec
2023-03-31 23:24:36,756 		4152 of 10000 with 89.45% 	 Time used:  0.00 sec
2023-03-31 23:24:36,758 		4176 of 10000 with 89.39% 	 Time used:  0.00 sec
2023-03-31 23:24:36,760 		4200 of 10000 with 89.38% 	 Time used:  0.00 sec
2023-03-31 23:24:36,763 		4224 of 10000 with 89.42% 	 Time used:  0.00 sec
2023-03-31 23:24:36,765 		4248 of 10000 with 89.38% 	 Time used:  0.00 sec
2023-03-31 23:24:36,767 		4272 of 10000 with 89.37% 	 Time used:  0.00 sec
2023-03-31 23:24:36,769 		4296 of 10000 with 89.39% 	 Time used:  0.00 sec
2023-03-31 23:24:36,771 		4320 of 10000 with 89.42% 	 Time used:  0.00 sec
2023-03-31 23:24:36,773 		4344 of 10000 with 89.43% 	 Time used:  0.00 sec
2023-03-31 23:24:36,776 		4368 of 10000 with 89.49% 	 Time used:  0.00 sec
2023-03-31 23:24:36,778 		4392 of 10000 with 89.50% 	 Time used:  0.00 sec
2023-03-31 23:24:36,780 		4416 of 10000 with 89.54% 	 Time used:  0.00 sec
2023-03-31 23:24:36,782 		4440 of 10000 with 89.46% 	 Time used:  0.00 sec
2023-03-31 23:24:36,784 		4464 of 10000 with 89.45% 	 Time used:  0.00 sec
2023-03-31 23:24:36,786 		4488 of 10000 with 89.51% 	 Time used:  0.00 sec
2023-03-31 23:24:36,788 		4512 of 10000 with 89.52% 	 Time used:  0.00 sec
2023-03-31 23:24:36,791 		4536 of 10000 with 89.55% 	 Time used:  0.00 sec
2023-03-31 23:24:36,793 		4560 of 10000 with 89.58% 	 Time used:  0.00 sec
2023-03-31 23:24:36,795 		4584 of 10000 with 89.64% 	 Time used:  0.00 sec
2023-03-31 23:24:36,797 		4608 of 10000 with 89.67% 	 Time used:  0.00 sec
2023-03-31 23:24:36,799 		4632 of 10000 with 89.68% 	 Time used:  0.00 sec
2023-03-31 23:24:36,801 		4656 of 10000 with 89.67% 	 Time used:  0.00 sec
2023-03-31 23:24:36,803 		4680 of 10000 with 89.64% 	 Time used:  0.00 sec
2023-03-31 23:24:36,805 		4704 of 10000 with 89.65% 	 Time used:  0.00 sec
2023-03-31 23:24:36,807 		4728 of 10000 with 89.66% 	 Time used:  0.00 sec
2023-03-31 23:24:36,810 		4752 of 10000 with 89.65% 	 Time used:  0.00 sec
2023-03-31 23:24:36,812 		4776 of 10000 with 89.64% 	 Time used:  0.00 sec
2023-03-31 23:24:36,814 		4800 of 10000 with 89.67% 	 Time used:  0.00 sec
2023-03-31 23:24:36,816 		4824 of 10000 with 89.66% 	 Time used:  0.00 sec
2023-03-31 23:24:36,818 		4848 of 10000 with 89.65% 	 Time used:  0.00 sec
2023-03-31 23:24:36,820 		4872 of 10000 with 89.68% 	 Time used:  0.00 sec
2023-03-31 23:24:36,823 		4896 of 10000 with 89.71% 	 Time used:  0.00 sec
2023-03-31 23:24:36,825 		4920 of 10000 with 89.72% 	 Time used:  0.00 sec
2023-03-31 23:24:36,827 		4944 of 10000 with 89.66% 	 Time used:  0.00 sec
2023-03-31 23:24:36,829 		4968 of 10000 with 89.69% 	 Time used:  0.00 sec
2023-03-31 23:24:36,831 		4992 of 10000 with 89.70% 	 Time used:  0.00 sec
2023-03-31 23:24:36,833 		5016 of 10000 with 89.65% 	 Time used:  0.00 sec
2023-03-31 23:24:36,836 		5040 of 10000 with 89.62% 	 Time used:  0.00 sec
2023-03-31 23:24:36,838 		5064 of 10000 with 89.61% 	 Time used:  0.00 sec
2023-03-31 23:24:36,840 		5088 of 10000 with 89.60% 	 Time used:  0.00 sec
2023-03-31 23:24:36,842 		5112 of 10000 with 89.59% 	 Time used:  0.00 sec
2023-03-31 23:24:36,844 		5136 of 10000 with 89.62% 	 Time used:  0.00 sec
2023-03-31 23:24:36,846 		5160 of 10000 with 89.63% 	 Time used:  0.00 sec
2023-03-31 23:24:36,848 		5184 of 10000 with 89.60% 	 Time used:  0.00 sec
2023-03-31 23:24:36,851 		5208 of 10000 with 89.57% 	 Time used:  0.00 sec
2023-03-31 23:24:36,853 		5232 of 10000 with 89.58% 	 Time used:  0.00 sec
2023-03-31 23:24:36,855 		5256 of 10000 with 89.55% 	 Time used:  0.00 sec
2023-03-31 23:24:36,857 		5280 of 10000 with 89.56% 	 Time used:  0.00 sec
2023-03-31 23:24:36,859 		5304 of 10000 with 89.59% 	 Time used:  0.00 sec
2023-03-31 23:24:36,861 		5328 of 10000 with 89.62% 	 Time used:  0.00 sec
2023-03-31 23:24:36,863 		5352 of 10000 with 89.61% 	 Time used:  0.00 sec
2023-03-31 23:24:36,866 		5376 of 10000 with 89.66% 	 Time used:  0.00 sec
2023-03-31 23:24:36,868 		5400 of 10000 with 89.70% 	 Time used:  0.00 sec
2023-03-31 23:24:36,870 		5424 of 10000 with 89.73% 	 Time used:  0.00 sec
2023-03-31 23:24:36,872 		5448 of 10000 with 89.70% 	 Time used:  0.00 sec
2023-03-31 23:24:36,874 		5472 of 10000 with 89.71% 	 Time used:  0.00 sec
2023-03-31 23:24:36,876 		5496 of 10000 with 89.72% 	 Time used:  0.00 sec
2023-03-31 23:24:36,878 		5520 of 10000 with 89.67% 	 Time used:  0.00 sec
2023-03-31 23:24:36,881 		5544 of 10000 with 89.63% 	 Time used:  0.00 sec
2023-03-31 23:24:36,883 		5568 of 10000 with 89.60% 	 Time used:  0.00 sec
2023-03-31 23:24:36,885 		5592 of 10000 with 89.59% 	 Time used:  0.00 sec
2023-03-31 23:24:36,887 		5616 of 10000 with 89.55% 	 Time used:  0.00 sec
2023-03-31 23:24:36,889 		5640 of 10000 with 89.59% 	 Time used:  0.00 sec
2023-03-31 23:24:36,891 		5664 of 10000 with 89.58% 	 Time used:  0.00 sec
2023-03-31 23:24:36,894 		5688 of 10000 with 89.59% 	 Time used:  0.00 sec
2023-03-31 23:24:36,896 		5712 of 10000 with 89.60% 	 Time used:  0.00 sec
2023-03-31 23:24:36,898 		5736 of 10000 with 89.59% 	 Time used:  0.00 sec
2023-03-31 23:24:36,900 		5760 of 10000 with 89.64% 	 Time used:  0.00 sec
2023-03-31 23:24:36,902 		5784 of 10000 with 89.66% 	 Time used:  0.00 sec
2023-03-31 23:24:36,904 		5808 of 10000 with 89.63% 	 Time used:  0.00 sec
2023-03-31 23:24:36,906 		5832 of 10000 with 89.64% 	 Time used:  0.00 sec
2023-03-31 23:24:36,908 		5856 of 10000 with 89.67% 	 Time used:  0.00 sec
2023-03-31 23:24:36,911 		5880 of 10000 with 89.69% 	 Time used:  0.00 sec
2023-03-31 23:24:36,913 		5904 of 10000 with 89.68% 	 Time used:  0.00 sec
2023-03-31 23:24:36,915 		5928 of 10000 with 89.69% 	 Time used:  0.00 sec
2023-03-31 23:24:36,917 		5952 of 10000 with 89.67% 	 Time used:  0.00 sec
2023-03-31 23:24:36,919 		5976 of 10000 with 89.63% 	 Time used:  0.00 sec
2023-03-31 23:24:36,921 		6000 of 10000 with 89.63% 	 Time used:  0.00 sec
2023-03-31 23:24:36,923 		6024 of 10000 with 89.62% 	 Time used:  0.00 sec
2023-03-31 23:24:36,926 		6048 of 10000 with 89.62% 	 Time used:  0.00 sec
2023-03-31 23:24:36,928 		6072 of 10000 with 89.62% 	 Time used:  0.00 sec
2023-03-31 23:24:36,930 		6096 of 10000 with 89.65% 	 Time used:  0.00 sec
2023-03-31 23:24:36,932 		6120 of 10000 with 89.64% 	 Time used:  0.00 sec
2023-03-31 23:24:36,934 		6144 of 10000 with 89.63% 	 Time used:  0.00 sec
2023-03-31 23:24:36,936 		6168 of 10000 with 89.59% 	 Time used:  0.00 sec
2023-03-31 23:24:36,939 		6192 of 10000 with 89.57% 	 Time used:  0.00 sec
2023-03-31 23:24:36,941 		6216 of 10000 with 89.56% 	 Time used:  0.00 sec
2023-03-31 23:24:36,943 		6240 of 10000 with 89.55% 	 Time used:  0.00 sec
2023-03-31 23:24:36,945 		6264 of 10000 with 89.50% 	 Time used:  0.00 sec
2023-03-31 23:24:36,947 		6288 of 10000 with 89.47% 	 Time used:  0.00 sec
2023-03-31 23:24:36,949 		6312 of 10000 with 89.50% 	 Time used:  0.00 sec
2023-03-31 23:24:36,951 		6336 of 10000 with 89.46% 	 Time used:  0.00 sec
2023-03-31 23:24:36,954 		6360 of 10000 with 89.48% 	 Time used:  0.00 sec
2023-03-31 23:24:36,956 		6384 of 10000 with 89.49% 	 Time used:  0.00 sec
2023-03-31 23:24:36,958 		6408 of 10000 with 89.51% 	 Time used:  0.00 sec
2023-03-31 23:24:36,960 		6432 of 10000 with 89.52% 	 Time used:  0.00 sec
2023-03-31 23:24:36,962 		6456 of 10000 with 89.53% 	 Time used:  0.00 sec
2023-03-31 23:24:36,964 		6480 of 10000 with 89.54% 	 Time used:  0.00 sec
2023-03-31 23:24:36,966 		6504 of 10000 with 89.56% 	 Time used:  0.00 sec
2023-03-31 23:24:36,969 		6528 of 10000 with 89.60% 	 Time used:  0.00 sec
2023-03-31 23:24:36,971 		6552 of 10000 with 89.58% 	 Time used:  0.00 sec
2023-03-31 23:24:36,973 		6576 of 10000 with 89.57% 	 Time used:  0.00 sec
2023-03-31 23:24:36,975 		6600 of 10000 with 89.58% 	 Time used:  0.00 sec
2023-03-31 23:24:36,977 		6624 of 10000 with 89.61% 	 Time used:  0.00 sec
2023-03-31 23:24:36,979 		6648 of 10000 with 89.62% 	 Time used:  0.00 sec
2023-03-31 23:24:36,981 		6672 of 10000 with 89.63% 	 Time used:  0.00 sec
2023-03-31 23:24:36,984 		6696 of 10000 with 89.59% 	 Time used:  0.00 sec
2023-03-31 23:24:36,986 		6720 of 10000 with 89.60% 	 Time used:  0.00 sec
2023-03-31 23:24:36,988 		6744 of 10000 with 89.58% 	 Time used:  0.00 sec
2023-03-31 23:24:36,990 		6768 of 10000 with 89.60% 	 Time used:  0.00 sec
2023-03-31 23:24:36,992 		6792 of 10000 with 89.63% 	 Time used:  0.00 sec
2023-03-31 23:24:36,994 		6816 of 10000 with 89.64% 	 Time used:  0.00 sec
2023-03-31 23:24:36,997 		6840 of 10000 with 89.65% 	 Time used:  0.00 sec
2023-03-31 23:24:36,999 		6864 of 10000 with 89.63% 	 Time used:  0.00 sec
2023-03-31 23:24:37,001 		6888 of 10000 with 89.62% 	 Time used:  0.00 sec
2023-03-31 23:24:37,003 		6912 of 10000 with 89.60% 	 Time used:  0.00 sec
2023-03-31 23:24:37,005 		6936 of 10000 with 89.59% 	 Time used:  0.00 sec
2023-03-31 23:24:37,007 		6960 of 10000 with 89.61% 	 Time used:  0.00 sec
2023-03-31 23:24:37,009 		6984 of 10000 with 89.63% 	 Time used:  0.00 sec
2023-03-31 23:24:37,012 		7008 of 10000 with 89.58% 	 Time used:  0.00 sec
2023-03-31 23:24:37,014 		7032 of 10000 with 89.55% 	 Time used:  0.00 sec
2023-03-31 23:24:37,016 		7056 of 10000 with 89.54% 	 Time used:  0.00 sec
2023-03-31 23:24:37,018 		7080 of 10000 with 89.51% 	 Time used:  0.00 sec
2023-03-31 23:24:37,020 		7104 of 10000 with 89.51% 	 Time used:  0.00 sec
2023-03-31 23:24:37,022 		7128 of 10000 with 89.53% 	 Time used:  0.00 sec
2023-03-31 23:24:37,024 		7152 of 10000 with 89.53% 	 Time used:  0.00 sec
2023-03-31 23:24:37,027 		7176 of 10000 with 89.55% 	 Time used:  0.00 sec
2023-03-31 23:24:37,029 		7200 of 10000 with 89.50% 	 Time used:  0.00 sec
2023-03-31 23:24:37,031 		7224 of 10000 with 89.51% 	 Time used:  0.00 sec
2023-03-31 23:24:37,033 		7248 of 10000 with 89.53% 	 Time used:  0.00 sec
2023-03-31 23:24:37,035 		7272 of 10000 with 89.52% 	 Time used:  0.00 sec
2023-03-31 23:24:37,037 		7296 of 10000 with 89.54% 	 Time used:  0.00 sec
2023-03-31 23:24:37,040 		7320 of 10000 with 89.54% 	 Time used:  0.00 sec
2023-03-31 23:24:37,042 		7344 of 10000 with 89.53% 	 Time used:  0.00 sec
2023-03-31 23:24:37,044 		7368 of 10000 with 89.56% 	 Time used:  0.00 sec
2023-03-31 23:24:37,046 		7392 of 10000 with 89.57% 	 Time used:  0.00 sec
2023-03-31 23:24:37,048 		7416 of 10000 with 89.56% 	 Time used:  0.00 sec
2023-03-31 23:24:37,050 		7440 of 10000 with 89.58% 	 Time used:  0.00 sec
2023-03-31 23:24:37,053 		7464 of 10000 with 89.59% 	 Time used:  0.00 sec
2023-03-31 23:24:37,055 		7488 of 10000 with 89.61% 	 Time used:  0.00 sec
2023-03-31 23:24:37,057 		7512 of 10000 with 89.63% 	 Time used:  0.00 sec
2023-03-31 23:24:37,059 		7536 of 10000 with 89.65% 	 Time used:  0.00 sec
2023-03-31 23:24:37,061 		7560 of 10000 with 89.66% 	 Time used:  0.00 sec
2023-03-31 23:24:37,063 		7584 of 10000 with 89.68% 	 Time used:  0.00 sec
2023-03-31 23:24:37,065 		7608 of 10000 with 89.68% 	 Time used:  0.00 sec
2023-03-31 23:24:37,068 		7632 of 10000 with 89.70% 	 Time used:  0.00 sec
2023-03-31 23:24:37,070 		7656 of 10000 with 89.69% 	 Time used:  0.00 sec
2023-03-31 23:24:37,072 		7680 of 10000 with 89.70% 	 Time used:  0.00 sec
2023-03-31 23:24:37,074 		7704 of 10000 with 89.72% 	 Time used:  0.00 sec
2023-03-31 23:24:37,076 		7728 of 10000 with 89.71% 	 Time used:  0.00 sec
2023-03-31 23:24:37,078 		7752 of 10000 with 89.73% 	 Time used:  0.00 sec
2023-03-31 23:24:37,080 		7776 of 10000 with 89.70% 	 Time used:  0.00 sec
2023-03-31 23:24:37,083 		7800 of 10000 with 89.71% 	 Time used:  0.00 sec
2023-03-31 23:24:37,085 		7824 of 10000 with 89.69% 	 Time used:  0.00 sec
2023-03-31 23:24:37,087 		7848 of 10000 with 89.68% 	 Time used:  0.00 sec
2023-03-31 23:24:37,089 		7872 of 10000 with 89.68% 	 Time used:  0.00 sec
2023-03-31 23:24:37,091 		7896 of 10000 with 89.69% 	 Time used:  0.00 sec
2023-03-31 23:24:37,093 		7920 of 10000 with 89.68% 	 Time used:  0.00 sec
2023-03-31 23:24:37,096 		7944 of 10000 with 89.69% 	 Time used:  0.00 sec
2023-03-31 23:24:37,098 		7968 of 10000 with 89.67% 	 Time used:  0.00 sec
2023-03-31 23:24:37,100 		7992 of 10000 with 89.64% 	 Time used:  0.00 sec
2023-03-31 23:24:37,102 		8016 of 10000 with 89.65% 	 Time used:  0.00 sec
2023-03-31 23:24:37,104 		8040 of 10000 with 89.65% 	 Time used:  0.00 sec
2023-03-31 23:24:37,106 		8064 of 10000 with 89.67% 	 Time used:  0.00 sec
2023-03-31 23:24:37,109 		8088 of 10000 with 89.66% 	 Time used:  0.00 sec
2023-03-31 23:24:37,111 		8112 of 10000 with 89.68% 	 Time used:  0.00 sec
2023-03-31 23:24:37,113 		8136 of 10000 with 89.66% 	 Time used:  0.00 sec
2023-03-31 23:24:37,115 		8160 of 10000 with 89.64% 	 Time used:  0.00 sec
2023-03-31 23:24:37,117 		8184 of 10000 with 89.66% 	 Time used:  0.00 sec
2023-03-31 23:24:37,119 		8208 of 10000 with 89.64% 	 Time used:  0.00 sec
2023-03-31 23:24:37,121 		8232 of 10000 with 89.64% 	 Time used:  0.00 sec
2023-03-31 23:24:37,123 		8256 of 10000 with 89.64% 	 Time used:  0.00 sec
2023-03-31 23:24:37,126 		8280 of 10000 with 89.63% 	 Time used:  0.00 sec
2023-03-31 23:24:37,128 		8304 of 10000 with 89.61% 	 Time used:  0.00 sec
2023-03-31 23:24:37,130 		8328 of 10000 with 89.63% 	 Time used:  0.00 sec
2023-03-31 23:24:37,132 		8352 of 10000 with 89.63% 	 Time used:  0.00 sec
2023-03-31 23:24:37,134 		8376 of 10000 with 89.64% 	 Time used:  0.00 sec
2023-03-31 23:24:37,136 		8400 of 10000 with 89.65% 	 Time used:  0.00 sec
2023-03-31 23:24:37,138 		8424 of 10000 with 89.68% 	 Time used:  0.00 sec
2023-03-31 23:24:37,141 		8448 of 10000 with 89.69% 	 Time used:  0.00 sec
2023-03-31 23:24:37,143 		8472 of 10000 with 89.67% 	 Time used:  0.00 sec
2023-03-31 23:24:37,145 		8496 of 10000 with 89.70% 	 Time used:  0.00 sec
2023-03-31 23:24:37,147 		8520 of 10000 with 89.71% 	 Time used:  0.00 sec
2023-03-31 23:24:37,149 		8544 of 10000 with 89.71% 	 Time used:  0.00 sec
2023-03-31 23:24:37,151 		8568 of 10000 with 89.73% 	 Time used:  0.00 sec
2023-03-31 23:24:37,153 		8592 of 10000 with 89.72% 	 Time used:  0.00 sec
2023-03-31 23:24:37,156 		8616 of 10000 with 89.72% 	 Time used:  0.00 sec
2023-03-31 23:24:37,158 		8640 of 10000 with 89.66% 	 Time used:  0.00 sec
2023-03-31 23:24:37,160 		8664 of 10000 with 89.66% 	 Time used:  0.00 sec
2023-03-31 23:24:37,162 		8688 of 10000 with 89.65% 	 Time used:  0.00 sec
2023-03-31 23:24:37,164 		8712 of 10000 with 89.63% 	 Time used:  0.00 sec
2023-03-31 23:24:37,166 		8736 of 10000 with 89.58% 	 Time used:  0.00 sec
2023-03-31 23:24:37,169 		8760 of 10000 with 89.55% 	 Time used:  0.00 sec
2023-03-31 23:24:37,171 		8784 of 10000 with 89.54% 	 Time used:  0.00 sec
2023-03-31 23:24:37,173 		8808 of 10000 with 89.53% 	 Time used:  0.00 sec
2023-03-31 23:24:37,175 		8832 of 10000 with 89.53% 	 Time used:  0.00 sec
2023-03-31 23:24:37,177 		8856 of 10000 with 89.52% 	 Time used:  0.00 sec
2023-03-31 23:24:37,179 		8880 of 10000 with 89.52% 	 Time used:  0.00 sec
2023-03-31 23:24:37,181 		8904 of 10000 with 89.54% 	 Time used:  0.00 sec
2023-03-31 23:24:37,184 		8928 of 10000 with 89.54% 	 Time used:  0.00 sec
2023-03-31 23:24:37,186 		8952 of 10000 with 89.53% 	 Time used:  0.00 sec
2023-03-31 23:24:37,188 		8976 of 10000 with 89.54% 	 Time used:  0.00 sec
2023-03-31 23:24:37,190 		9000 of 10000 with 89.54% 	 Time used:  0.00 sec
2023-03-31 23:24:37,192 		9024 of 10000 with 89.55% 	 Time used:  0.00 sec
2023-03-31 23:24:37,194 		9048 of 10000 with 89.58% 	 Time used:  0.00 sec
2023-03-31 23:24:37,196 		9072 of 10000 with 89.54% 	 Time used:  0.00 sec
2023-03-31 23:24:37,199 		9096 of 10000 with 89.53% 	 Time used:  0.00 sec
2023-03-31 23:24:37,201 		9120 of 10000 with 89.55% 	 Time used:  0.00 sec
2023-03-31 23:24:37,203 		9144 of 10000 with 89.52% 	 Time used:  0.00 sec
2023-03-31 23:24:37,205 		9168 of 10000 with 89.50% 	 Time used:  0.00 sec
2023-03-31 23:24:37,207 		9192 of 10000 with 89.50% 	 Time used:  0.00 sec
2023-03-31 23:24:37,209 		9216 of 10000 with 89.47% 	 Time used:  0.00 sec
2023-03-31 23:24:37,212 		9240 of 10000 with 89.47% 	 Time used:  0.00 sec
2023-03-31 23:24:37,214 		9264 of 10000 with 89.46% 	 Time used:  0.00 sec
2023-03-31 23:24:37,216 		9288 of 10000 with 89.46% 	 Time used:  0.00 sec
2023-03-31 23:24:37,218 		9312 of 10000 with 89.47% 	 Time used:  0.00 sec
2023-03-31 23:24:37,220 		9336 of 10000 with 89.45% 	 Time used:  0.00 sec
2023-03-31 23:24:37,222 		9360 of 10000 with 89.44% 	 Time used:  0.00 sec
2023-03-31 23:24:37,224 		9384 of 10000 with 89.47% 	 Time used:  0.00 sec
2023-03-31 23:24:37,226 		9408 of 10000 with 89.48% 	 Time used:  0.00 sec
2023-03-31 23:24:37,229 		9432 of 10000 with 89.49% 	 Time used:  0.00 sec
2023-03-31 23:24:37,231 		9456 of 10000 with 89.47% 	 Time used:  0.00 sec
2023-03-31 23:24:37,233 		9480 of 10000 with 89.48% 	 Time used:  0.00 sec
2023-03-31 23:24:37,235 		9504 of 10000 with 89.46% 	 Time used:  0.00 sec
2023-03-31 23:24:37,237 		9528 of 10000 with 89.47% 	 Time used:  0.00 sec
2023-03-31 23:24:37,239 		9552 of 10000 with 89.48% 	 Time used:  0.00 sec
2023-03-31 23:24:37,242 		9576 of 10000 with 89.48% 	 Time used:  0.00 sec
2023-03-31 23:24:37,244 		9600 of 10000 with 89.48% 	 Time used:  0.00 sec
2023-03-31 23:24:37,246 		9624 of 10000 with 89.47% 	 Time used:  0.00 sec
2023-03-31 23:24:37,248 		9648 of 10000 with 89.47% 	 Time used:  0.00 sec
2023-03-31 23:24:37,250 		9672 of 10000 with 89.46% 	 Time used:  0.00 sec
2023-03-31 23:24:37,252 		9696 of 10000 with 89.45% 	 Time used:  0.00 sec
2023-03-31 23:24:37,254 		9720 of 10000 with 89.48% 	 Time used:  0.00 sec
2023-03-31 23:24:37,257 		9744 of 10000 with 89.48% 	 Time used:  0.00 sec
2023-03-31 23:24:37,259 		9768 of 10000 with 89.49% 	 Time used:  0.00 sec
2023-03-31 23:24:37,261 		9792 of 10000 with 89.50% 	 Time used:  0.00 sec
2023-03-31 23:24:37,263 		9816 of 10000 with 89.53% 	 Time used:  0.00 sec
2023-03-31 23:24:37,265 		9840 of 10000 with 89.54% 	 Time used:  0.00 sec
2023-03-31 23:24:37,267 		9864 of 10000 with 89.56% 	 Time used:  0.00 sec
2023-03-31 23:24:37,269 		9888 of 10000 with 89.55% 	 Time used:  0.00 sec
2023-03-31 23:24:37,272 		9912 of 10000 with 89.56% 	 Time used:  0.00 sec
2023-03-31 23:24:37,274 		9936 of 10000 with 89.58% 	 Time used:  0.00 sec
2023-03-31 23:24:37,276 		9960 of 10000 with 89.56% 	 Time used:  0.00 sec
2023-03-31 23:24:37,278 		9984 of 10000 with 89.55% 	 Time used:  0.00 sec
2023-03-31 23:24:37,280 		10000 of 10000 with 89.54% 	 Time used:  0.00 sec
2023-03-31 23:24:37,280 
2023-03-31 23:24:37,282 			Learning rate: weights:   1.000e-04    
2023-03-31 23:24:37,282 			Last test performance: 89.54%
2023-03-31 23:24:37,282 ----------------
2023-03-31 23:24:37,386   34  =>  0    		Training 486 pattern with 89.17% 	Forward time: 	 0.09 sec
2023-03-31 23:24:37,386 			Loss:    1.402e-02    			Backward time: 	 0.01 sec 
2023-03-31 23:24:37,426 			Learning rate: weights:   1.000e-04    
2023-03-31 23:24:37,426 			Last test performance: 89.54%
2023-03-31 23:24:37,426 ----------------
2023-03-31 23:24:37,551   34  =>  1    		Training 486 pattern with 92.08% 	Forward time: 	 0.11 sec
2023-03-31 23:24:37,551 			Loss:    1.006e-02    			Backward time: 	 0.01 sec 
2023-03-31 23:24:37,602 			Learning rate: weights:   1.000e-04    
2023-03-31 23:24:37,602 			Last test performance: 89.54%
2023-03-31 23:24:37,602 ----------------
2023-03-31 23:24:37,729   34  =>  2    		Training 486 pattern with 90.83% 	Forward time: 	 0.11 sec
2023-03-31 23:24:37,729 			Loss:    1.016e-02    			Backward time: 	 0.01 sec 
2023-03-31 23:24:37,768 			Learning rate: weights:   1.000e-04    
2023-03-31 23:24:37,768 			Last test performance: 89.54%
2023-03-31 23:24:37,768 ----------------
2023-03-31 23:24:37,894   34  =>  3    		Training 486 pattern with 90.83% 	Forward time: 	 0.11 sec
2023-03-31 23:24:37,894 			Loss:    1.004e-02    			Backward time: 	 0.01 sec 
2023-03-31 23:24:37,946 			Learning rate: weights:   1.000e-04    
2023-03-31 23:24:37,946 			Last test performance: 89.54%
2023-03-31 23:24:37,947 ----------------
2023-03-31 23:24:38,069   34  =>  4    		Training 486 pattern with 89.79% 	Forward time: 	 0.11 sec
2023-03-31 23:24:38,069 			Loss:    1.139e-02    			Backward time: 	 0.01 sec 
2023-03-31 23:24:38,153 			Learning rate: weights:   1.000e-04    
2023-03-31 23:24:38,153 			Last test performance: 89.54%
2023-03-31 23:24:38,153 ----------------
2023-03-31 23:24:38,276   34  =>  5    		Training 486 pattern with 90.21% 	Forward time: 	 0.11 sec
2023-03-31 23:24:38,276 			Loss:    1.090e-02    			Backward time: 	 0.01 sec 
2023-03-31 23:24:38,318 			Learning rate: weights:   1.000e-04    
2023-03-31 23:24:38,318 			Last test performance: 89.54%
2023-03-31 23:24:38,318 ----------------
2023-03-31 23:24:38,440   34  =>  6    		Training 486 pattern with 92.50% 	Forward time: 	 0.11 sec
2023-03-31 23:24:38,440 			Loss:    8.697e-03    			Backward time: 	 0.01 sec 
2023-03-31 23:24:38,513 			Learning rate: weights:   1.000e-04    
2023-03-31 23:24:38,513 			Last test performance: 89.54%
2023-03-31 23:24:38,513 ----------------
2023-03-31 23:24:38,637   34  =>  7    		Training 486 pattern with 90.21% 	Forward time: 	 0.11 sec
2023-03-31 23:24:38,637 			Loss:    1.212e-02    			Backward time: 	 0.01 sec 
2023-03-31 23:24:38,700 			Learning rate: weights:   1.000e-04    
2023-03-31 23:24:38,700 			Last test performance: 89.54%
2023-03-31 23:24:38,700 ----------------
2023-03-31 23:24:38,822   34  =>  8    		Training 486 pattern with 92.92% 	Forward time: 	 0.11 sec
2023-03-31 23:24:38,822 			Loss:    9.762e-03    			Backward time: 	 0.01 sec 
2023-03-31 23:24:38,867 			Learning rate: weights:   1.000e-04    
2023-03-31 23:24:38,867 			Last test performance: 89.54%
2023-03-31 23:24:38,867 ----------------
2023-03-31 23:24:38,991   34  =>  9    		Training 486 pattern with 88.75% 	Forward time: 	 0.11 sec
2023-03-31 23:24:38,991 			Loss:    1.161e-02    			Backward time: 	 0.01 sec 
2023-03-31 23:24:39,063 			Learning rate: weights:   1.000e-04    
2023-03-31 23:24:39,063 			Last test performance: 89.54%
2023-03-31 23:24:39,063 ----------------
2023-03-31 23:24:39,184   34  =>  10   		Training 486 pattern with 90.00% 	Forward time: 	 0.11 sec
2023-03-31 23:24:39,184 			Loss:    9.872e-03    			Backward time: 	 0.01 sec 
2023-03-31 23:24:39,241 			Learning rate: weights:   1.000e-04    
2023-03-31 23:24:39,241 			Last test performance: 89.54%
2023-03-31 23:24:39,241 ----------------
2023-03-31 23:24:39,365   34  =>  11   		Training 486 pattern with 91.88% 	Forward time: 	 0.11 sec
2023-03-31 23:24:39,365 			Loss:    9.452e-03    			Backward time: 	 0.01 sec 
2023-03-31 23:24:39,449 			Learning rate: weights:   1.000e-04    
2023-03-31 23:24:39,449 			Last test performance: 89.54%
2023-03-31 23:24:39,449 ----------------
2023-03-31 23:24:39,571   34  =>  12   		Training 486 pattern with 92.29% 	Forward time: 	 0.11 sec
2023-03-31 23:24:39,571 			Loss:    9.577e-03    			Backward time: 	 0.01 sec 
2023-03-31 23:24:39,637 			Learning rate: weights:   1.000e-04    
2023-03-31 23:24:39,637 			Last test performance: 89.54%
2023-03-31 23:24:39,637 ----------------
2023-03-31 23:24:39,761   34  =>  13   		Training 486 pattern with 88.96% 	Forward time: 	 0.11 sec
2023-03-31 23:24:39,761 			Loss:    1.207e-02    			Backward time: 	 0.01 sec 
2023-03-31 23:24:39,961 			Learning rate: weights:   1.000e-04    
2023-03-31 23:24:39,961 			Last test performance: 89.54%
2023-03-31 23:24:39,961 ----------------
2023-03-31 23:24:40,084   34  =>  14   		Training 486 pattern with 89.58% 	Forward time: 	 0.11 sec
2023-03-31 23:24:40,084 			Loss:    1.152e-02    			Backward time: 	 0.01 sec 
2023-03-31 23:24:40,127 			Learning rate: weights:   1.000e-04    
2023-03-31 23:24:40,127 			Last test performance: 89.54%
2023-03-31 23:24:40,127 ----------------
2023-03-31 23:24:40,250   34  =>  15   		Training 486 pattern with 89.79% 	Forward time: 	 0.11 sec
2023-03-31 23:24:40,250 			Loss:    1.070e-02    			Backward time: 	 0.01 sec 
2023-03-31 23:24:40,320 			Learning rate: weights:   1.000e-04    
2023-03-31 23:24:40,320 			Last test performance: 89.54%
2023-03-31 23:24:40,320 ----------------
2023-03-31 23:24:40,443   34  =>  16   		Training 486 pattern with 86.46% 	Forward time: 	 0.11 sec
2023-03-31 23:24:40,443 			Loss:    1.457e-02    			Backward time: 	 0.01 sec 
2023-03-31 23:24:40,515 			Learning rate: weights:   1.000e-04    
2023-03-31 23:24:40,515 			Last test performance: 89.54%
2023-03-31 23:24:40,515 ----------------
2023-03-31 23:24:40,637   34  =>  17   		Training 486 pattern with 88.96% 	Forward time: 	 0.11 sec
2023-03-31 23:24:40,637 			Loss:    1.238e-02    			Backward time: 	 0.01 sec 
2023-03-31 23:24:40,715 			Learning rate: weights:   1.000e-04    
2023-03-31 23:24:40,715 			Last test performance: 89.54%
2023-03-31 23:24:40,715 ----------------
2023-03-31 23:24:40,838   34  =>  18   		Training 486 pattern with 87.50% 	Forward time: 	 0.11 sec
2023-03-31 23:24:40,838 			Loss:    1.275e-02    			Backward time: 	 0.01 sec 
2023-03-31 23:24:40,911 			Learning rate: weights:   1.000e-04    
2023-03-31 23:24:40,911 			Last test performance: 89.54%
2023-03-31 23:24:40,911 ----------------
2023-03-31 23:24:41,034   34  =>  19   		Training 486 pattern with 88.75% 	Forward time: 	 0.11 sec
2023-03-31 23:24:41,034 			Loss:    1.140e-02    			Backward time: 	 0.01 sec 
2023-03-31 23:24:41,119 			Learning rate: weights:   1.000e-04    
2023-03-31 23:24:41,119 			Last test performance: 89.54%
2023-03-31 23:24:41,119 ----------------
2023-03-31 23:24:41,243   34  =>  20   		Training 486 pattern with 90.83% 	Forward time: 	 0.11 sec
2023-03-31 23:24:41,243 			Loss:    1.054e-02    			Backward time: 	 0.01 sec 
2023-03-31 23:24:41,327 			Learning rate: weights:   1.000e-04    
2023-03-31 23:24:41,327 			Last test performance: 89.54%
2023-03-31 23:24:41,327 ----------------
2023-03-31 23:24:41,449   34  =>  21   		Training 486 pattern with 89.58% 	Forward time: 	 0.11 sec
2023-03-31 23:24:41,449 			Loss:    1.081e-02    			Backward time: 	 0.01 sec 
2023-03-31 23:24:41,509 			Learning rate: weights:   1.000e-04    
2023-03-31 23:24:41,509 			Last test performance: 89.54%
2023-03-31 23:24:41,509 ----------------
2023-03-31 23:24:41,633   34  =>  22   		Training 486 pattern with 90.21% 	Forward time: 	 0.11 sec
2023-03-31 23:24:41,633 			Loss:    9.863e-03    			Backward time: 	 0.01 sec 
2023-03-31 23:24:41,693 			Learning rate: weights:   1.000e-04    
2023-03-31 23:24:41,693 			Last test performance: 89.54%
2023-03-31 23:24:41,693 ----------------
2023-03-31 23:24:41,817   34  =>  23   		Training 486 pattern with 89.17% 	Forward time: 	 0.11 sec
2023-03-31 23:24:41,817 			Loss:    1.086e-02    			Backward time: 	 0.01 sec 
2023-03-31 23:24:41,867 			Learning rate: weights:   1.000e-04    
2023-03-31 23:24:41,867 			Last test performance: 89.54%
2023-03-31 23:24:41,867 ----------------
2023-03-31 23:24:41,991   34  =>  24   		Training 486 pattern with 91.67% 	Forward time: 	 0.11 sec
2023-03-31 23:24:41,991 			Loss:    1.091e-02    			Backward time: 	 0.01 sec 
2023-03-31 23:24:42,037 			Learning rate: weights:   1.000e-04    
2023-03-31 23:24:42,037 			Last test performance: 89.54%
2023-03-31 23:24:42,037 ----------------
2023-03-31 23:24:42,160   34  =>  25   		Training 486 pattern with 91.46% 	Forward time: 	 0.11 sec
2023-03-31 23:24:42,160 			Loss:    1.022e-02    			Backward time: 	 0.01 sec 
2023-03-31 23:24:42,207 			Learning rate: weights:   1.000e-04    
2023-03-31 23:24:42,207 			Last test performance: 89.54%
2023-03-31 23:24:42,207 ----------------
2023-03-31 23:24:42,326   34  =>  26   		Training 486 pattern with 89.58% 	Forward time: 	 0.11 sec
2023-03-31 23:24:42,326 			Loss:    1.072e-02    			Backward time: 	 0.01 sec 
2023-03-31 23:24:42,369 			Learning rate: weights:   1.000e-04    
2023-03-31 23:24:42,369 			Last test performance: 89.54%
2023-03-31 23:24:42,369 ----------------
2023-03-31 23:24:42,492   34  =>  27   		Training 486 pattern with 90.62% 	Forward time: 	 0.11 sec
2023-03-31 23:24:42,492 			Loss:    1.045e-02    			Backward time: 	 0.01 sec 
2023-03-31 23:24:42,550 			Learning rate: weights:   1.000e-04    
2023-03-31 23:24:42,550 			Last test performance: 89.54%
2023-03-31 23:24:42,550 ----------------
2023-03-31 23:24:42,675   34  =>  28   		Training 486 pattern with 91.67% 	Forward time: 	 0.11 sec
2023-03-31 23:24:42,675 			Loss:    1.004e-02    			Backward time: 	 0.01 sec 
2023-03-31 23:24:42,718 			Learning rate: weights:   1.000e-04    
2023-03-31 23:24:42,718 			Last test performance: 89.54%
2023-03-31 23:24:42,718 ----------------
2023-03-31 23:24:42,841   34  =>  29   		Training 486 pattern with 91.25% 	Forward time: 	 0.11 sec
2023-03-31 23:24:42,841 			Loss:    9.787e-03    			Backward time: 	 0.01 sec 
2023-03-31 23:24:42,896 			Learning rate: weights:   1.000e-04    
2023-03-31 23:24:42,896 			Last test performance: 89.54%
2023-03-31 23:24:42,896 ----------------
2023-03-31 23:24:43,019   34  =>  30   		Training 486 pattern with 91.46% 	Forward time: 	 0.11 sec
2023-03-31 23:24:43,019 			Loss:    1.016e-02    			Backward time: 	 0.01 sec 
2023-03-31 23:24:43,062 			Learning rate: weights:   1.000e-04    
2023-03-31 23:24:43,062 			Last test performance: 89.54%
2023-03-31 23:24:43,062 ----------------
2023-03-31 23:24:43,184   34  =>  31   		Training 486 pattern with 91.88% 	Forward time: 	 0.11 sec
2023-03-31 23:24:43,184 			Loss:    1.081e-02    			Backward time: 	 0.01 sec 
2023-03-31 23:24:43,232 			Learning rate: weights:   1.000e-04    
2023-03-31 23:24:43,232 			Last test performance: 89.54%
2023-03-31 23:24:43,232 ----------------
2023-03-31 23:24:43,355   34  =>  32   		Training 486 pattern with 88.96% 	Forward time: 	 0.11 sec
2023-03-31 23:24:43,355 			Loss:    1.107e-02    			Backward time: 	 0.01 sec 
2023-03-31 23:24:43,404 			Learning rate: weights:   1.000e-04    
2023-03-31 23:24:43,404 			Last test performance: 89.54%
2023-03-31 23:24:43,404 ----------------
2023-03-31 23:24:43,527   34  =>  33   		Training 486 pattern with 91.25% 	Forward time: 	 0.11 sec
2023-03-31 23:24:43,527 			Loss:    1.025e-02    			Backward time: 	 0.01 sec 
2023-03-31 23:24:43,573 			Learning rate: weights:   1.000e-04    
2023-03-31 23:24:43,573 			Last test performance: 89.54%
2023-03-31 23:24:43,573 ----------------
2023-03-31 23:24:43,696   34  =>  34   		Training 486 pattern with 89.58% 	Forward time: 	 0.11 sec
2023-03-31 23:24:43,696 			Loss:    1.074e-02    			Backward time: 	 0.01 sec 
2023-03-31 23:24:43,762 			Learning rate: weights:   1.000e-04    
2023-03-31 23:24:43,762 			Last test performance: 89.54%
2023-03-31 23:24:43,762 ----------------
2023-03-31 23:24:43,884   34  =>  35   		Training 486 pattern with 91.25% 	Forward time: 	 0.11 sec
2023-03-31 23:24:43,884 			Loss:    1.013e-02    			Backward time: 	 0.01 sec 
2023-03-31 23:24:43,943 			Learning rate: weights:   1.000e-04    
2023-03-31 23:24:43,943 			Last test performance: 89.54%
2023-03-31 23:24:43,943 ----------------
2023-03-31 23:24:44,066   34  =>  36   		Training 486 pattern with 91.25% 	Forward time: 	 0.11 sec
2023-03-31 23:24:44,066 			Loss:    9.617e-03    			Backward time: 	 0.01 sec 
2023-03-31 23:24:44,119 			Learning rate: weights:   1.000e-04    
2023-03-31 23:24:44,119 			Last test performance: 89.54%
2023-03-31 23:24:44,119 ----------------
2023-03-31 23:24:44,242   34  =>  37   		Training 486 pattern with 87.92% 	Forward time: 	 0.11 sec
2023-03-31 23:24:44,242 			Loss:    1.211e-02    			Backward time: 	 0.01 sec 
2023-03-31 23:24:44,286 			Learning rate: weights:   1.000e-04    
2023-03-31 23:24:44,286 			Last test performance: 89.54%
2023-03-31 23:24:44,286 ----------------
2023-03-31 23:24:44,408   34  =>  38   		Training 486 pattern with 87.92% 	Forward time: 	 0.11 sec
2023-03-31 23:24:44,408 			Loss:    1.301e-02    			Backward time: 	 0.01 sec 
2023-03-31 23:24:44,448 			Learning rate: weights:   1.000e-04    
2023-03-31 23:24:44,448 			Last test performance: 89.54%
2023-03-31 23:24:44,448 ----------------
2023-03-31 23:24:44,571   34  =>  39   		Training 486 pattern with 89.38% 	Forward time: 	 0.11 sec
2023-03-31 23:24:44,571 			Loss:    9.644e-03    			Backward time: 	 0.01 sec 
2023-03-31 23:24:44,614 			Learning rate: weights:   1.000e-04    
2023-03-31 23:24:44,614 			Last test performance: 89.54%
2023-03-31 23:24:44,614 ----------------
2023-03-31 23:24:44,737   34  =>  40   		Training 486 pattern with 91.46% 	Forward time: 	 0.11 sec
2023-03-31 23:24:44,737 			Loss:    1.179e-02    			Backward time: 	 0.01 sec 
2023-03-31 23:24:44,776 			Learning rate: weights:   1.000e-04    
2023-03-31 23:24:44,776 			Last test performance: 89.54%
2023-03-31 23:24:44,776 ----------------
2023-03-31 23:24:44,899   34  =>  41   		Training 486 pattern with 88.96% 	Forward time: 	 0.11 sec
2023-03-31 23:24:44,899 			Loss:    1.289e-02    			Backward time: 	 0.01 sec 
2023-03-31 23:24:44,953 			Learning rate: weights:   1.000e-04    
2023-03-31 23:24:44,953 			Last test performance: 89.54%
2023-03-31 23:24:44,953 ----------------
2023-03-31 23:24:45,076   34  =>  42   		Training 486 pattern with 90.42% 	Forward time: 	 0.11 sec
2023-03-31 23:24:45,076 			Loss:    1.150e-02    			Backward time: 	 0.01 sec 
2023-03-31 23:24:45,191 			Learning rate: weights:   1.000e-04    
2023-03-31 23:24:45,191 			Last test performance: 89.54%
2023-03-31 23:24:45,191 ----------------
2023-03-31 23:24:45,315   34  =>  43   		Training 486 pattern with 90.21% 	Forward time: 	 0.11 sec
2023-03-31 23:24:45,315 			Loss:    1.090e-02    			Backward time: 	 0.01 sec 
2023-03-31 23:24:45,420 			Learning rate: weights:   1.000e-04    
2023-03-31 23:24:45,420 			Last test performance: 89.54%
2023-03-31 23:24:45,421 ----------------
2023-03-31 23:24:45,543   34  =>  44   		Training 486 pattern with 91.25% 	Forward time: 	 0.11 sec
2023-03-31 23:24:45,543 			Loss:    1.081e-02    			Backward time: 	 0.01 sec 
2023-03-31 23:24:45,663 			Learning rate: weights:   1.000e-04    
2023-03-31 23:24:45,663 			Last test performance: 89.54%
2023-03-31 23:24:45,663 ----------------
2023-03-31 23:24:45,786   34  =>  45   		Training 486 pattern with 90.42% 	Forward time: 	 0.11 sec
2023-03-31 23:24:45,786 			Loss:    1.112e-02    			Backward time: 	 0.01 sec 
2023-03-31 23:24:45,831 			Learning rate: weights:   1.000e-04    
2023-03-31 23:24:45,831 			Last test performance: 89.54%
2023-03-31 23:24:45,831 ----------------
2023-03-31 23:24:45,954   34  =>  46   		Training 486 pattern with 87.50% 	Forward time: 	 0.11 sec
2023-03-31 23:24:45,954 			Loss:    1.398e-02    			Backward time: 	 0.01 sec 
2023-03-31 23:24:46,013 			Learning rate: weights:   1.000e-04    
2023-03-31 23:24:46,013 			Last test performance: 89.54%
2023-03-31 23:24:46,013 ----------------
2023-03-31 23:24:46,137   34  =>  47   		Training 486 pattern with 90.83% 	Forward time: 	 0.11 sec
2023-03-31 23:24:46,137 			Loss:    1.010e-02    			Backward time: 	 0.01 sec 
2023-03-31 23:24:46,218 			Learning rate: weights:   1.000e-04    
2023-03-31 23:24:46,218 			Last test performance: 89.54%
2023-03-31 23:24:46,218 ----------------
2023-03-31 23:24:46,341   34  =>  48   		Training 486 pattern with 90.00% 	Forward time: 	 0.11 sec
2023-03-31 23:24:46,341 			Loss:    1.168e-02    			Backward time: 	 0.01 sec 
2023-03-31 23:24:46,379 			Learning rate: weights:   1.000e-04    
2023-03-31 23:24:46,379 			Last test performance: 89.54%
2023-03-31 23:24:46,379 ----------------
2023-03-31 23:24:46,503   34  =>  49   		Training 486 pattern with 90.83% 	Forward time: 	 0.11 sec
2023-03-31 23:24:46,503 			Loss:    1.084e-02    			Backward time: 	 0.01 sec 
2023-03-31 23:24:46,547 			Learning rate: weights:   1.000e-04    
2023-03-31 23:24:46,547 			Last test performance: 89.54%
2023-03-31 23:24:46,547 ----------------
2023-03-31 23:24:46,670   34  =>  50   		Training 486 pattern with 89.79% 	Forward time: 	 0.11 sec
2023-03-31 23:24:46,670 			Loss:    1.151e-02    			Backward time: 	 0.01 sec 
2023-03-31 23:24:46,712 			Learning rate: weights:   1.000e-04    
2023-03-31 23:24:46,712 			Last test performance: 89.54%
2023-03-31 23:24:46,712 ----------------
2023-03-31 23:24:46,835   34  =>  51   		Training 486 pattern with 91.88% 	Forward time: 	 0.11 sec
2023-03-31 23:24:46,835 			Loss:    1.129e-02    			Backward time: 	 0.01 sec 
2023-03-31 23:24:46,880 			Learning rate: weights:   1.000e-04    
2023-03-31 23:24:46,880 			Last test performance: 89.54%
2023-03-31 23:24:46,880 ----------------
2023-03-31 23:24:47,003   34  =>  52   		Training 486 pattern with 88.96% 	Forward time: 	 0.11 sec
2023-03-31 23:24:47,003 			Loss:    1.120e-02    			Backward time: 	 0.01 sec 
2023-03-31 23:24:47,091 			Learning rate: weights:   1.000e-04    
2023-03-31 23:24:47,091 			Last test performance: 89.54%
2023-03-31 23:24:47,091 ----------------
2023-03-31 23:24:47,210   34  =>  53   		Training 486 pattern with 89.58% 	Forward time: 	 0.11 sec
2023-03-31 23:24:47,210 			Loss:    1.031e-02    			Backward time: 	 0.01 sec 
2023-03-31 23:24:47,302 			Learning rate: weights:   1.000e-04    
2023-03-31 23:24:47,302 			Last test performance: 89.54%
2023-03-31 23:24:47,303 ----------------
2023-03-31 23:24:47,425   34  =>  54   		Training 486 pattern with 89.58% 	Forward time: 	 0.11 sec
2023-03-31 23:24:47,425 			Loss:    1.066e-02    			Backward time: 	 0.01 sec 
2023-03-31 23:24:47,480 			Learning rate: weights:   1.000e-04    
2023-03-31 23:24:47,480 			Last test performance: 89.54%
2023-03-31 23:24:47,480 ----------------
2023-03-31 23:24:47,604   34  =>  55   		Training 486 pattern with 90.00% 	Forward time: 	 0.11 sec
2023-03-31 23:24:47,604 			Loss:    1.021e-02    			Backward time: 	 0.01 sec 
2023-03-31 23:24:47,672 			Learning rate: weights:   1.000e-04    
2023-03-31 23:24:47,672 			Last test performance: 89.54%
2023-03-31 23:24:47,672 ----------------
2023-03-31 23:24:47,796   34  =>  56   		Training 486 pattern with 88.96% 	Forward time: 	 0.11 sec
2023-03-31 23:24:47,796 			Loss:    1.171e-02    			Backward time: 	 0.01 sec 
2023-03-31 23:24:47,861 			Learning rate: weights:   1.000e-04    
2023-03-31 23:24:47,862 			Last test performance: 89.54%
2023-03-31 23:24:47,862 ----------------
2023-03-31 23:24:47,984   34  =>  57   		Training 486 pattern with 91.04% 	Forward time: 	 0.11 sec
2023-03-31 23:24:47,984 			Loss:    1.013e-02    			Backward time: 	 0.01 sec 
2023-03-31 23:24:48,028 			Learning rate: weights:   1.000e-04    
2023-03-31 23:24:48,028 			Last test performance: 89.54%
2023-03-31 23:24:48,028 ----------------
2023-03-31 23:24:48,151   34  =>  58   		Training 486 pattern with 88.75% 	Forward time: 	 0.11 sec
2023-03-31 23:24:48,151 			Loss:    1.179e-02    			Backward time: 	 0.01 sec 
2023-03-31 23:24:48,204 			Learning rate: weights:   1.000e-04    
2023-03-31 23:24:48,204 			Last test performance: 89.54%
2023-03-31 23:24:48,204 ----------------
2023-03-31 23:24:48,327   34  =>  59   		Training 486 pattern with 89.17% 	Forward time: 	 0.11 sec
2023-03-31 23:24:48,327 			Loss:    1.256e-02    			Backward time: 	 0.01 sec 
2023-03-31 23:24:48,409 			Learning rate: weights:   1.000e-04    
2023-03-31 23:24:48,409 			Last test performance: 89.54%
2023-03-31 23:24:48,410 ----------------
2023-03-31 23:24:48,532   34  =>  60   		Training 486 pattern with 88.75% 	Forward time: 	 0.11 sec
2023-03-31 23:24:48,532 			Loss:    1.231e-02    			Backward time: 	 0.01 sec 
2023-03-31 23:24:48,571 			Learning rate: weights:   1.000e-04    
2023-03-31 23:24:48,571 			Last test performance: 89.54%
2023-03-31 23:24:48,571 ----------------
2023-03-31 23:24:48,695   34  =>  61   		Training 486 pattern with 88.96% 	Forward time: 	 0.11 sec
2023-03-31 23:24:48,695 			Loss:    1.225e-02    			Backward time: 	 0.01 sec 
2023-03-31 23:24:48,743 			Learning rate: weights:   1.000e-04    
2023-03-31 23:24:48,743 			Last test performance: 89.54%
2023-03-31 23:24:48,743 ----------------
2023-03-31 23:24:48,866   34  =>  62   		Training 486 pattern with 88.12% 	Forward time: 	 0.11 sec
2023-03-31 23:24:48,866 			Loss:    1.259e-02    			Backward time: 	 0.01 sec 
2023-03-31 23:24:48,904 			Learning rate: weights:   1.000e-04    
2023-03-31 23:24:48,905 			Last test performance: 89.54%
2023-03-31 23:24:48,905 ----------------
2023-03-31 23:24:49,028   34  =>  63   		Training 486 pattern with 89.38% 	Forward time: 	 0.11 sec
2023-03-31 23:24:49,028 			Loss:    1.113e-02    			Backward time: 	 0.01 sec 
2023-03-31 23:24:49,083 			Learning rate: weights:   1.000e-04    
2023-03-31 23:24:49,083 			Last test performance: 89.54%
2023-03-31 23:24:49,083 ----------------
2023-03-31 23:24:49,206   34  =>  64   		Training 486 pattern with 90.21% 	Forward time: 	 0.11 sec
2023-03-31 23:24:49,206 			Loss:    1.132e-02    			Backward time: 	 0.01 sec 
2023-03-31 23:24:49,310 			Learning rate: weights:   1.000e-04    
2023-03-31 23:24:49,311 			Last test performance: 89.54%
2023-03-31 23:24:49,311 ----------------
2023-03-31 23:24:49,434   34  =>  65   		Training 486 pattern with 89.58% 	Forward time: 	 0.11 sec
2023-03-31 23:24:49,434 			Loss:    1.185e-02    			Backward time: 	 0.01 sec 
2023-03-31 23:24:49,501 			Learning rate: weights:   1.000e-04    
2023-03-31 23:24:49,501 			Last test performance: 89.54%
2023-03-31 23:24:49,501 ----------------
2023-03-31 23:24:49,624   34  =>  66   		Training 486 pattern with 91.04% 	Forward time: 	 0.11 sec
2023-03-31 23:24:49,624 			Loss:    1.086e-02    			Backward time: 	 0.01 sec 
2023-03-31 23:24:49,683 			Learning rate: weights:   1.000e-04    
2023-03-31 23:24:49,683 			Last test performance: 89.54%
2023-03-31 23:24:49,683 ----------------
2023-03-31 23:24:49,806   34  =>  67   		Training 486 pattern with 90.42% 	Forward time: 	 0.11 sec
2023-03-31 23:24:49,806 			Loss:    1.301e-02    			Backward time: 	 0.01 sec 
2023-03-31 23:24:49,929 			Learning rate: weights:   1.000e-04    
2023-03-31 23:24:49,929 			Last test performance: 89.54%
2023-03-31 23:24:49,929 ----------------
2023-03-31 23:24:50,053   34  =>  68   		Training 486 pattern with 90.42% 	Forward time: 	 0.11 sec
2023-03-31 23:24:50,053 			Loss:    1.148e-02    			Backward time: 	 0.01 sec 
2023-03-31 23:24:50,092 			Learning rate: weights:   1.000e-04    
2023-03-31 23:24:50,092 			Last test performance: 89.54%
2023-03-31 23:24:50,092 ----------------
2023-03-31 23:24:50,214   34  =>  69   		Training 486 pattern with 91.46% 	Forward time: 	 0.11 sec
2023-03-31 23:24:50,214 			Loss:    9.363e-03    			Backward time: 	 0.01 sec 
2023-03-31 23:24:50,295 			Learning rate: weights:   1.000e-04    
2023-03-31 23:24:50,295 			Last test performance: 89.54%
2023-03-31 23:24:50,295 ----------------
2023-03-31 23:24:50,419   34  =>  70   		Training 486 pattern with 91.25% 	Forward time: 	 0.11 sec
2023-03-31 23:24:50,419 			Loss:    9.652e-03    			Backward time: 	 0.01 sec 
2023-03-31 23:24:50,625 			Learning rate: weights:   1.000e-04    
2023-03-31 23:24:50,625 			Last test performance: 89.54%
2023-03-31 23:24:50,625 ----------------
2023-03-31 23:24:50,749   34  =>  71   		Training 486 pattern with 89.38% 	Forward time: 	 0.11 sec
2023-03-31 23:24:50,749 			Loss:    1.180e-02    			Backward time: 	 0.01 sec 
2023-03-31 23:24:51,019 			Learning rate: weights:   1.000e-04    
2023-03-31 23:24:51,019 			Last test performance: 89.54%
2023-03-31 23:24:51,019 ----------------
2023-03-31 23:24:51,142   34  =>  72   		Training 486 pattern with 91.46% 	Forward time: 	 0.11 sec
2023-03-31 23:24:51,142 			Loss:    1.052e-02    			Backward time: 	 0.01 sec 
2023-03-31 23:24:51,186 			Learning rate: weights:   1.000e-04    
2023-03-31 23:24:51,186 			Last test performance: 89.54%
2023-03-31 23:24:51,186 ----------------
2023-03-31 23:24:51,309   34  =>  73   		Training 486 pattern with 90.21% 	Forward time: 	 0.11 sec
2023-03-31 23:24:51,309 			Loss:    1.233e-02    			Backward time: 	 0.01 sec 
2023-03-31 23:24:51,405 			Learning rate: weights:   1.000e-04    
2023-03-31 23:24:51,406 			Last test performance: 89.54%
2023-03-31 23:24:51,406 ----------------
2023-03-31 23:24:51,516   34  =>  74   		Training 486 pattern with 88.54% 	Forward time: 	 0.10 sec
2023-03-31 23:24:51,516 			Loss:    1.125e-02    			Backward time: 	 0.01 sec 
2023-03-31 23:24:51,572 			Learning rate: weights:   1.000e-04    
2023-03-31 23:24:51,572 			Last test performance: 89.54%
2023-03-31 23:24:51,572 ----------------
2023-03-31 23:24:51,694   34  =>  75   		Training 486 pattern with 90.42% 	Forward time: 	 0.11 sec
2023-03-31 23:24:51,694 			Loss:    1.047e-02    			Backward time: 	 0.01 sec 
2023-03-31 23:24:51,734 			Learning rate: weights:   1.000e-04    
2023-03-31 23:24:51,734 			Last test performance: 89.54%
2023-03-31 23:24:51,734 ----------------
2023-03-31 23:24:51,857   34  =>  76   		Training 486 pattern with 90.83% 	Forward time: 	 0.11 sec
2023-03-31 23:24:51,857 			Loss:    1.114e-02    			Backward time: 	 0.01 sec 
2023-03-31 23:24:51,961 			Learning rate: weights:   1.000e-04    
2023-03-31 23:24:51,961 			Last test performance: 89.54%
2023-03-31 23:24:51,961 ----------------
2023-03-31 23:24:52,084   34  =>  77   		Training 486 pattern with 88.12% 	Forward time: 	 0.11 sec
2023-03-31 23:24:52,084 			Loss:    1.283e-02    			Backward time: 	 0.01 sec 
2023-03-31 23:24:52,131 			Learning rate: weights:   1.000e-04    
2023-03-31 23:24:52,131 			Last test performance: 89.54%
2023-03-31 23:24:52,131 ----------------
2023-03-31 23:24:52,254   34  =>  78   		Training 486 pattern with 88.96% 	Forward time: 	 0.11 sec
2023-03-31 23:24:52,254 			Loss:    1.284e-02    			Backward time: 	 0.01 sec 
2023-03-31 23:24:52,356 			Learning rate: weights:   1.000e-04    
2023-03-31 23:24:52,356 			Last test performance: 89.54%
2023-03-31 23:24:52,356 ----------------
2023-03-31 23:24:52,479   34  =>  79   		Training 486 pattern with 89.38% 	Forward time: 	 0.11 sec
2023-03-31 23:24:52,479 			Loss:    1.150e-02    			Backward time: 	 0.01 sec 
2023-03-31 23:24:52,523 			Learning rate: weights:   1.000e-04    
2023-03-31 23:24:52,523 			Last test performance: 89.54%
2023-03-31 23:24:52,523 ----------------
2023-03-31 23:24:52,646   34  =>  80   		Training 486 pattern with 89.38% 	Forward time: 	 0.11 sec
2023-03-31 23:24:52,646 			Loss:    1.077e-02    			Backward time: 	 0.01 sec 
2023-03-31 23:24:52,691 			Learning rate: weights:   1.000e-04    
2023-03-31 23:24:52,691 			Last test performance: 89.54%
2023-03-31 23:24:52,691 ----------------
2023-03-31 23:24:52,814   34  =>  81   		Training 486 pattern with 90.62% 	Forward time: 	 0.11 sec
2023-03-31 23:24:52,814 			Loss:    9.704e-03    			Backward time: 	 0.01 sec 
2023-03-31 23:24:52,853 			Learning rate: weights:   1.000e-04    
2023-03-31 23:24:52,853 			Last test performance: 89.54%
2023-03-31 23:24:52,853 ----------------
2023-03-31 23:24:52,977   34  =>  82   		Training 486 pattern with 89.58% 	Forward time: 	 0.11 sec
2023-03-31 23:24:52,977 			Loss:    1.024e-02    			Backward time: 	 0.01 sec 
2023-03-31 23:24:53,024 			Learning rate: weights:   1.000e-04    
2023-03-31 23:24:53,024 			Last test performance: 89.54%
2023-03-31 23:24:53,024 ----------------
2023-03-31 23:24:53,151   34  =>  83   		Training 486 pattern with 91.04% 	Forward time: 	 0.11 sec
2023-03-31 23:24:53,151 			Loss:    1.122e-02    			Backward time: 	 0.01 sec 
2023-03-31 23:24:53,193 			Learning rate: weights:   1.000e-04    
2023-03-31 23:24:53,193 			Last test performance: 89.54%
2023-03-31 23:24:53,193 ----------------
2023-03-31 23:24:53,322   34  =>  84   		Training 486 pattern with 88.75% 	Forward time: 	 0.12 sec
2023-03-31 23:24:53,322 			Loss:    1.322e-02    			Backward time: 	 0.01 sec 
2023-03-31 23:24:53,375 			Learning rate: weights:   1.000e-04    
2023-03-31 23:24:53,375 			Last test performance: 89.54%
2023-03-31 23:24:53,375 ----------------
2023-03-31 23:24:53,504   34  =>  85   		Training 486 pattern with 92.29% 	Forward time: 	 0.12 sec
2023-03-31 23:24:53,504 			Loss:    1.040e-02    			Backward time: 	 0.01 sec 
2023-03-31 23:24:53,543 			Learning rate: weights:   1.000e-04    
2023-03-31 23:24:53,543 			Last test performance: 89.54%
2023-03-31 23:24:53,543 ----------------
2023-03-31 23:24:53,669   34  =>  86   		Training 486 pattern with 90.42% 	Forward time: 	 0.11 sec
2023-03-31 23:24:53,669 			Loss:    1.252e-02    			Backward time: 	 0.01 sec 
2023-03-31 23:24:53,714 			Learning rate: weights:   1.000e-04    
2023-03-31 23:24:53,714 			Last test performance: 89.54%
2023-03-31 23:24:53,714 ----------------
2023-03-31 23:24:53,841   34  =>  87   		Training 486 pattern with 88.54% 	Forward time: 	 0.11 sec
2023-03-31 23:24:53,841 			Loss:    1.256e-02    			Backward time: 	 0.01 sec 
2023-03-31 23:24:53,895 			Learning rate: weights:   1.000e-04    
2023-03-31 23:24:53,895 			Last test performance: 89.54%
2023-03-31 23:24:53,895 ----------------
2023-03-31 23:24:54,021   34  =>  88   		Training 486 pattern with 88.33% 	Forward time: 	 0.11 sec
2023-03-31 23:24:54,021 			Loss:    1.271e-02    			Backward time: 	 0.01 sec 
2023-03-31 23:24:54,136 			Learning rate: weights:   1.000e-04    
2023-03-31 23:24:54,136 			Last test performance: 89.54%
2023-03-31 23:24:54,136 ----------------
2023-03-31 23:24:54,260   34  =>  89   		Training 486 pattern with 87.92% 	Forward time: 	 0.11 sec
2023-03-31 23:24:54,260 			Loss:    1.401e-02    			Backward time: 	 0.01 sec 
2023-03-31 23:24:54,341 			Learning rate: weights:   1.000e-04    
2023-03-31 23:24:54,341 			Last test performance: 89.54%
2023-03-31 23:24:54,341 ----------------
2023-03-31 23:24:54,464   34  =>  90   		Training 486 pattern with 90.00% 	Forward time: 	 0.11 sec
2023-03-31 23:24:54,464 			Loss:    1.133e-02    			Backward time: 	 0.01 sec 
2023-03-31 23:24:54,508 			Learning rate: weights:   1.000e-04    
2023-03-31 23:24:54,508 			Last test performance: 89.54%
2023-03-31 23:24:54,508 ----------------
2023-03-31 23:24:54,629   34  =>  91   		Training 486 pattern with 90.62% 	Forward time: 	 0.11 sec
2023-03-31 23:24:54,629 			Loss:    1.118e-02    			Backward time: 	 0.01 sec 
2023-03-31 23:24:54,672 			Learning rate: weights:   1.000e-04    
2023-03-31 23:24:54,672 			Last test performance: 89.54%
2023-03-31 23:24:54,672 ----------------
2023-03-31 23:24:54,795   34  =>  92   		Training 486 pattern with 89.17% 	Forward time: 	 0.11 sec
2023-03-31 23:24:54,795 			Loss:    1.370e-02    			Backward time: 	 0.01 sec 
2023-03-31 23:24:54,846 			Learning rate: weights:   1.000e-04    
2023-03-31 23:24:54,846 			Last test performance: 89.54%
2023-03-31 23:24:54,846 ----------------
2023-03-31 23:24:54,971   34  =>  93   		Training 486 pattern with 91.25% 	Forward time: 	 0.11 sec
2023-03-31 23:24:54,971 			Loss:    1.064e-02    			Backward time: 	 0.01 sec 
2023-03-31 23:24:55,055 			Learning rate: weights:   1.000e-04    
2023-03-31 23:24:55,055 			Last test performance: 89.54%
2023-03-31 23:24:55,055 ----------------
2023-03-31 23:24:55,177   34  =>  94   		Training 486 pattern with 86.67% 	Forward time: 	 0.11 sec
2023-03-31 23:24:55,177 			Loss:    1.293e-02    			Backward time: 	 0.01 sec 
2023-03-31 23:24:55,227 			Learning rate: weights:   1.000e-04    
2023-03-31 23:24:55,227 			Last test performance: 89.54%
2023-03-31 23:24:55,227 ----------------
2023-03-31 23:24:55,349   34  =>  95   		Training 486 pattern with 89.17% 	Forward time: 	 0.11 sec
2023-03-31 23:24:55,349 			Loss:    1.168e-02    			Backward time: 	 0.01 sec 
2023-03-31 23:24:55,402 			Learning rate: weights:   1.000e-04    
2023-03-31 23:24:55,402 			Last test performance: 89.54%
2023-03-31 23:24:55,402 ----------------
2023-03-31 23:24:55,527   34  =>  96   		Training 486 pattern with 91.88% 	Forward time: 	 0.11 sec
2023-03-31 23:24:55,527 			Loss:    1.040e-02    			Backward time: 	 0.01 sec 
2023-03-31 23:24:55,574 			Learning rate: weights:   1.000e-04    
2023-03-31 23:24:55,574 			Last test performance: 89.54%
2023-03-31 23:24:55,574 ----------------
2023-03-31 23:24:55,696   34  =>  97   		Training 486 pattern with 90.83% 	Forward time: 	 0.11 sec
2023-03-31 23:24:55,696 			Loss:    9.411e-03    			Backward time: 	 0.01 sec 
2023-03-31 23:24:55,809 			Learning rate: weights:   1.000e-04    
2023-03-31 23:24:55,809 			Last test performance: 89.54%
2023-03-31 23:24:55,809 ----------------
2023-03-31 23:24:55,933   34  =>  98   		Training 486 pattern with 90.21% 	Forward time: 	 0.11 sec
2023-03-31 23:24:55,933 			Loss:    1.187e-02    			Backward time: 	 0.01 sec 
2023-03-31 23:24:56,005 			Learning rate: weights:   1.000e-04    
2023-03-31 23:24:56,005 			Last test performance: 89.54%
2023-03-31 23:24:56,005 ----------------
2023-03-31 23:24:56,129   34  =>  99   		Training 486 pattern with 89.38% 	Forward time: 	 0.11 sec
2023-03-31 23:24:56,129 			Loss:    1.232e-02    			Backward time: 	 0.01 sec 
2023-03-31 23:24:56,184 			Learning rate: weights:   1.000e-04    
2023-03-31 23:24:56,184 			Last test performance: 89.54%
2023-03-31 23:24:56,184 ----------------
2023-03-31 23:24:56,306   34  => 100   		Training 486 pattern with 88.54% 	Forward time: 	 0.11 sec
2023-03-31 23:24:56,306 			Loss:    1.320e-02    			Backward time: 	 0.01 sec 
2023-03-31 23:24:56,381 			Learning rate: weights:   1.000e-04    
2023-03-31 23:24:56,381 			Last test performance: 89.54%
2023-03-31 23:24:56,381 ----------------
2023-03-31 23:24:56,505   34  => 101   		Training 486 pattern with 89.58% 	Forward time: 	 0.11 sec
2023-03-31 23:24:56,506 			Loss:    1.318e-02    			Backward time: 	 0.01 sec 
2023-03-31 23:24:56,555 			Learning rate: weights:   1.000e-04    
2023-03-31 23:24:56,555 			Last test performance: 89.54%
2023-03-31 23:24:56,555 ----------------
2023-03-31 23:24:56,677   34  => 102   		Training 486 pattern with 90.00% 	Forward time: 	 0.11 sec
2023-03-31 23:24:56,677 			Loss:    1.038e-02    			Backward time: 	 0.01 sec 
2023-03-31 23:24:56,741 			Learning rate: weights:   1.000e-04    
2023-03-31 23:24:56,741 			Last test performance: 89.54%
2023-03-31 23:24:56,741 ----------------
2023-03-31 23:24:56,864   34  => 103   		Training 486 pattern with 90.42% 	Forward time: 	 0.11 sec
2023-03-31 23:24:56,864 			Loss:    1.110e-02    			Backward time: 	 0.01 sec 
2023-03-31 23:24:56,902 			Learning rate: weights:   1.000e-04    
2023-03-31 23:24:56,902 			Last test performance: 89.54%
2023-03-31 23:24:56,902 ----------------
2023-03-31 23:24:57,026   34  => 104   		Training 486 pattern with 90.00% 	Forward time: 	 0.11 sec
2023-03-31 23:24:57,026 			Loss:    1.188e-02    			Backward time: 	 0.01 sec 
2023-03-31 23:24:57,119 			Learning rate: weights:   1.000e-04    
2023-03-31 23:24:57,119 			Last test performance: 89.54%
2023-03-31 23:24:57,119 ----------------
2023-03-31 23:24:57,241   34  => 105   		Training 486 pattern with 89.79% 	Forward time: 	 0.11 sec
2023-03-31 23:24:57,241 			Loss:    1.070e-02    			Backward time: 	 0.01 sec 
2023-03-31 23:24:57,280 			Learning rate: weights:   1.000e-04    
2023-03-31 23:24:57,280 			Last test performance: 89.54%
2023-03-31 23:24:57,280 ----------------
2023-03-31 23:24:57,404   34  => 106   		Training 486 pattern with 90.83% 	Forward time: 	 0.11 sec
2023-03-31 23:24:57,404 			Loss:    1.051e-02    			Backward time: 	 0.01 sec 
2023-03-31 23:24:57,481 			Learning rate: weights:   1.000e-04    
2023-03-31 23:24:57,482 			Last test performance: 89.54%
2023-03-31 23:24:57,482 ----------------
2023-03-31 23:24:57,605   34  => 107   		Training 486 pattern with 89.58% 	Forward time: 	 0.11 sec
2023-03-31 23:24:57,605 			Loss:    1.152e-02    			Backward time: 	 0.01 sec 
2023-03-31 23:24:57,651 			Learning rate: weights:   1.000e-04    
2023-03-31 23:24:57,651 			Last test performance: 89.54%
2023-03-31 23:24:57,651 ----------------
2023-03-31 23:24:57,774   34  => 108   		Training 486 pattern with 92.08% 	Forward time: 	 0.11 sec
2023-03-31 23:24:57,774 			Loss:    8.871e-03    			Backward time: 	 0.01 sec 
2023-03-31 23:24:57,955 			Learning rate: weights:   1.000e-04    
2023-03-31 23:24:57,955 			Last test performance: 89.54%
2023-03-31 23:24:57,955 ----------------
2023-03-31 23:24:58,079   34  => 109   		Training 486 pattern with 86.25% 	Forward time: 	 0.11 sec
2023-03-31 23:24:58,079 			Loss:    1.406e-02    			Backward time: 	 0.01 sec 
2023-03-31 23:24:58,173 			Learning rate: weights:   1.000e-04    
2023-03-31 23:24:58,173 			Last test performance: 89.54%
2023-03-31 23:24:58,173 ----------------
2023-03-31 23:24:58,297   34  => 110   		Training 486 pattern with 90.00% 	Forward time: 	 0.11 sec
2023-03-31 23:24:58,297 			Loss:    1.080e-02    			Backward time: 	 0.01 sec 
2023-03-31 23:24:58,343 			Learning rate: weights:   1.000e-04    
2023-03-31 23:24:58,343 			Last test performance: 89.54%
2023-03-31 23:24:58,343 ----------------
2023-03-31 23:24:58,467   34  => 111   		Training 486 pattern with 91.67% 	Forward time: 	 0.11 sec
2023-03-31 23:24:58,467 			Loss:    9.231e-03    			Backward time: 	 0.01 sec 
2023-03-31 23:24:58,512 			Learning rate: weights:   1.000e-04    
2023-03-31 23:24:58,512 			Last test performance: 89.54%
2023-03-31 23:24:58,512 ----------------
2023-03-31 23:24:58,635   34  => 112   		Training 486 pattern with 91.67% 	Forward time: 	 0.11 sec
2023-03-31 23:24:58,635 			Loss:    1.018e-02    			Backward time: 	 0.01 sec 
2023-03-31 23:24:58,762 			Learning rate: weights:   1.000e-04    
2023-03-31 23:24:58,763 			Last test performance: 89.54%
2023-03-31 23:24:58,763 ----------------
2023-03-31 23:24:58,886   34  => 113   		Training 486 pattern with 89.17% 	Forward time: 	 0.11 sec
2023-03-31 23:24:58,886 			Loss:    1.175e-02    			Backward time: 	 0.01 sec 
2023-03-31 23:24:58,960 			Learning rate: weights:   1.000e-04    
2023-03-31 23:24:58,960 			Last test performance: 89.54%
2023-03-31 23:24:58,960 ----------------
2023-03-31 23:24:59,083   34  => 114   		Training 486 pattern with 89.38% 	Forward time: 	 0.11 sec
2023-03-31 23:24:59,083 			Loss:    1.143e-02    			Backward time: 	 0.01 sec 
2023-03-31 23:24:59,146 			Learning rate: weights:   1.000e-04    
2023-03-31 23:24:59,146 			Last test performance: 89.54%
2023-03-31 23:24:59,146 ----------------
2023-03-31 23:24:59,270   34  => 115   		Training 486 pattern with 88.12% 	Forward time: 	 0.11 sec
2023-03-31 23:24:59,270 			Loss:    1.178e-02    			Backward time: 	 0.01 sec 
2023-03-31 23:24:59,325 			Learning rate: weights:   1.000e-04    
2023-03-31 23:24:59,325 			Last test performance: 89.54%
2023-03-31 23:24:59,325 ----------------
2023-03-31 23:24:59,448   34  => 116   		Training 486 pattern with 91.67% 	Forward time: 	 0.11 sec
2023-03-31 23:24:59,448 			Loss:    1.110e-02    			Backward time: 	 0.01 sec 
2023-03-31 23:24:59,496 			Learning rate: weights:   1.000e-04    
2023-03-31 23:24:59,496 			Last test performance: 89.54%
2023-03-31 23:24:59,496 ----------------
2023-03-31 23:24:59,618   34  => 117   		Training 486 pattern with 90.00% 	Forward time: 	 0.11 sec
2023-03-31 23:24:59,618 			Loss:    1.069e-02    			Backward time: 	 0.01 sec 
2023-03-31 23:24:59,684 			Learning rate: weights:   1.000e-04    
2023-03-31 23:24:59,684 			Last test performance: 89.54%
2023-03-31 23:24:59,684 ----------------
2023-03-31 23:24:59,807   34  => 118   		Training 486 pattern with 90.83% 	Forward time: 	 0.11 sec
2023-03-31 23:24:59,807 			Loss:    9.608e-03    			Backward time: 	 0.01 sec 
2023-03-31 23:24:59,846 			Learning rate: weights:   1.000e-04    
2023-03-31 23:24:59,846 			Last test performance: 89.54%
2023-03-31 23:24:59,846 ----------------
2023-03-31 23:24:59,969   34  => 119   		Training 486 pattern with 91.88% 	Forward time: 	 0.11 sec
2023-03-31 23:24:59,969 			Loss:    9.288e-03    			Backward time: 	 0.01 sec 
2023-03-31 23:25:00,048 			Learning rate: weights:   1.000e-04    
2023-03-31 23:25:00,048 			Last test performance: 89.54%
2023-03-31 23:25:00,048 ----------------
2023-03-31 23:25:00,171   34  => 120   		Training 486 pattern with 91.46% 	Forward time: 	 0.11 sec
2023-03-31 23:25:00,171 			Loss:    1.022e-02    			Backward time: 	 0.01 sec 
2023-03-31 23:25:00,210 			Learning rate: weights:   1.000e-04    
2023-03-31 23:25:00,210 			Last test performance: 89.54%
2023-03-31 23:25:00,210 ----------------
2023-03-31 23:25:00,334   34  => 121   		Training 486 pattern with 86.04% 	Forward time: 	 0.11 sec
2023-03-31 23:25:00,335 			Loss:    1.290e-02    			Backward time: 	 0.01 sec 
2023-03-31 23:25:00,387 			Learning rate: weights:   1.000e-04    
2023-03-31 23:25:00,387 			Last test performance: 89.54%
2023-03-31 23:25:00,387 ----------------
2023-03-31 23:25:00,510   34  => 122   		Training 486 pattern with 89.58% 	Forward time: 	 0.11 sec
2023-03-31 23:25:00,510 			Loss:    1.205e-02    			Backward time: 	 0.01 sec 
2023-03-31 23:25:00,553 			Learning rate: weights:   1.000e-04    
2023-03-31 23:25:00,553 			Last test performance: 89.54%
2023-03-31 23:25:00,553 ----------------
2023-03-31 23:25:00,676   34  => 123   		Training 486 pattern with 89.79% 	Forward time: 	 0.11 sec
2023-03-31 23:25:00,676 			Loss:    1.193e-02    			Backward time: 	 0.01 sec 
2023-03-31 23:25:00,724 			Learning rate: weights:   1.000e-04    
2023-03-31 23:25:00,724 			Last test performance: 89.54%
2023-03-31 23:25:00,724 ----------------
2023-03-31 23:25:00,847   34  => 124   		Training 486 pattern with 88.54% 	Forward time: 	 0.11 sec
2023-03-31 23:25:00,847 			Loss:    1.068e-02    			Backward time: 	 0.01 sec 
2023-03-31 23:25:00,906 
2023-03-31 23:25:00,906 Testing:
2023-03-31 23:25:00,909 		24 of 10000 with 91.67% 	 Time used:  0.00 sec
2023-03-31 23:25:00,911 		48 of 10000 with 83.33% 	 Time used:  0.00 sec
2023-03-31 23:25:00,914 		72 of 10000 with 81.94% 	 Time used:  0.00 sec
2023-03-31 23:25:00,917 		96 of 10000 with 84.38% 	 Time used:  0.00 sec
2023-03-31 23:25:00,920 		120 of 10000 with 85.00% 	 Time used:  0.00 sec
2023-03-31 23:25:00,923 		144 of 10000 with 87.50% 	 Time used:  0.00 sec
2023-03-31 23:25:00,926 		168 of 10000 with 88.10% 	 Time used:  0.00 sec
2023-03-31 23:25:00,930 		192 of 10000 with 88.54% 	 Time used:  0.00 sec
2023-03-31 23:25:00,933 		216 of 10000 with 89.35% 	 Time used:  0.00 sec
2023-03-31 23:25:00,936 		240 of 10000 with 90.42% 	 Time used:  0.00 sec
2023-03-31 23:25:00,939 		264 of 10000 with 89.77% 	 Time used:  0.00 sec
2023-03-31 23:25:00,942 		288 of 10000 with 89.58% 	 Time used:  0.00 sec
2023-03-31 23:25:00,945 		312 of 10000 with 90.06% 	 Time used:  0.00 sec
2023-03-31 23:25:00,949 		336 of 10000 with 90.18% 	 Time used:  0.00 sec
2023-03-31 23:25:00,952 		360 of 10000 with 90.83% 	 Time used:  0.00 sec
2023-03-31 23:25:00,955 		384 of 10000 with 90.36% 	 Time used:  0.00 sec
2023-03-31 23:25:00,958 		408 of 10000 with 89.95% 	 Time used:  0.00 sec
2023-03-31 23:25:00,961 		432 of 10000 with 90.28% 	 Time used:  0.00 sec
2023-03-31 23:25:00,965 		456 of 10000 with 90.13% 	 Time used:  0.00 sec
2023-03-31 23:25:00,968 		480 of 10000 with 89.79% 	 Time used:  0.00 sec
2023-03-31 23:25:00,970 		504 of 10000 with 89.88% 	 Time used:  0.00 sec
2023-03-31 23:25:00,972 		528 of 10000 with 89.96% 	 Time used:  0.00 sec
2023-03-31 23:25:00,974 		552 of 10000 with 90.22% 	 Time used:  0.00 sec
2023-03-31 23:25:00,976 		576 of 10000 with 90.10% 	 Time used:  0.00 sec
2023-03-31 23:25:00,979 		600 of 10000 with 89.83% 	 Time used:  0.00 sec
2023-03-31 23:25:00,981 		624 of 10000 with 90.06% 	 Time used:  0.00 sec
2023-03-31 23:25:00,983 		648 of 10000 with 90.12% 	 Time used:  0.00 sec
2023-03-31 23:25:00,985 		672 of 10000 with 90.03% 	 Time used:  0.00 sec
2023-03-31 23:25:00,987 		696 of 10000 with 89.80% 	 Time used:  0.00 sec
2023-03-31 23:25:00,989 		720 of 10000 with 90.00% 	 Time used:  0.00 sec
2023-03-31 23:25:00,992 		744 of 10000 with 89.92% 	 Time used:  0.00 sec
2023-03-31 23:25:00,994 		768 of 10000 with 89.97% 	 Time used:  0.00 sec
2023-03-31 23:25:00,996 		792 of 10000 with 90.15% 	 Time used:  0.00 sec
2023-03-31 23:25:00,998 		816 of 10000 with 90.20% 	 Time used:  0.00 sec
2023-03-31 23:25:01,000 		840 of 10000 with 90.24% 	 Time used:  0.00 sec
2023-03-31 23:25:01,003 		864 of 10000 with 90.28% 	 Time used:  0.00 sec
2023-03-31 23:25:01,005 		888 of 10000 with 90.32% 	 Time used:  0.00 sec
2023-03-31 23:25:01,007 		912 of 10000 with 90.24% 	 Time used:  0.00 sec
2023-03-31 23:25:01,009 		936 of 10000 with 90.28% 	 Time used:  0.00 sec
2023-03-31 23:25:01,011 		960 of 10000 with 90.42% 	 Time used:  0.00 sec
2023-03-31 23:25:01,013 		984 of 10000 with 90.14% 	 Time used:  0.00 sec
2023-03-31 23:25:01,016 		1008 of 10000 with 89.98% 	 Time used:  0.00 sec
2023-03-31 23:25:01,018 		1032 of 10000 with 90.02% 	 Time used:  0.00 sec
2023-03-31 23:25:01,020 		1056 of 10000 with 90.06% 	 Time used:  0.00 sec
2023-03-31 23:25:01,022 		1080 of 10000 with 90.09% 	 Time used:  0.00 sec
2023-03-31 23:25:01,024 		1104 of 10000 with 90.22% 	 Time used:  0.00 sec
2023-03-31 23:25:01,026 		1128 of 10000 with 90.16% 	 Time used:  0.00 sec
2023-03-31 23:25:01,029 		1152 of 10000 with 90.10% 	 Time used:  0.00 sec
2023-03-31 23:25:01,031 		1176 of 10000 with 89.88% 	 Time used:  0.00 sec
2023-03-31 23:25:01,033 		1200 of 10000 with 89.92% 	 Time used:  0.00 sec
2023-03-31 23:25:01,035 		1224 of 10000 with 90.03% 	 Time used:  0.00 sec
2023-03-31 23:25:01,038 		1248 of 10000 with 89.98% 	 Time used:  0.00 sec
2023-03-31 23:25:01,040 		1272 of 10000 with 89.94% 	 Time used:  0.00 sec
2023-03-31 23:25:01,042 		1296 of 10000 with 90.05% 	 Time used:  0.00 sec
2023-03-31 23:25:01,044 		1320 of 10000 with 89.92% 	 Time used:  0.00 sec
2023-03-31 23:25:01,046 		1344 of 10000 with 89.81% 	 Time used:  0.00 sec
2023-03-31 23:25:01,049 		1368 of 10000 with 89.84% 	 Time used:  0.00 sec
2023-03-31 23:25:01,051 		1392 of 10000 with 89.80% 	 Time used:  0.00 sec
2023-03-31 23:25:01,053 		1416 of 10000 with 89.83% 	 Time used:  0.00 sec
2023-03-31 23:25:01,056 		1440 of 10000 with 89.93% 	 Time used:  0.00 sec
2023-03-31 23:25:01,058 		1464 of 10000 with 90.03% 	 Time used:  0.00 sec
2023-03-31 23:25:01,060 		1488 of 10000 with 90.05% 	 Time used:  0.00 sec
2023-03-31 23:25:01,062 		1512 of 10000 with 89.95% 	 Time used:  0.00 sec
2023-03-31 23:25:01,064 		1536 of 10000 with 89.97% 	 Time used:  0.00 sec
2023-03-31 23:25:01,067 		1560 of 10000 with 90.00% 	 Time used:  0.00 sec
2023-03-31 23:25:01,069 		1584 of 10000 with 90.09% 	 Time used:  0.00 sec
2023-03-31 23:25:01,071 		1608 of 10000 with 90.05% 	 Time used:  0.00 sec
2023-03-31 23:25:01,074 		1632 of 10000 with 89.95% 	 Time used:  0.00 sec
2023-03-31 23:25:01,076 		1656 of 10000 with 89.86% 	 Time used:  0.00 sec
2023-03-31 23:25:01,078 		1680 of 10000 with 89.94% 	 Time used:  0.00 sec
2023-03-31 23:25:01,080 		1704 of 10000 with 89.91% 	 Time used:  0.00 sec
2023-03-31 23:25:01,083 		1728 of 10000 with 89.81% 	 Time used:  0.00 sec
2023-03-31 23:25:01,085 		1752 of 10000 with 89.78% 	 Time used:  0.00 sec
2023-03-31 23:25:01,087 		1776 of 10000 with 89.86% 	 Time used:  0.00 sec
2023-03-31 23:25:01,089 		1800 of 10000 with 89.94% 	 Time used:  0.00 sec
2023-03-31 23:25:01,091 		1824 of 10000 with 89.97% 	 Time used:  0.00 sec
2023-03-31 23:25:01,094 		1848 of 10000 with 89.94% 	 Time used:  0.00 sec
2023-03-31 23:25:01,096 		1872 of 10000 with 89.96% 	 Time used:  0.00 sec
2023-03-31 23:25:01,098 		1896 of 10000 with 90.03% 	 Time used:  0.00 sec
2023-03-31 23:25:01,100 		1920 of 10000 with 90.10% 	 Time used:  0.00 sec
2023-03-31 23:25:01,103 		1944 of 10000 with 90.07% 	 Time used:  0.00 sec
2023-03-31 23:25:01,105 		1968 of 10000 with 90.04% 	 Time used:  0.00 sec
2023-03-31 23:25:01,107 		1992 of 10000 with 90.06% 	 Time used:  0.00 sec
2023-03-31 23:25:01,109 		2016 of 10000 with 90.08% 	 Time used:  0.00 sec
2023-03-31 23:25:01,111 		2040 of 10000 with 90.05% 	 Time used:  0.00 sec
2023-03-31 23:25:01,114 		2064 of 10000 with 90.16% 	 Time used:  0.00 sec
2023-03-31 23:25:01,116 		2088 of 10000 with 90.04% 	 Time used:  0.00 sec
2023-03-31 23:25:01,118 		2112 of 10000 with 90.01% 	 Time used:  0.00 sec
2023-03-31 23:25:01,120 		2136 of 10000 with 90.12% 	 Time used:  0.00 sec
2023-03-31 23:25:01,123 		2160 of 10000 with 90.14% 	 Time used:  0.00 sec
2023-03-31 23:25:01,125 		2184 of 10000 with 90.20% 	 Time used:  0.00 sec
2023-03-31 23:25:01,127 		2208 of 10000 with 90.17% 	 Time used:  0.00 sec
2023-03-31 23:25:01,129 		2232 of 10000 with 90.28% 	 Time used:  0.00 sec
2023-03-31 23:25:01,132 		2256 of 10000 with 90.34% 	 Time used:  0.00 sec
2023-03-31 23:25:01,134 		2280 of 10000 with 90.35% 	 Time used:  0.00 sec
2023-03-31 23:25:01,136 		2304 of 10000 with 90.28% 	 Time used:  0.00 sec
2023-03-31 23:25:01,138 		2328 of 10000 with 90.03% 	 Time used:  0.00 sec
2023-03-31 23:25:01,140 		2352 of 10000 with 90.01% 	 Time used:  0.00 sec
2023-03-31 23:25:01,143 		2376 of 10000 with 90.03% 	 Time used:  0.00 sec
2023-03-31 23:25:01,145 		2400 of 10000 with 90.08% 	 Time used:  0.00 sec
2023-03-31 23:25:01,147 		2424 of 10000 with 90.14% 	 Time used:  0.00 sec
2023-03-31 23:25:01,149 		2448 of 10000 with 90.11% 	 Time used:  0.00 sec
2023-03-31 23:25:01,152 		2472 of 10000 with 90.17% 	 Time used:  0.00 sec
2023-03-31 23:25:01,154 		2496 of 10000 with 90.06% 	 Time used:  0.00 sec
2023-03-31 23:25:01,156 		2520 of 10000 with 90.00% 	 Time used:  0.00 sec
2023-03-31 23:25:01,158 		2544 of 10000 with 89.98% 	 Time used:  0.00 sec
2023-03-31 23:25:01,161 		2568 of 10000 with 89.99% 	 Time used:  0.00 sec
2023-03-31 23:25:01,163 		2592 of 10000 with 90.05% 	 Time used:  0.00 sec
2023-03-31 23:25:01,165 		2616 of 10000 with 89.98% 	 Time used:  0.00 sec
2023-03-31 23:25:01,167 		2640 of 10000 with 89.92% 	 Time used:  0.00 sec
2023-03-31 23:25:01,170 		2664 of 10000 with 89.86% 	 Time used:  0.00 sec
2023-03-31 23:25:01,172 		2688 of 10000 with 89.92% 	 Time used:  0.00 sec
2023-03-31 23:25:01,174 		2712 of 10000 with 89.93% 	 Time used:  0.00 sec
2023-03-31 23:25:01,176 		2736 of 10000 with 89.88% 	 Time used:  0.00 sec
2023-03-31 23:25:01,178 		2760 of 10000 with 89.93% 	 Time used:  0.00 sec
2023-03-31 23:25:01,181 		2784 of 10000 with 89.83% 	 Time used:  0.00 sec
2023-03-31 23:25:01,183 		2808 of 10000 with 89.85% 	 Time used:  0.00 sec
2023-03-31 23:25:01,185 		2832 of 10000 with 89.87% 	 Time used:  0.00 sec
2023-03-31 23:25:01,188 		2856 of 10000 with 89.85% 	 Time used:  0.00 sec
2023-03-31 23:25:01,190 		2880 of 10000 with 89.83% 	 Time used:  0.00 sec
2023-03-31 23:25:01,192 		2904 of 10000 with 89.77% 	 Time used:  0.00 sec
2023-03-31 23:25:01,194 		2928 of 10000 with 89.62% 	 Time used:  0.00 sec
2023-03-31 23:25:01,196 		2952 of 10000 with 89.60% 	 Time used:  0.00 sec
2023-03-31 23:25:01,199 		2976 of 10000 with 89.55% 	 Time used:  0.00 sec
2023-03-31 23:25:01,201 		3000 of 10000 with 89.53% 	 Time used:  0.00 sec
2023-03-31 23:25:01,203 		3024 of 10000 with 89.48% 	 Time used:  0.00 sec
2023-03-31 23:25:01,205 		3048 of 10000 with 89.50% 	 Time used:  0.00 sec
2023-03-31 23:25:01,208 		3072 of 10000 with 89.58% 	 Time used:  0.00 sec
2023-03-31 23:25:01,210 		3096 of 10000 with 89.57% 	 Time used:  0.00 sec
2023-03-31 23:25:01,212 		3120 of 10000 with 89.58% 	 Time used:  0.00 sec
2023-03-31 23:25:01,214 		3144 of 10000 with 89.63% 	 Time used:  0.00 sec
2023-03-31 23:25:01,216 		3168 of 10000 with 89.68% 	 Time used:  0.00 sec
2023-03-31 23:25:01,219 		3192 of 10000 with 89.63% 	 Time used:  0.00 sec
2023-03-31 23:25:01,221 		3216 of 10000 with 89.61% 	 Time used:  0.00 sec
2023-03-31 23:25:01,223 		3240 of 10000 with 89.63% 	 Time used:  0.00 sec
2023-03-31 23:25:01,225 		3264 of 10000 with 89.52% 	 Time used:  0.00 sec
2023-03-31 23:25:01,228 		3288 of 10000 with 89.51% 	 Time used:  0.00 sec
2023-03-31 23:25:01,230 		3312 of 10000 with 89.52% 	 Time used:  0.00 sec
2023-03-31 23:25:01,232 		3336 of 10000 with 89.48% 	 Time used:  0.00 sec
2023-03-31 23:25:01,234 		3360 of 10000 with 89.46% 	 Time used:  0.00 sec
2023-03-31 23:25:01,236 		3384 of 10000 with 89.48% 	 Time used:  0.00 sec
2023-03-31 23:25:01,239 		3408 of 10000 with 89.50% 	 Time used:  0.00 sec
2023-03-31 23:25:01,241 		3432 of 10000 with 89.54% 	 Time used:  0.00 sec
2023-03-31 23:25:01,243 		3456 of 10000 with 89.55% 	 Time used:  0.00 sec
2023-03-31 23:25:01,245 		3480 of 10000 with 89.51% 	 Time used:  0.00 sec
2023-03-31 23:25:01,248 		3504 of 10000 with 89.44% 	 Time used:  0.00 sec
2023-03-31 23:25:01,250 		3528 of 10000 with 89.48% 	 Time used:  0.00 sec
2023-03-31 23:25:01,252 		3552 of 10000 with 89.47% 	 Time used:  0.00 sec
2023-03-31 23:25:01,254 		3576 of 10000 with 89.49% 	 Time used:  0.00 sec
2023-03-31 23:25:01,257 		3600 of 10000 with 89.53% 	 Time used:  0.00 sec
2023-03-31 23:25:01,259 		3624 of 10000 with 89.54% 	 Time used:  0.00 sec
2023-03-31 23:25:01,261 		3648 of 10000 with 89.53% 	 Time used:  0.00 sec
2023-03-31 23:25:01,263 		3672 of 10000 with 89.54% 	 Time used:  0.00 sec
2023-03-31 23:25:01,266 		3696 of 10000 with 89.53% 	 Time used:  0.00 sec
2023-03-31 23:25:01,268 		3720 of 10000 with 89.54% 	 Time used:  0.00 sec
2023-03-31 23:25:01,270 		3744 of 10000 with 89.50% 	 Time used:  0.00 sec
2023-03-31 23:25:01,272 		3768 of 10000 with 89.52% 	 Time used:  0.00 sec
2023-03-31 23:25:01,274 		3792 of 10000 with 89.53% 	 Time used:  0.00 sec
2023-03-31 23:25:01,277 		3816 of 10000 with 89.49% 	 Time used:  0.00 sec
2023-03-31 23:25:01,279 		3840 of 10000 with 89.45% 	 Time used:  0.00 sec
2023-03-31 23:25:01,281 		3864 of 10000 with 89.47% 	 Time used:  0.00 sec
2023-03-31 23:25:01,283 		3888 of 10000 with 89.43% 	 Time used:  0.00 sec
2023-03-31 23:25:01,285 		3912 of 10000 with 89.44% 	 Time used:  0.00 sec
2023-03-31 23:25:01,288 		3936 of 10000 with 89.46% 	 Time used:  0.00 sec
2023-03-31 23:25:01,290 		3960 of 10000 with 89.42% 	 Time used:  0.00 sec
2023-03-31 23:25:01,292 		3984 of 10000 with 89.46% 	 Time used:  0.00 sec
2023-03-31 23:25:01,294 		4008 of 10000 with 89.45% 	 Time used:  0.00 sec
2023-03-31 23:25:01,297 		4032 of 10000 with 89.51% 	 Time used:  0.00 sec
2023-03-31 23:25:01,299 		4056 of 10000 with 89.55% 	 Time used:  0.00 sec
2023-03-31 23:25:01,301 		4080 of 10000 with 89.56% 	 Time used:  0.00 sec
2023-03-31 23:25:01,303 		4104 of 10000 with 89.55% 	 Time used:  0.00 sec
2023-03-31 23:25:01,305 		4128 of 10000 with 89.49% 	 Time used:  0.00 sec
2023-03-31 23:25:01,308 		4152 of 10000 with 89.45% 	 Time used:  0.00 sec
2023-03-31 23:25:01,310 		4176 of 10000 with 89.37% 	 Time used:  0.00 sec
2023-03-31 23:25:01,312 		4200 of 10000 with 89.33% 	 Time used:  0.00 sec
2023-03-31 23:25:01,314 		4224 of 10000 with 89.37% 	 Time used:  0.00 sec
2023-03-31 23:25:01,316 		4248 of 10000 with 89.34% 	 Time used:  0.00 sec
2023-03-31 23:25:01,319 		4272 of 10000 with 89.28% 	 Time used:  0.00 sec
2023-03-31 23:25:01,321 		4296 of 10000 with 89.29% 	 Time used:  0.00 sec
2023-03-31 23:25:01,323 		4320 of 10000 with 89.31% 	 Time used:  0.00 sec
2023-03-31 23:25:01,325 		4344 of 10000 with 89.32% 	 Time used:  0.00 sec
2023-03-31 23:25:01,328 		4368 of 10000 with 89.38% 	 Time used:  0.00 sec
2023-03-31 23:25:01,330 		4392 of 10000 with 89.39% 	 Time used:  0.00 sec
2023-03-31 23:25:01,332 		4416 of 10000 with 89.40% 	 Time used:  0.00 sec
2023-03-31 23:25:01,334 		4440 of 10000 with 89.32% 	 Time used:  0.00 sec
2023-03-31 23:25:01,336 		4464 of 10000 with 89.31% 	 Time used:  0.00 sec
2023-03-31 23:25:01,339 		4488 of 10000 with 89.35% 	 Time used:  0.00 sec
2023-03-31 23:25:01,341 		4512 of 10000 with 89.36% 	 Time used:  0.00 sec
2023-03-31 23:25:01,343 		4536 of 10000 with 89.40% 	 Time used:  0.00 sec
2023-03-31 23:25:01,345 		4560 of 10000 with 89.41% 	 Time used:  0.00 sec
2023-03-31 23:25:01,347 		4584 of 10000 with 89.46% 	 Time used:  0.00 sec
2023-03-31 23:25:01,349 		4608 of 10000 with 89.50% 	 Time used:  0.00 sec
2023-03-31 23:25:01,352 		4632 of 10000 with 89.51% 	 Time used:  0.00 sec
2023-03-31 23:25:01,354 		4656 of 10000 with 89.45% 	 Time used:  0.00 sec
2023-03-31 23:25:01,356 		4680 of 10000 with 89.42% 	 Time used:  0.00 sec
2023-03-31 23:25:01,358 		4704 of 10000 with 89.43% 	 Time used:  0.00 sec
2023-03-31 23:25:01,360 		4728 of 10000 with 89.47% 	 Time used:  0.00 sec
2023-03-31 23:25:01,363 		4752 of 10000 with 89.46% 	 Time used:  0.00 sec
2023-03-31 23:25:01,365 		4776 of 10000 with 89.47% 	 Time used:  0.00 sec
2023-03-31 23:25:01,367 		4800 of 10000 with 89.50% 	 Time used:  0.00 sec
2023-03-31 23:25:01,369 		4824 of 10000 with 89.51% 	 Time used:  0.00 sec
2023-03-31 23:25:01,371 		4848 of 10000 with 89.52% 	 Time used:  0.00 sec
2023-03-31 23:25:01,373 		4872 of 10000 with 89.55% 	 Time used:  0.00 sec
2023-03-31 23:25:01,376 		4896 of 10000 with 89.56% 	 Time used:  0.00 sec
2023-03-31 23:25:01,378 		4920 of 10000 with 89.55% 	 Time used:  0.00 sec
2023-03-31 23:25:01,380 		4944 of 10000 with 89.50% 	 Time used:  0.00 sec
2023-03-31 23:25:01,382 		4968 of 10000 with 89.53% 	 Time used:  0.00 sec
2023-03-31 23:25:01,384 		4992 of 10000 with 89.56% 	 Time used:  0.00 sec
2023-03-31 23:25:01,386 		5016 of 10000 with 89.53% 	 Time used:  0.00 sec
2023-03-31 23:25:01,389 		5040 of 10000 with 89.52% 	 Time used:  0.00 sec
2023-03-31 23:25:01,391 		5064 of 10000 with 89.53% 	 Time used:  0.00 sec
2023-03-31 23:25:01,393 		5088 of 10000 with 89.52% 	 Time used:  0.00 sec
2023-03-31 23:25:01,395 		5112 of 10000 with 89.50% 	 Time used:  0.00 sec
2023-03-31 23:25:01,397 		5136 of 10000 with 89.52% 	 Time used:  0.00 sec
2023-03-31 23:25:01,399 		5160 of 10000 with 89.53% 	 Time used:  0.00 sec
2023-03-31 23:25:01,402 		5184 of 10000 with 89.51% 	 Time used:  0.00 sec
2023-03-31 23:25:01,404 		5208 of 10000 with 89.48% 	 Time used:  0.00 sec
2023-03-31 23:25:01,406 		5232 of 10000 with 89.49% 	 Time used:  0.00 sec
2023-03-31 23:25:01,408 		5256 of 10000 with 89.46% 	 Time used:  0.00 sec
2023-03-31 23:25:01,410 		5280 of 10000 with 89.47% 	 Time used:  0.00 sec
2023-03-31 23:25:01,412 		5304 of 10000 with 89.50% 	 Time used:  0.00 sec
2023-03-31 23:25:01,415 		5328 of 10000 with 89.53% 	 Time used:  0.00 sec
2023-03-31 23:25:01,417 		5352 of 10000 with 89.54% 	 Time used:  0.00 sec
2023-03-31 23:25:01,419 		5376 of 10000 with 89.58% 	 Time used:  0.00 sec
2023-03-31 23:25:01,421 		5400 of 10000 with 89.63% 	 Time used:  0.00 sec
2023-03-31 23:25:01,423 		5424 of 10000 with 89.66% 	 Time used:  0.00 sec
2023-03-31 23:25:01,425 		5448 of 10000 with 89.63% 	 Time used:  0.00 sec
2023-03-31 23:25:01,428 		5472 of 10000 with 89.64% 	 Time used:  0.00 sec
2023-03-31 23:25:01,430 		5496 of 10000 with 89.65% 	 Time used:  0.00 sec
2023-03-31 23:25:01,432 		5520 of 10000 with 89.62% 	 Time used:  0.00 sec
2023-03-31 23:25:01,434 		5544 of 10000 with 89.56% 	 Time used:  0.00 sec
2023-03-31 23:25:01,436 		5568 of 10000 with 89.55% 	 Time used:  0.00 sec
2023-03-31 23:25:01,438 		5592 of 10000 with 89.54% 	 Time used:  0.00 sec
2023-03-31 23:25:01,440 		5616 of 10000 with 89.49% 	 Time used:  0.00 sec
2023-03-31 23:25:01,443 		5640 of 10000 with 89.54% 	 Time used:  0.00 sec
2023-03-31 23:25:01,445 		5664 of 10000 with 89.53% 	 Time used:  0.00 sec
2023-03-31 23:25:01,447 		5688 of 10000 with 89.56% 	 Time used:  0.00 sec
2023-03-31 23:25:01,449 		5712 of 10000 with 89.57% 	 Time used:  0.00 sec
2023-03-31 23:25:01,451 		5736 of 10000 with 89.57% 	 Time used:  0.00 sec
2023-03-31 23:25:01,453 		5760 of 10000 with 89.62% 	 Time used:  0.00 sec
2023-03-31 23:25:01,456 		5784 of 10000 with 89.64% 	 Time used:  0.00 sec
2023-03-31 23:25:01,458 		5808 of 10000 with 89.62% 	 Time used:  0.00 sec
2023-03-31 23:25:01,460 		5832 of 10000 with 89.61% 	 Time used:  0.00 sec
2023-03-31 23:25:01,462 		5856 of 10000 with 89.63% 	 Time used:  0.00 sec
2023-03-31 23:25:01,464 		5880 of 10000 with 89.66% 	 Time used:  0.00 sec
2023-03-31 23:25:01,467 		5904 of 10000 with 89.65% 	 Time used:  0.00 sec
2023-03-31 23:25:01,469 		5928 of 10000 with 89.66% 	 Time used:  0.00 sec
2023-03-31 23:25:01,471 		5952 of 10000 with 89.67% 	 Time used:  0.00 sec
2023-03-31 23:25:01,473 		5976 of 10000 with 89.64% 	 Time used:  0.00 sec
2023-03-31 23:25:01,475 		6000 of 10000 with 89.65% 	 Time used:  0.00 sec
2023-03-31 23:25:01,477 		6024 of 10000 with 89.62% 	 Time used:  0.00 sec
2023-03-31 23:25:01,480 		6048 of 10000 with 89.63% 	 Time used:  0.00 sec
2023-03-31 23:25:01,482 		6072 of 10000 with 89.64% 	 Time used:  0.00 sec
2023-03-31 23:25:01,484 		6096 of 10000 with 89.67% 	 Time used:  0.00 sec
2023-03-31 23:25:01,486 		6120 of 10000 with 89.66% 	 Time used:  0.00 sec
2023-03-31 23:25:01,488 		6144 of 10000 with 89.66% 	 Time used:  0.00 sec
2023-03-31 23:25:01,490 		6168 of 10000 with 89.64% 	 Time used:  0.00 sec
2023-03-31 23:25:01,493 		6192 of 10000 with 89.60% 	 Time used:  0.00 sec
2023-03-31 23:25:01,495 		6216 of 10000 with 89.59% 	 Time used:  0.00 sec
2023-03-31 23:25:01,497 		6240 of 10000 with 89.58% 	 Time used:  0.00 sec
2023-03-31 23:25:01,499 		6264 of 10000 with 89.51% 	 Time used:  0.00 sec
2023-03-31 23:25:01,501 		6288 of 10000 with 89.49% 	 Time used:  0.00 sec
2023-03-31 23:25:01,503 		6312 of 10000 with 89.51% 	 Time used:  0.00 sec
2023-03-31 23:25:01,505 		6336 of 10000 with 89.47% 	 Time used:  0.00 sec
2023-03-31 23:25:01,508 		6360 of 10000 with 89.50% 	 Time used:  0.00 sec
2023-03-31 23:25:01,510 		6384 of 10000 with 89.49% 	 Time used:  0.00 sec
2023-03-31 23:25:01,512 		6408 of 10000 with 89.51% 	 Time used:  0.00 sec
2023-03-31 23:25:01,514 		6432 of 10000 with 89.52% 	 Time used:  0.00 sec
2023-03-31 23:25:01,516 		6456 of 10000 with 89.51% 	 Time used:  0.00 sec
2023-03-31 23:25:01,519 		6480 of 10000 with 89.51% 	 Time used:  0.00 sec
2023-03-31 23:25:01,521 		6504 of 10000 with 89.53% 	 Time used:  0.00 sec
2023-03-31 23:25:01,523 		6528 of 10000 with 89.57% 	 Time used:  0.00 sec
2023-03-31 23:25:01,525 		6552 of 10000 with 89.55% 	 Time used:  0.00 sec
2023-03-31 23:25:01,527 		6576 of 10000 with 89.52% 	 Time used:  0.00 sec
2023-03-31 23:25:01,529 		6600 of 10000 with 89.53% 	 Time used:  0.00 sec
2023-03-31 23:25:01,532 		6624 of 10000 with 89.57% 	 Time used:  0.00 sec
2023-03-31 23:25:01,534 		6648 of 10000 with 89.58% 	 Time used:  0.00 sec
2023-03-31 23:25:01,536 		6672 of 10000 with 89.54% 	 Time used:  0.00 sec
2023-03-31 23:25:01,538 		6696 of 10000 with 89.50% 	 Time used:  0.00 sec
2023-03-31 23:25:01,540 		6720 of 10000 with 89.49% 	 Time used:  0.00 sec
2023-03-31 23:25:01,542 		6744 of 10000 with 89.49% 	 Time used:  0.00 sec
2023-03-31 23:25:01,545 		6768 of 10000 with 89.51% 	 Time used:  0.00 sec
2023-03-31 23:25:01,547 		6792 of 10000 with 89.55% 	 Time used:  0.00 sec
2023-03-31 23:25:01,549 		6816 of 10000 with 89.55% 	 Time used:  0.00 sec
2023-03-31 23:25:01,551 		6840 of 10000 with 89.56% 	 Time used:  0.00 sec
2023-03-31 23:25:01,553 		6864 of 10000 with 89.54% 	 Time used:  0.00 sec
2023-03-31 23:25:01,555 		6888 of 10000 with 89.55% 	 Time used:  0.00 sec
2023-03-31 23:25:01,558 		6912 of 10000 with 89.53% 	 Time used:  0.00 sec
2023-03-31 23:25:01,560 		6936 of 10000 with 89.52% 	 Time used:  0.00 sec
2023-03-31 23:25:01,562 		6960 of 10000 with 89.54% 	 Time used:  0.00 sec
2023-03-31 23:25:01,564 		6984 of 10000 with 89.56% 	 Time used:  0.00 sec
2023-03-31 23:25:01,566 		7008 of 10000 with 89.53% 	 Time used:  0.00 sec
2023-03-31 23:25:01,568 		7032 of 10000 with 89.49% 	 Time used:  0.00 sec
2023-03-31 23:25:01,571 		7056 of 10000 with 89.47% 	 Time used:  0.00 sec
2023-03-31 23:25:01,573 		7080 of 10000 with 89.44% 	 Time used:  0.00 sec
2023-03-31 23:25:01,575 		7104 of 10000 with 89.43% 	 Time used:  0.00 sec
2023-03-31 23:25:01,577 		7128 of 10000 with 89.45% 	 Time used:  0.00 sec
2023-03-31 23:25:01,579 		7152 of 10000 with 89.44% 	 Time used:  0.00 sec
2023-03-31 23:25:01,581 		7176 of 10000 with 89.46% 	 Time used:  0.00 sec
2023-03-31 23:25:01,584 		7200 of 10000 with 89.43% 	 Time used:  0.00 sec
2023-03-31 23:25:01,586 		7224 of 10000 with 89.44% 	 Time used:  0.00 sec
2023-03-31 23:25:01,588 		7248 of 10000 with 89.46% 	 Time used:  0.00 sec
2023-03-31 23:25:01,590 		7272 of 10000 with 89.45% 	 Time used:  0.00 sec
2023-03-31 23:25:01,592 		7296 of 10000 with 89.47% 	 Time used:  0.00 sec
2023-03-31 23:25:01,595 		7320 of 10000 with 89.47% 	 Time used:  0.00 sec
2023-03-31 23:25:01,597 		7344 of 10000 with 89.46% 	 Time used:  0.00 sec
2023-03-31 23:25:01,599 		7368 of 10000 with 89.50% 	 Time used:  0.00 sec
2023-03-31 23:25:01,601 		7392 of 10000 with 89.49% 	 Time used:  0.00 sec
2023-03-31 23:25:01,603 		7416 of 10000 with 89.48% 	 Time used:  0.00 sec
2023-03-31 23:25:01,605 		7440 of 10000 with 89.50% 	 Time used:  0.00 sec
2023-03-31 23:25:01,608 		7464 of 10000 with 89.51% 	 Time used:  0.00 sec
2023-03-31 23:25:01,610 		7488 of 10000 with 89.53% 	 Time used:  0.00 sec
2023-03-31 23:25:01,612 		7512 of 10000 with 89.55% 	 Time used:  0.00 sec
2023-03-31 23:25:01,614 		7536 of 10000 with 89.57% 	 Time used:  0.00 sec
2023-03-31 23:25:01,616 		7560 of 10000 with 89.58% 	 Time used:  0.00 sec
2023-03-31 23:25:01,618 		7584 of 10000 with 89.60% 	 Time used:  0.00 sec
2023-03-31 23:25:01,620 		7608 of 10000 with 89.60% 	 Time used:  0.00 sec
2023-03-31 23:25:01,623 		7632 of 10000 with 89.62% 	 Time used:  0.00 sec
2023-03-31 23:25:01,625 		7656 of 10000 with 89.62% 	 Time used:  0.00 sec
2023-03-31 23:25:01,627 		7680 of 10000 with 89.62% 	 Time used:  0.00 sec
2023-03-31 23:25:01,629 		7704 of 10000 with 89.64% 	 Time used:  0.00 sec
2023-03-31 23:25:01,631 		7728 of 10000 with 89.64% 	 Time used:  0.00 sec
2023-03-31 23:25:01,634 		7752 of 10000 with 89.65% 	 Time used:  0.00 sec
2023-03-31 23:25:01,636 		7776 of 10000 with 89.62% 	 Time used:  0.00 sec
2023-03-31 23:25:01,638 		7800 of 10000 with 89.63% 	 Time used:  0.00 sec
2023-03-31 23:25:01,640 		7824 of 10000 with 89.61% 	 Time used:  0.00 sec
2023-03-31 23:25:01,642 		7848 of 10000 with 89.60% 	 Time used:  0.00 sec
2023-03-31 23:25:01,644 		7872 of 10000 with 89.61% 	 Time used:  0.00 sec
2023-03-31 23:25:01,647 		7896 of 10000 with 89.63% 	 Time used:  0.00 sec
2023-03-31 23:25:01,649 		7920 of 10000 with 89.62% 	 Time used:  0.00 sec
2023-03-31 23:25:01,651 		7944 of 10000 with 89.63% 	 Time used:  0.00 sec
2023-03-31 23:25:01,653 		7968 of 10000 with 89.60% 	 Time used:  0.00 sec
2023-03-31 23:25:01,655 		7992 of 10000 with 89.55% 	 Time used:  0.00 sec
2023-03-31 23:25:01,657 		8016 of 10000 with 89.56% 	 Time used:  0.00 sec
2023-03-31 23:25:01,660 		8040 of 10000 with 89.56% 	 Time used:  0.00 sec
2023-03-31 23:25:01,662 		8064 of 10000 with 89.56% 	 Time used:  0.00 sec
2023-03-31 23:25:01,664 		8088 of 10000 with 89.54% 	 Time used:  0.00 sec
2023-03-31 23:25:01,666 		8112 of 10000 with 89.56% 	 Time used:  0.00 sec
2023-03-31 23:25:01,668 		8136 of 10000 with 89.55% 	 Time used:  0.00 sec
2023-03-31 23:25:01,670 		8160 of 10000 with 89.53% 	 Time used:  0.00 sec
2023-03-31 23:25:01,673 		8184 of 10000 with 89.55% 	 Time used:  0.00 sec
2023-03-31 23:25:01,675 		8208 of 10000 with 89.55% 	 Time used:  0.00 sec
2023-03-31 23:25:01,677 		8232 of 10000 with 89.54% 	 Time used:  0.00 sec
2023-03-31 23:25:01,679 		8256 of 10000 with 89.55% 	 Time used:  0.00 sec
2023-03-31 23:25:01,681 		8280 of 10000 with 89.54% 	 Time used:  0.00 sec
2023-03-31 23:25:01,684 		8304 of 10000 with 89.52% 	 Time used:  0.00 sec
2023-03-31 23:25:01,686 		8328 of 10000 with 89.53% 	 Time used:  0.00 sec
2023-03-31 23:25:01,688 		8352 of 10000 with 89.55% 	 Time used:  0.00 sec
2023-03-31 23:25:01,690 		8376 of 10000 with 89.55% 	 Time used:  0.00 sec
2023-03-31 23:25:01,692 		8400 of 10000 with 89.56% 	 Time used:  0.00 sec
2023-03-31 23:25:01,695 		8424 of 10000 with 89.59% 	 Time used:  0.00 sec
2023-03-31 23:25:01,697 		8448 of 10000 with 89.61% 	 Time used:  0.00 sec
2023-03-31 23:25:01,699 		8472 of 10000 with 89.60% 	 Time used:  0.00 sec
2023-03-31 23:25:01,701 		8496 of 10000 with 89.62% 	 Time used:  0.00 sec
2023-03-31 23:25:01,703 		8520 of 10000 with 89.62% 	 Time used:  0.00 sec
2023-03-31 23:25:01,705 		8544 of 10000 with 89.63% 	 Time used:  0.00 sec
2023-03-31 23:25:01,707 		8568 of 10000 with 89.66% 	 Time used:  0.00 sec
2023-03-31 23:25:01,710 		8592 of 10000 with 89.65% 	 Time used:  0.00 sec
2023-03-31 23:25:01,712 		8616 of 10000 with 89.65% 	 Time used:  0.00 sec
2023-03-31 23:25:01,714 		8640 of 10000 with 89.61% 	 Time used:  0.00 sec
2023-03-31 23:25:01,716 		8664 of 10000 with 89.60% 	 Time used:  0.00 sec
2023-03-31 23:25:01,718 		8688 of 10000 with 89.59% 	 Time used:  0.00 sec
2023-03-31 23:25:01,720 		8712 of 10000 with 89.58% 	 Time used:  0.00 sec
2023-03-31 23:25:01,723 		8736 of 10000 with 89.53% 	 Time used:  0.00 sec
2023-03-31 23:25:01,725 		8760 of 10000 with 89.50% 	 Time used:  0.00 sec
2023-03-31 23:25:01,727 		8784 of 10000 with 89.48% 	 Time used:  0.00 sec
2023-03-31 23:25:01,729 		8808 of 10000 with 89.46% 	 Time used:  0.00 sec
2023-03-31 23:25:01,731 		8832 of 10000 with 89.46% 	 Time used:  0.00 sec
2023-03-31 23:25:01,734 		8856 of 10000 with 89.45% 	 Time used:  0.00 sec
2023-03-31 23:25:01,736 		8880 of 10000 with 89.45% 	 Time used:  0.00 sec
2023-03-31 23:25:01,738 		8904 of 10000 with 89.48% 	 Time used:  0.00 sec
2023-03-31 23:25:01,740 		8928 of 10000 with 89.47% 	 Time used:  0.00 sec
2023-03-31 23:25:01,742 		8952 of 10000 with 89.47% 	 Time used:  0.00 sec
2023-03-31 23:25:01,745 		8976 of 10000 with 89.47% 	 Time used:  0.00 sec
2023-03-31 23:25:01,747 		9000 of 10000 with 89.48% 	 Time used:  0.00 sec
2023-03-31 23:25:01,749 		9024 of 10000 with 89.48% 	 Time used:  0.00 sec
2023-03-31 23:25:01,751 		9048 of 10000 with 89.51% 	 Time used:  0.00 sec
2023-03-31 23:25:01,753 		9072 of 10000 with 89.46% 	 Time used:  0.00 sec
2023-03-31 23:25:01,755 		9096 of 10000 with 89.46% 	 Time used:  0.00 sec
2023-03-31 23:25:01,758 		9120 of 10000 with 89.47% 	 Time used:  0.00 sec
2023-03-31 23:25:01,760 		9144 of 10000 with 89.45% 	 Time used:  0.00 sec
2023-03-31 23:25:01,762 		9168 of 10000 with 89.42% 	 Time used:  0.00 sec
2023-03-31 23:25:01,764 		9192 of 10000 with 89.43% 	 Time used:  0.00 sec
2023-03-31 23:25:01,766 		9216 of 10000 with 89.40% 	 Time used:  0.00 sec
2023-03-31 23:25:01,768 		9240 of 10000 with 89.39% 	 Time used:  0.00 sec
2023-03-31 23:25:01,771 		9264 of 10000 with 89.39% 	 Time used:  0.00 sec
2023-03-31 23:25:01,773 		9288 of 10000 with 89.38% 	 Time used:  0.00 sec
2023-03-31 23:25:01,775 		9312 of 10000 with 89.38% 	 Time used:  0.00 sec
2023-03-31 23:25:01,777 		9336 of 10000 with 89.36% 	 Time used:  0.00 sec
2023-03-31 23:25:01,779 		9360 of 10000 with 89.36% 	 Time used:  0.00 sec
2023-03-31 23:25:01,781 		9384 of 10000 with 89.39% 	 Time used:  0.00 sec
2023-03-31 23:25:01,784 		9408 of 10000 with 89.39% 	 Time used:  0.00 sec
2023-03-31 23:25:01,786 		9432 of 10000 with 89.41% 	 Time used:  0.00 sec
2023-03-31 23:25:01,788 		9456 of 10000 with 89.40% 	 Time used:  0.00 sec
2023-03-31 23:25:01,790 		9480 of 10000 with 89.42% 	 Time used:  0.00 sec
2023-03-31 23:25:01,792 		9504 of 10000 with 89.39% 	 Time used:  0.00 sec
2023-03-31 23:25:01,795 		9528 of 10000 with 89.41% 	 Time used:  0.00 sec
2023-03-31 23:25:01,797 		9552 of 10000 with 89.42% 	 Time used:  0.00 sec
2023-03-31 23:25:01,799 		9576 of 10000 with 89.42% 	 Time used:  0.00 sec
2023-03-31 23:25:01,801 		9600 of 10000 with 89.42% 	 Time used:  0.00 sec
2023-03-31 23:25:01,803 		9624 of 10000 with 89.41% 	 Time used:  0.00 sec
2023-03-31 23:25:01,805 		9648 of 10000 with 89.41% 	 Time used:  0.00 sec
2023-03-31 23:25:01,808 		9672 of 10000 with 89.40% 	 Time used:  0.00 sec
2023-03-31 23:25:01,810 		9696 of 10000 with 89.39% 	 Time used:  0.00 sec
2023-03-31 23:25:01,812 		9720 of 10000 with 89.41% 	 Time used:  0.00 sec
2023-03-31 23:25:01,814 		9744 of 10000 with 89.42% 	 Time used:  0.00 sec
2023-03-31 23:25:01,816 		9768 of 10000 with 89.42% 	 Time used:  0.00 sec
2023-03-31 23:25:01,818 		9792 of 10000 with 89.44% 	 Time used:  0.00 sec
2023-03-31 23:25:01,821 		9816 of 10000 with 89.47% 	 Time used:  0.00 sec
2023-03-31 23:25:01,823 		9840 of 10000 with 89.48% 	 Time used:  0.00 sec
2023-03-31 23:25:01,825 		9864 of 10000 with 89.50% 	 Time used:  0.00 sec
2023-03-31 23:25:01,827 		9888 of 10000 with 89.49% 	 Time used:  0.00 sec
2023-03-31 23:25:01,829 		9912 of 10000 with 89.51% 	 Time used:  0.00 sec
2023-03-31 23:25:01,831 		9936 of 10000 with 89.53% 	 Time used:  0.00 sec
2023-03-31 23:25:01,833 		9960 of 10000 with 89.50% 	 Time used:  0.00 sec
2023-03-31 23:25:01,835 		9984 of 10000 with 89.48% 	 Time used:  0.00 sec
2023-03-31 23:25:01,838 		10000 of 10000 with 89.47% 	 Time used:  0.00 sec
2023-03-31 23:25:01,838 
2023-03-31 23:25:01,839 			Learning rate: weights:   1.000e-04    
2023-03-31 23:25:01,839 			Last test performance: 89.47%
2023-03-31 23:25:01,839 ----------------
2023-03-31 23:25:01,940   35  =>  0    		Training 486 pattern with 90.21% 	Forward time: 	 0.09 sec
2023-03-31 23:25:01,940 			Loss:    1.110e-02    			Backward time: 	 0.01 sec 
2023-03-31 23:25:01,976 			Learning rate: weights:   1.000e-04    
2023-03-31 23:25:01,976 			Last test performance: 89.47%
2023-03-31 23:25:01,976 ----------------
2023-03-31 23:25:02,100   35  =>  1    		Training 486 pattern with 90.21% 	Forward time: 	 0.11 sec
2023-03-31 23:25:02,100 			Loss:    1.209e-02    			Backward time: 	 0.01 sec 
2023-03-31 23:25:02,224 			Learning rate: weights:   1.000e-04    
2023-03-31 23:25:02,224 			Last test performance: 89.47%
2023-03-31 23:25:02,224 ----------------
2023-03-31 23:25:02,346   35  =>  2    		Training 486 pattern with 91.46% 	Forward time: 	 0.11 sec
2023-03-31 23:25:02,346 			Loss:    9.767e-03    			Backward time: 	 0.01 sec 
2023-03-31 23:25:02,392 			Learning rate: weights:   1.000e-04    
2023-03-31 23:25:02,392 			Last test performance: 89.47%
2023-03-31 23:25:02,392 ----------------
2023-03-31 23:25:02,515   35  =>  3    		Training 486 pattern with 87.92% 	Forward time: 	 0.11 sec
2023-03-31 23:25:02,515 			Loss:    1.052e-02    			Backward time: 	 0.01 sec 
2023-03-31 23:25:02,555 			Learning rate: weights:   1.000e-04    
2023-03-31 23:25:02,555 			Last test performance: 89.47%
2023-03-31 23:25:02,555 ----------------
2023-03-31 23:25:02,679   35  =>  4    		Training 486 pattern with 90.83% 	Forward time: 	 0.11 sec
2023-03-31 23:25:02,679 			Loss:    9.769e-03    			Backward time: 	 0.01 sec 
2023-03-31 23:25:02,747 			Learning rate: weights:   1.000e-04    
2023-03-31 23:25:02,747 			Last test performance: 89.47%
2023-03-31 23:25:02,747 ----------------
2023-03-31 23:25:02,870   35  =>  5    		Training 486 pattern with 91.67% 	Forward time: 	 0.11 sec
2023-03-31 23:25:02,871 			Loss:    1.019e-02    			Backward time: 	 0.01 sec 
2023-03-31 23:25:02,955 			Learning rate: weights:   1.000e-04    
2023-03-31 23:25:02,955 			Last test performance: 89.47%
2023-03-31 23:25:02,955 ----------------
2023-03-31 23:25:03,077   35  =>  6    		Training 486 pattern with 88.54% 	Forward time: 	 0.11 sec
2023-03-31 23:25:03,077 			Loss:    1.266e-02    			Backward time: 	 0.01 sec 
2023-03-31 23:25:03,126 			Learning rate: weights:   1.000e-04    
2023-03-31 23:25:03,126 			Last test performance: 89.47%
2023-03-31 23:25:03,126 ----------------
2023-03-31 23:25:03,248   35  =>  7    		Training 486 pattern with 91.25% 	Forward time: 	 0.11 sec
2023-03-31 23:25:03,248 			Loss:    1.059e-02    			Backward time: 	 0.01 sec 
2023-03-31 23:25:03,289 			Learning rate: weights:   1.000e-04    
2023-03-31 23:25:03,289 			Last test performance: 89.47%
2023-03-31 23:25:03,289 ----------------
2023-03-31 23:25:03,413   35  =>  8    		Training 486 pattern with 89.58% 	Forward time: 	 0.11 sec
2023-03-31 23:25:03,413 			Loss:    1.058e-02    			Backward time: 	 0.01 sec 
2023-03-31 23:25:03,474 			Learning rate: weights:   1.000e-04    
2023-03-31 23:25:03,475 			Last test performance: 89.47%
2023-03-31 23:25:03,475 ----------------
2023-03-31 23:25:03,601   35  =>  9    		Training 486 pattern with 90.83% 	Forward time: 	 0.11 sec
2023-03-31 23:25:03,601 			Loss:    1.067e-02    			Backward time: 	 0.01 sec 
2023-03-31 23:25:03,677 			Learning rate: weights:   1.000e-04    
2023-03-31 23:25:03,677 			Last test performance: 89.47%
2023-03-31 23:25:03,677 ----------------
2023-03-31 23:25:03,801   35  =>  10   		Training 486 pattern with 89.38% 	Forward time: 	 0.11 sec
2023-03-31 23:25:03,801 			Loss:    1.329e-02    			Backward time: 	 0.01 sec 
2023-03-31 23:25:03,842 			Learning rate: weights:   1.000e-04    
2023-03-31 23:25:03,842 			Last test performance: 89.47%
2023-03-31 23:25:03,842 ----------------
2023-03-31 23:25:03,947   35  =>  11   		Training 486 pattern with 92.50% 	Forward time: 	 0.09 sec
2023-03-31 23:25:03,947 			Loss:    9.320e-03    			Backward time: 	 0.01 sec 
2023-03-31 23:25:03,989 			Learning rate: weights:   1.000e-04    
2023-03-31 23:25:03,989 			Last test performance: 89.47%
2023-03-31 23:25:03,989 ----------------
2023-03-31 23:25:04,110   35  =>  12   		Training 486 pattern with 91.46% 	Forward time: 	 0.11 sec
2023-03-31 23:25:04,110 			Loss:    1.037e-02    			Backward time: 	 0.01 sec 
2023-03-31 23:25:04,152 			Learning rate: weights:   1.000e-04    
2023-03-31 23:25:04,152 			Last test performance: 89.47%
2023-03-31 23:25:04,152 ----------------
2023-03-31 23:25:04,274   35  =>  13   		Training 486 pattern with 89.58% 	Forward time: 	 0.11 sec
2023-03-31 23:25:04,274 			Loss:    1.203e-02    			Backward time: 	 0.01 sec 
2023-03-31 23:25:04,395 			Learning rate: weights:   1.000e-04    
2023-03-31 23:25:04,395 			Last test performance: 89.47%
2023-03-31 23:25:04,395 ----------------
2023-03-31 23:25:04,519   35  =>  14   		Training 486 pattern with 90.00% 	Forward time: 	 0.11 sec
2023-03-31 23:25:04,519 			Loss:    1.037e-02    			Backward time: 	 0.01 sec 
2023-03-31 23:25:04,562 			Learning rate: weights:   1.000e-04    
2023-03-31 23:25:04,562 			Last test performance: 89.47%
2023-03-31 23:25:04,562 ----------------
2023-03-31 23:25:04,686   35  =>  15   		Training 486 pattern with 89.58% 	Forward time: 	 0.11 sec
2023-03-31 23:25:04,686 			Loss:    1.235e-02    			Backward time: 	 0.01 sec 
2023-03-31 23:25:04,734 			Learning rate: weights:   1.000e-04    
2023-03-31 23:25:04,734 			Last test performance: 89.47%
2023-03-31 23:25:04,734 ----------------
2023-03-31 23:25:04,857   35  =>  16   		Training 486 pattern with 88.75% 	Forward time: 	 0.11 sec
2023-03-31 23:25:04,857 			Loss:    1.218e-02    			Backward time: 	 0.01 sec 
2023-03-31 23:25:04,972 			Learning rate: weights:   1.000e-04    
2023-03-31 23:25:04,972 			Last test performance: 89.47%
2023-03-31 23:25:04,972 ----------------
2023-03-31 23:25:05,096   35  =>  17   		Training 486 pattern with 91.67% 	Forward time: 	 0.11 sec
2023-03-31 23:25:05,096 			Loss:    9.979e-03    			Backward time: 	 0.01 sec 
2023-03-31 23:25:05,147 			Learning rate: weights:   1.000e-04    
2023-03-31 23:25:05,147 			Last test performance: 89.47%
2023-03-31 23:25:05,147 ----------------
2023-03-31 23:25:05,270   35  =>  18   		Training 486 pattern with 91.25% 	Forward time: 	 0.11 sec
2023-03-31 23:25:05,270 			Loss:    1.044e-02    			Backward time: 	 0.01 sec 
2023-03-31 23:25:05,328 			Learning rate: weights:   1.000e-04    
2023-03-31 23:25:05,328 			Last test performance: 89.47%
2023-03-31 23:25:05,329 ----------------
2023-03-31 23:25:05,452   35  =>  19   		Training 486 pattern with 90.83% 	Forward time: 	 0.11 sec
2023-03-31 23:25:05,452 			Loss:    9.745e-03    			Backward time: 	 0.01 sec 
2023-03-31 23:25:05,495 			Learning rate: weights:   1.000e-04    
2023-03-31 23:25:05,495 			Last test performance: 89.47%
2023-03-31 23:25:05,495 ----------------
2023-03-31 23:25:05,609   35  =>  20   		Training 486 pattern with 91.46% 	Forward time: 	 0.10 sec
2023-03-31 23:25:05,609 			Loss:    1.026e-02    			Backward time: 	 0.01 sec 
2023-03-31 23:25:05,693 			Learning rate: weights:   1.000e-04    
2023-03-31 23:25:05,693 			Last test performance: 89.47%
2023-03-31 23:25:05,693 ----------------
2023-03-31 23:25:05,815   35  =>  21   		Training 486 pattern with 90.21% 	Forward time: 	 0.11 sec
2023-03-31 23:25:05,815 			Loss:    1.031e-02    			Backward time: 	 0.01 sec 
2023-03-31 23:25:05,894 			Learning rate: weights:   1.000e-04    
2023-03-31 23:25:05,894 			Last test performance: 89.47%
2023-03-31 23:25:05,894 ----------------
2023-03-31 23:25:06,018   35  =>  22   		Training 486 pattern with 91.67% 	Forward time: 	 0.11 sec
2023-03-31 23:25:06,018 			Loss:    9.207e-03    			Backward time: 	 0.01 sec 
2023-03-31 23:25:06,151 			Learning rate: weights:   1.000e-04    
2023-03-31 23:25:06,151 			Last test performance: 89.47%
2023-03-31 23:25:06,151 ----------------
2023-03-31 23:25:06,275   35  =>  23   		Training 486 pattern with 90.83% 	Forward time: 	 0.11 sec
2023-03-31 23:25:06,276 			Loss:    1.089e-02    			Backward time: 	 0.01 sec 
2023-03-31 23:25:06,346 			Learning rate: weights:   1.000e-04    
2023-03-31 23:25:06,346 			Last test performance: 89.47%
2023-03-31 23:25:06,346 ----------------
2023-03-31 23:25:06,468   35  =>  24   		Training 486 pattern with 90.00% 	Forward time: 	 0.11 sec
2023-03-31 23:25:06,468 			Loss:    1.103e-02    			Backward time: 	 0.01 sec 
2023-03-31 23:25:06,508 			Learning rate: weights:   1.000e-04    
2023-03-31 23:25:06,508 			Last test performance: 89.47%
2023-03-31 23:25:06,509 ----------------
2023-03-31 23:25:06,631   35  =>  25   		Training 486 pattern with 92.92% 	Forward time: 	 0.11 sec
2023-03-31 23:25:06,631 			Loss:    8.421e-03    			Backward time: 	 0.01 sec 
2023-03-31 23:25:06,700 			Learning rate: weights:   1.000e-04    
2023-03-31 23:25:06,700 			Last test performance: 89.47%
2023-03-31 23:25:06,700 ----------------
2023-03-31 23:25:06,823   35  =>  26   		Training 486 pattern with 89.38% 	Forward time: 	 0.11 sec
2023-03-31 23:25:06,823 			Loss:    1.050e-02    			Backward time: 	 0.01 sec 
2023-03-31 23:25:06,865 			Learning rate: weights:   1.000e-04    
2023-03-31 23:25:06,865 			Last test performance: 89.47%
2023-03-31 23:25:06,865 ----------------
2023-03-31 23:25:06,989   35  =>  27   		Training 486 pattern with 89.79% 	Forward time: 	 0.11 sec
2023-03-31 23:25:06,990 			Loss:    1.121e-02    			Backward time: 	 0.01 sec 
2023-03-31 23:25:07,091 			Learning rate: weights:   1.000e-04    
2023-03-31 23:25:07,091 			Last test performance: 89.47%
2023-03-31 23:25:07,091 ----------------
2023-03-31 23:25:07,214   35  =>  28   		Training 486 pattern with 89.58% 	Forward time: 	 0.11 sec
2023-03-31 23:25:07,214 			Loss:    1.245e-02    			Backward time: 	 0.01 sec 
2023-03-31 23:25:07,290 			Learning rate: weights:   1.000e-04    
2023-03-31 23:25:07,290 			Last test performance: 89.47%
2023-03-31 23:25:07,290 ----------------
2023-03-31 23:25:07,413   35  =>  29   		Training 486 pattern with 91.67% 	Forward time: 	 0.11 sec
2023-03-31 23:25:07,413 			Loss:    9.287e-03    			Backward time: 	 0.01 sec 
2023-03-31 23:25:07,478 			Learning rate: weights:   1.000e-04    
2023-03-31 23:25:07,478 			Last test performance: 89.47%
2023-03-31 23:25:07,478 ----------------
2023-03-31 23:25:07,601   35  =>  30   		Training 486 pattern with 89.79% 	Forward time: 	 0.11 sec
2023-03-31 23:25:07,601 			Loss:    1.057e-02    			Backward time: 	 0.01 sec 
2023-03-31 23:25:07,669 			Learning rate: weights:   1.000e-04    
2023-03-31 23:25:07,669 			Last test performance: 89.47%
2023-03-31 23:25:07,669 ----------------
2023-03-31 23:25:07,795   35  =>  31   		Training 486 pattern with 90.00% 	Forward time: 	 0.11 sec
2023-03-31 23:25:07,795 			Loss:    1.005e-02    			Backward time: 	 0.01 sec 
2023-03-31 23:25:07,845 			Learning rate: weights:   1.000e-04    
2023-03-31 23:25:07,845 			Last test performance: 89.47%
2023-03-31 23:25:07,845 ----------------
2023-03-31 23:25:07,970   35  =>  32   		Training 486 pattern with 90.62% 	Forward time: 	 0.11 sec
2023-03-31 23:25:07,970 			Loss:    1.297e-02    			Backward time: 	 0.01 sec 
2023-03-31 23:25:08,050 			Learning rate: weights:   1.000e-04    
2023-03-31 23:25:08,050 			Last test performance: 89.47%
2023-03-31 23:25:08,050 ----------------
2023-03-31 23:25:08,172   35  =>  33   		Training 486 pattern with 88.33% 	Forward time: 	 0.11 sec
2023-03-31 23:25:08,172 			Loss:    1.343e-02    			Backward time: 	 0.01 sec 
2023-03-31 23:25:08,237 			Learning rate: weights:   1.000e-04    
2023-03-31 23:25:08,237 			Last test performance: 89.47%
2023-03-31 23:25:08,237 ----------------
2023-03-31 23:25:08,360   35  =>  34   		Training 486 pattern with 90.62% 	Forward time: 	 0.11 sec
2023-03-31 23:25:08,360 			Loss:    1.009e-02    			Backward time: 	 0.01 sec 
2023-03-31 23:25:08,402 			Learning rate: weights:   1.000e-04    
2023-03-31 23:25:08,402 			Last test performance: 89.47%
2023-03-31 23:25:08,402 ----------------
2023-03-31 23:25:08,525   35  =>  35   		Training 486 pattern with 88.96% 	Forward time: 	 0.11 sec
2023-03-31 23:25:08,525 			Loss:    1.370e-02    			Backward time: 	 0.01 sec 
2023-03-31 23:25:08,564 			Learning rate: weights:   1.000e-04    
2023-03-31 23:25:08,564 			Last test performance: 89.47%
2023-03-31 23:25:08,564 ----------------
2023-03-31 23:25:08,683   35  =>  36   		Training 486 pattern with 91.67% 	Forward time: 	 0.11 sec
2023-03-31 23:25:08,683 			Loss:    1.043e-02    			Backward time: 	 0.01 sec 
2023-03-31 23:25:08,724 			Learning rate: weights:   1.000e-04    
2023-03-31 23:25:08,724 			Last test performance: 89.47%
2023-03-31 23:25:08,724 ----------------
2023-03-31 23:25:08,847   35  =>  37   		Training 486 pattern with 91.04% 	Forward time: 	 0.11 sec
2023-03-31 23:25:08,847 			Loss:    1.105e-02    			Backward time: 	 0.01 sec 
2023-03-31 23:25:08,918 			Learning rate: weights:   1.000e-04    
2023-03-31 23:25:08,918 			Last test performance: 89.47%
2023-03-31 23:25:08,918 ----------------
2023-03-31 23:25:09,042   35  =>  38   		Training 486 pattern with 89.17% 	Forward time: 	 0.11 sec
2023-03-31 23:25:09,042 			Loss:    1.211e-02    			Backward time: 	 0.01 sec 
2023-03-31 23:25:09,090 			Learning rate: weights:   1.000e-04    
2023-03-31 23:25:09,091 			Last test performance: 89.47%
2023-03-31 23:25:09,091 ----------------
2023-03-31 23:25:09,212   35  =>  39   		Training 486 pattern with 90.42% 	Forward time: 	 0.11 sec
2023-03-31 23:25:09,212 			Loss:    1.210e-02    			Backward time: 	 0.01 sec 
2023-03-31 23:25:09,337 			Learning rate: weights:   1.000e-04    
2023-03-31 23:25:09,337 			Last test performance: 89.47%
2023-03-31 23:25:09,337 ----------------
2023-03-31 23:25:09,461   35  =>  40   		Training 486 pattern with 88.54% 	Forward time: 	 0.11 sec
2023-03-31 23:25:09,461 			Loss:    1.143e-02    			Backward time: 	 0.01 sec 
2023-03-31 23:25:09,519 			Learning rate: weights:   1.000e-04    
2023-03-31 23:25:09,520 			Last test performance: 89.47%
2023-03-31 23:25:09,520 ----------------
2023-03-31 23:25:09,643   35  =>  41   		Training 486 pattern with 89.58% 	Forward time: 	 0.11 sec
2023-03-31 23:25:09,643 			Loss:    1.149e-02    			Backward time: 	 0.01 sec 
2023-03-31 23:25:09,717 			Learning rate: weights:   1.000e-04    
2023-03-31 23:25:09,717 			Last test performance: 89.47%
2023-03-31 23:25:09,717 ----------------
2023-03-31 23:25:09,839   35  =>  42   		Training 486 pattern with 90.62% 	Forward time: 	 0.11 sec
2023-03-31 23:25:09,839 			Loss:    1.109e-02    			Backward time: 	 0.01 sec 
2023-03-31 23:25:09,884 			Learning rate: weights:   1.000e-04    
2023-03-31 23:25:09,884 			Last test performance: 89.47%
2023-03-31 23:25:09,884 ----------------
2023-03-31 23:25:10,006   35  =>  43   		Training 486 pattern with 89.38% 	Forward time: 	 0.11 sec
2023-03-31 23:25:10,006 			Loss:    1.127e-02    			Backward time: 	 0.01 sec 
2023-03-31 23:25:10,063 			Learning rate: weights:   1.000e-04    
2023-03-31 23:25:10,063 			Last test performance: 89.47%
2023-03-31 23:25:10,063 ----------------
2023-03-31 23:25:10,190   35  =>  44   		Training 486 pattern with 87.50% 	Forward time: 	 0.11 sec
2023-03-31 23:25:10,190 			Loss:    1.321e-02    			Backward time: 	 0.01 sec 
2023-03-31 23:25:10,234 			Learning rate: weights:   1.000e-04    
2023-03-31 23:25:10,234 			Last test performance: 89.47%
2023-03-31 23:25:10,234 ----------------
2023-03-31 23:25:10,361   35  =>  45   		Training 486 pattern with 89.17% 	Forward time: 	 0.11 sec
2023-03-31 23:25:10,361 			Loss:    1.202e-02    			Backward time: 	 0.01 sec 
2023-03-31 23:25:10,445 			Learning rate: weights:   1.000e-04    
2023-03-31 23:25:10,445 			Last test performance: 89.47%
2023-03-31 23:25:10,445 ----------------
2023-03-31 23:25:10,573   35  =>  46   		Training 486 pattern with 89.38% 	Forward time: 	 0.11 sec
2023-03-31 23:25:10,573 			Loss:    1.176e-02    			Backward time: 	 0.01 sec 
2023-03-31 23:25:10,611 			Learning rate: weights:   1.000e-04    
2023-03-31 23:25:10,611 			Last test performance: 89.47%
2023-03-31 23:25:10,611 ----------------
2023-03-31 23:25:10,719   35  =>  47   		Training 486 pattern with 90.00% 	Forward time: 	 0.10 sec
2023-03-31 23:25:10,719 			Loss:    1.124e-02    			Backward time: 	 0.01 sec 
2023-03-31 23:25:10,792 			Learning rate: weights:   1.000e-04    
2023-03-31 23:25:10,792 			Last test performance: 89.47%
2023-03-31 23:25:10,792 ----------------
2023-03-31 23:25:10,920   35  =>  48   		Training 486 pattern with 91.25% 	Forward time: 	 0.11 sec
2023-03-31 23:25:10,920 			Loss:    1.292e-02    			Backward time: 	 0.01 sec 
2023-03-31 23:25:11,098 			Learning rate: weights:   1.000e-04    
2023-03-31 23:25:11,098 			Last test performance: 89.47%
2023-03-31 23:25:11,098 ----------------
2023-03-31 23:25:11,220   35  =>  49   		Training 486 pattern with 90.42% 	Forward time: 	 0.11 sec
2023-03-31 23:25:11,220 			Loss:    1.149e-02    			Backward time: 	 0.01 sec 
2023-03-31 23:25:11,265 			Learning rate: weights:   1.000e-04    
2023-03-31 23:25:11,265 			Last test performance: 89.47%
2023-03-31 23:25:11,265 ----------------
2023-03-31 23:25:11,389   35  =>  50   		Training 486 pattern with 91.88% 	Forward time: 	 0.11 sec
2023-03-31 23:25:11,389 			Loss:    9.836e-03    			Backward time: 	 0.01 sec 
2023-03-31 23:25:11,427 			Learning rate: weights:   1.000e-04    
2023-03-31 23:25:11,427 			Last test performance: 89.47%
2023-03-31 23:25:11,427 ----------------
2023-03-31 23:25:11,550   35  =>  51   		Training 486 pattern with 91.04% 	Forward time: 	 0.11 sec
2023-03-31 23:25:11,550 			Loss:    1.130e-02    			Backward time: 	 0.01 sec 
2023-03-31 23:25:11,622 			Learning rate: weights:   1.000e-04    
2023-03-31 23:25:11,622 			Last test performance: 89.47%
2023-03-31 23:25:11,622 ----------------
2023-03-31 23:25:11,746   35  =>  52   		Training 486 pattern with 90.42% 	Forward time: 	 0.11 sec
2023-03-31 23:25:11,746 			Loss:    1.136e-02    			Backward time: 	 0.01 sec 
2023-03-31 23:25:11,810 			Learning rate: weights:   1.000e-04    
2023-03-31 23:25:11,810 			Last test performance: 89.47%
2023-03-31 23:25:11,810 ----------------
2023-03-31 23:25:11,933   35  =>  53   		Training 486 pattern with 85.00% 	Forward time: 	 0.11 sec
2023-03-31 23:25:11,933 			Loss:    1.580e-02    			Backward time: 	 0.01 sec 
2023-03-31 23:25:11,999 			Learning rate: weights:   1.000e-04    
2023-03-31 23:25:11,999 			Last test performance: 89.47%
2023-03-31 23:25:11,999 ----------------
2023-03-31 23:25:12,123   35  =>  54   		Training 486 pattern with 89.38% 	Forward time: 	 0.11 sec
2023-03-31 23:25:12,123 			Loss:    1.077e-02    			Backward time: 	 0.01 sec 
2023-03-31 23:25:12,175 			Learning rate: weights:   1.000e-04    
2023-03-31 23:25:12,175 			Last test performance: 89.47%
2023-03-31 23:25:12,175 ----------------
2023-03-31 23:25:12,297   35  =>  55   		Training 486 pattern with 91.25% 	Forward time: 	 0.11 sec
2023-03-31 23:25:12,297 			Loss:    1.084e-02    			Backward time: 	 0.01 sec 
2023-03-31 23:25:12,356 			Learning rate: weights:   1.000e-04    
2023-03-31 23:25:12,356 			Last test performance: 89.47%
2023-03-31 23:25:12,356 ----------------
2023-03-31 23:25:12,480   35  =>  56   		Training 486 pattern with 90.42% 	Forward time: 	 0.11 sec
2023-03-31 23:25:12,480 			Loss:    1.002e-02    			Backward time: 	 0.01 sec 
2023-03-31 23:25:12,562 			Learning rate: weights:   1.000e-04    
2023-03-31 23:25:12,563 			Last test performance: 89.47%
2023-03-31 23:25:12,563 ----------------
2023-03-31 23:25:12,685   35  =>  57   		Training 486 pattern with 91.25% 	Forward time: 	 0.11 sec
2023-03-31 23:25:12,685 			Loss:    1.113e-02    			Backward time: 	 0.01 sec 
2023-03-31 23:25:12,723 			Learning rate: weights:   1.000e-04    
2023-03-31 23:25:12,723 			Last test performance: 89.47%
2023-03-31 23:25:12,723 ----------------
2023-03-31 23:25:12,846   35  =>  58   		Training 486 pattern with 90.83% 	Forward time: 	 0.11 sec
2023-03-31 23:25:12,846 			Loss:    1.154e-02    			Backward time: 	 0.01 sec 
2023-03-31 23:25:12,885 			Learning rate: weights:   1.000e-04    
2023-03-31 23:25:12,885 			Last test performance: 89.47%
2023-03-31 23:25:12,885 ----------------
2023-03-31 23:25:13,007   35  =>  59   		Training 486 pattern with 90.83% 	Forward time: 	 0.11 sec
2023-03-31 23:25:13,007 			Loss:    1.027e-02    			Backward time: 	 0.01 sec 
2023-03-31 23:25:13,048 			Learning rate: weights:   1.000e-04    
2023-03-31 23:25:13,048 			Last test performance: 89.47%
2023-03-31 23:25:13,048 ----------------
2023-03-31 23:25:13,171   35  =>  60   		Training 486 pattern with 92.08% 	Forward time: 	 0.11 sec
2023-03-31 23:25:13,171 			Loss:    8.740e-03    			Backward time: 	 0.01 sec 
2023-03-31 23:25:13,215 			Learning rate: weights:   1.000e-04    
2023-03-31 23:25:13,215 			Last test performance: 89.47%
2023-03-31 23:25:13,215 ----------------
2023-03-31 23:25:13,338   35  =>  61   		Training 486 pattern with 90.21% 	Forward time: 	 0.11 sec
2023-03-31 23:25:13,338 			Loss:    1.124e-02    			Backward time: 	 0.01 sec 
2023-03-31 23:25:13,382 			Learning rate: weights:   1.000e-04    
2023-03-31 23:25:13,382 			Last test performance: 89.47%
2023-03-31 23:25:13,382 ----------------
2023-03-31 23:25:13,506   35  =>  62   		Training 486 pattern with 88.75% 	Forward time: 	 0.11 sec
2023-03-31 23:25:13,506 			Loss:    1.249e-02    			Backward time: 	 0.01 sec 
2023-03-31 23:25:13,545 			Learning rate: weights:   1.000e-04    
2023-03-31 23:25:13,545 			Last test performance: 89.47%
2023-03-31 23:25:13,545 ----------------
2023-03-31 23:25:13,670   35  =>  63   		Training 486 pattern with 87.29% 	Forward time: 	 0.11 sec
2023-03-31 23:25:13,670 			Loss:    1.286e-02    			Backward time: 	 0.01 sec 
2023-03-31 23:25:13,714 			Learning rate: weights:   1.000e-04    
2023-03-31 23:25:13,714 			Last test performance: 89.47%
2023-03-31 23:25:13,714 ----------------
2023-03-31 23:25:13,817   35  =>  64   		Training 486 pattern with 89.58% 	Forward time: 	 0.09 sec
2023-03-31 23:25:13,817 			Loss:    1.073e-02    			Backward time: 	 0.01 sec 
2023-03-31 23:25:13,852 			Learning rate: weights:   1.000e-04    
2023-03-31 23:25:13,852 			Last test performance: 89.47%
2023-03-31 23:25:13,852 ----------------
2023-03-31 23:25:13,956   35  =>  65   		Training 486 pattern with 89.38% 	Forward time: 	 0.09 sec
2023-03-31 23:25:13,956 			Loss:    1.368e-02    			Backward time: 	 0.01 sec 
2023-03-31 23:25:14,002 			Learning rate: weights:   1.000e-04    
2023-03-31 23:25:14,002 			Last test performance: 89.47%
2023-03-31 23:25:14,002 ----------------
2023-03-31 23:25:14,124   35  =>  66   		Training 486 pattern with 89.58% 	Forward time: 	 0.11 sec
2023-03-31 23:25:14,124 			Loss:    1.216e-02    			Backward time: 	 0.01 sec 
2023-03-31 23:25:14,165 			Learning rate: weights:   1.000e-04    
2023-03-31 23:25:14,165 			Last test performance: 89.47%
2023-03-31 23:25:14,165 ----------------
2023-03-31 23:25:14,288   35  =>  67   		Training 486 pattern with 88.96% 	Forward time: 	 0.11 sec
2023-03-31 23:25:14,288 			Loss:    1.224e-02    			Backward time: 	 0.01 sec 
2023-03-31 23:25:14,336 			Learning rate: weights:   1.000e-04    
2023-03-31 23:25:14,336 			Last test performance: 89.47%
2023-03-31 23:25:14,336 ----------------
2023-03-31 23:25:14,459   35  =>  68   		Training 486 pattern with 91.04% 	Forward time: 	 0.11 sec
2023-03-31 23:25:14,459 			Loss:    1.085e-02    			Backward time: 	 0.01 sec 
2023-03-31 23:25:14,494 			Learning rate: weights:   1.000e-04    
2023-03-31 23:25:14,494 			Last test performance: 89.47%
2023-03-31 23:25:14,494 ----------------
2023-03-31 23:25:14,619   35  =>  69   		Training 486 pattern with 89.38% 	Forward time: 	 0.11 sec
2023-03-31 23:25:14,619 			Loss:    1.211e-02    			Backward time: 	 0.01 sec 
2023-03-31 23:25:14,661 			Learning rate: weights:   1.000e-04    
2023-03-31 23:25:14,661 			Last test performance: 89.47%
2023-03-31 23:25:14,661 ----------------
2023-03-31 23:25:14,784   35  =>  70   		Training 486 pattern with 90.62% 	Forward time: 	 0.11 sec
2023-03-31 23:25:14,784 			Loss:    1.076e-02    			Backward time: 	 0.01 sec 
2023-03-31 23:25:14,825 			Learning rate: weights:   1.000e-04    
2023-03-31 23:25:14,825 			Last test performance: 89.47%
2023-03-31 23:25:14,825 ----------------
2023-03-31 23:25:14,948   35  =>  71   		Training 486 pattern with 90.42% 	Forward time: 	 0.11 sec
2023-03-31 23:25:14,948 			Loss:    1.118e-02    			Backward time: 	 0.01 sec 
2023-03-31 23:25:14,991 			Learning rate: weights:   1.000e-04    
2023-03-31 23:25:14,991 			Last test performance: 89.47%
2023-03-31 23:25:14,991 ----------------
2023-03-31 23:25:15,115   35  =>  72   		Training 486 pattern with 93.12% 	Forward time: 	 0.11 sec
2023-03-31 23:25:15,115 			Loss:    8.945e-03    			Backward time: 	 0.01 sec 
2023-03-31 23:25:15,188 			Learning rate: weights:   1.000e-04    
2023-03-31 23:25:15,188 			Last test performance: 89.47%
2023-03-31 23:25:15,188 ----------------
2023-03-31 23:25:15,312   35  =>  73   		Training 486 pattern with 90.00% 	Forward time: 	 0.11 sec
2023-03-31 23:25:15,312 			Loss:    1.159e-02    			Backward time: 	 0.01 sec 
2023-03-31 23:25:15,355 			Learning rate: weights:   1.000e-04    
2023-03-31 23:25:15,355 			Last test performance: 89.47%
2023-03-31 23:25:15,355 ----------------
2023-03-31 23:25:15,478   35  =>  74   		Training 486 pattern with 90.00% 	Forward time: 	 0.11 sec
2023-03-31 23:25:15,478 			Loss:    1.114e-02    			Backward time: 	 0.01 sec 
2023-03-31 23:25:15,547 			Learning rate: weights:   1.000e-04    
2023-03-31 23:25:15,548 			Last test performance: 89.47%
2023-03-31 23:25:15,548 ----------------
2023-03-31 23:25:15,671   35  =>  75   		Training 486 pattern with 90.42% 	Forward time: 	 0.11 sec
2023-03-31 23:25:15,671 			Loss:    1.184e-02    			Backward time: 	 0.01 sec 
2023-03-31 23:25:15,759 			Learning rate: weights:   1.000e-04    
2023-03-31 23:25:15,760 			Last test performance: 89.47%
2023-03-31 23:25:15,760 ----------------
2023-03-31 23:25:15,880   35  =>  76   		Training 486 pattern with 90.62% 	Forward time: 	 0.11 sec
2023-03-31 23:25:15,880 			Loss:    1.058e-02    			Backward time: 	 0.01 sec 
2023-03-31 23:25:15,940 			Learning rate: weights:   1.000e-04    
2023-03-31 23:25:15,940 			Last test performance: 89.47%
2023-03-31 23:25:15,940 ----------------
2023-03-31 23:25:16,063   35  =>  77   		Training 486 pattern with 90.21% 	Forward time: 	 0.11 sec
2023-03-31 23:25:16,063 			Loss:    1.080e-02    			Backward time: 	 0.01 sec 
2023-03-31 23:25:16,135 			Learning rate: weights:   1.000e-04    
2023-03-31 23:25:16,135 			Last test performance: 89.47%
2023-03-31 23:25:16,135 ----------------
2023-03-31 23:25:16,261   35  =>  78   		Training 486 pattern with 89.38% 	Forward time: 	 0.11 sec
2023-03-31 23:25:16,261 			Loss:    1.084e-02    			Backward time: 	 0.01 sec 
2023-03-31 23:25:16,330 			Learning rate: weights:   1.000e-04    
2023-03-31 23:25:16,330 			Last test performance: 89.47%
2023-03-31 23:25:16,330 ----------------
2023-03-31 23:25:16,461   35  =>  79   		Training 486 pattern with 89.58% 	Forward time: 	 0.12 sec
2023-03-31 23:25:16,461 			Loss:    1.170e-02    			Backward time: 	 0.01 sec 
2023-03-31 23:25:16,504 			Learning rate: weights:   1.000e-04    
2023-03-31 23:25:16,504 			Last test performance: 89.47%
2023-03-31 23:25:16,504 ----------------
2023-03-31 23:25:16,628   35  =>  80   		Training 486 pattern with 92.50% 	Forward time: 	 0.11 sec
2023-03-31 23:25:16,628 			Loss:    8.724e-03    			Backward time: 	 0.01 sec 
2023-03-31 23:25:16,740 			Learning rate: weights:   1.000e-04    
2023-03-31 23:25:16,740 			Last test performance: 89.47%
2023-03-31 23:25:16,740 ----------------
2023-03-31 23:25:16,862   35  =>  81   		Training 486 pattern with 91.25% 	Forward time: 	 0.11 sec
2023-03-31 23:25:16,862 			Loss:    1.060e-02    			Backward time: 	 0.01 sec 
2023-03-31 23:25:17,018 			Learning rate: weights:   1.000e-04    
2023-03-31 23:25:17,018 			Last test performance: 89.47%
2023-03-31 23:25:17,018 ----------------
2023-03-31 23:25:17,141   35  =>  82   		Training 486 pattern with 89.58% 	Forward time: 	 0.11 sec
2023-03-31 23:25:17,141 			Loss:    1.104e-02    			Backward time: 	 0.01 sec 
2023-03-31 23:25:17,260 			Learning rate: weights:   1.000e-04    
2023-03-31 23:25:17,261 			Last test performance: 89.47%
2023-03-31 23:25:17,261 ----------------
2023-03-31 23:25:17,386   35  =>  83   		Training 486 pattern with 90.21% 	Forward time: 	 0.11 sec
2023-03-31 23:25:17,386 			Loss:    9.881e-03    			Backward time: 	 0.01 sec 
2023-03-31 23:25:17,437 			Learning rate: weights:   1.000e-04    
2023-03-31 23:25:17,437 			Last test performance: 89.47%
2023-03-31 23:25:17,437 ----------------
2023-03-31 23:25:17,560   35  =>  84   		Training 486 pattern with 89.17% 	Forward time: 	 0.11 sec
2023-03-31 23:25:17,560 			Loss:    1.181e-02    			Backward time: 	 0.01 sec 
2023-03-31 23:25:17,603 			Learning rate: weights:   1.000e-04    
2023-03-31 23:25:17,603 			Last test performance: 89.47%
2023-03-31 23:25:17,603 ----------------
2023-03-31 23:25:17,726   35  =>  85   		Training 486 pattern with 87.71% 	Forward time: 	 0.11 sec
2023-03-31 23:25:17,726 			Loss:    1.234e-02    			Backward time: 	 0.01 sec 
2023-03-31 23:25:17,791 			Learning rate: weights:   1.000e-04    
2023-03-31 23:25:17,791 			Last test performance: 89.47%
2023-03-31 23:25:17,791 ----------------
2023-03-31 23:25:17,915   35  =>  86   		Training 486 pattern with 90.21% 	Forward time: 	 0.11 sec
2023-03-31 23:25:17,915 			Loss:    1.223e-02    			Backward time: 	 0.01 sec 
2023-03-31 23:25:17,969 			Learning rate: weights:   1.000e-04    
2023-03-31 23:25:17,969 			Last test performance: 89.47%
2023-03-31 23:25:17,969 ----------------
2023-03-31 23:25:18,093   35  =>  87   		Training 486 pattern with 88.12% 	Forward time: 	 0.11 sec
2023-03-31 23:25:18,093 			Loss:    1.306e-02    			Backward time: 	 0.01 sec 
2023-03-31 23:25:18,168 			Learning rate: weights:   1.000e-04    
2023-03-31 23:25:18,168 			Last test performance: 89.47%
2023-03-31 23:25:18,169 ----------------
2023-03-31 23:25:18,293   35  =>  88   		Training 486 pattern with 89.58% 	Forward time: 	 0.11 sec
2023-03-31 23:25:18,293 			Loss:    1.141e-02    			Backward time: 	 0.01 sec 
2023-03-31 23:25:18,407 			Learning rate: weights:   1.000e-04    
2023-03-31 23:25:18,407 			Last test performance: 89.47%
2023-03-31 23:25:18,407 ----------------
2023-03-31 23:25:18,529   35  =>  89   		Training 486 pattern with 90.62% 	Forward time: 	 0.11 sec
2023-03-31 23:25:18,529 			Loss:    1.134e-02    			Backward time: 	 0.01 sec 
2023-03-31 23:25:18,568 			Learning rate: weights:   1.000e-04    
2023-03-31 23:25:18,568 			Last test performance: 89.47%
2023-03-31 23:25:18,568 ----------------
2023-03-31 23:25:18,691   35  =>  90   		Training 486 pattern with 90.62% 	Forward time: 	 0.11 sec
2023-03-31 23:25:18,691 			Loss:    1.186e-02    			Backward time: 	 0.01 sec 
2023-03-31 23:25:18,747 			Learning rate: weights:   1.000e-04    
2023-03-31 23:25:18,747 			Last test performance: 89.47%
2023-03-31 23:25:18,747 ----------------
2023-03-31 23:25:18,871   35  =>  91   		Training 486 pattern with 89.17% 	Forward time: 	 0.11 sec
2023-03-31 23:25:18,871 			Loss:    1.090e-02    			Backward time: 	 0.01 sec 
2023-03-31 23:25:18,988 			Learning rate: weights:   1.000e-04    
2023-03-31 23:25:18,988 			Last test performance: 89.47%
2023-03-31 23:25:18,988 ----------------
2023-03-31 23:25:19,110   35  =>  92   		Training 486 pattern with 87.71% 	Forward time: 	 0.11 sec
2023-03-31 23:25:19,110 			Loss:    1.298e-02    			Backward time: 	 0.01 sec 
2023-03-31 23:25:19,174 			Learning rate: weights:   1.000e-04    
2023-03-31 23:25:19,174 			Last test performance: 89.47%
2023-03-31 23:25:19,174 ----------------
2023-03-31 23:25:19,289   35  =>  93   		Training 486 pattern with 88.12% 	Forward time: 	 0.10 sec
2023-03-31 23:25:19,289 			Loss:    1.248e-02    			Backward time: 	 0.01 sec 
2023-03-31 23:25:19,339 			Learning rate: weights:   1.000e-04    
2023-03-31 23:25:19,339 			Last test performance: 89.47%
2023-03-31 23:25:19,339 ----------------
2023-03-31 23:25:19,463   35  =>  94   		Training 486 pattern with 86.25% 	Forward time: 	 0.11 sec
2023-03-31 23:25:19,463 			Loss:    1.433e-02    			Backward time: 	 0.01 sec 
2023-03-31 23:25:19,531 			Learning rate: weights:   1.000e-04    
2023-03-31 23:25:19,531 			Last test performance: 89.47%
2023-03-31 23:25:19,531 ----------------
2023-03-31 23:25:19,653   35  =>  95   		Training 486 pattern with 90.62% 	Forward time: 	 0.11 sec
2023-03-31 23:25:19,653 			Loss:    1.050e-02    			Backward time: 	 0.01 sec 
2023-03-31 23:25:19,711 			Learning rate: weights:   1.000e-04    
2023-03-31 23:25:19,711 			Last test performance: 89.47%
2023-03-31 23:25:19,711 ----------------
2023-03-31 23:25:19,834   35  =>  96   		Training 486 pattern with 89.38% 	Forward time: 	 0.11 sec
2023-03-31 23:25:19,834 			Loss:    1.086e-02    			Backward time: 	 0.01 sec 
2023-03-31 23:25:19,917 			Learning rate: weights:   1.000e-04    
2023-03-31 23:25:19,917 			Last test performance: 89.47%
2023-03-31 23:25:19,917 ----------------
2023-03-31 23:25:20,040   35  =>  97   		Training 486 pattern with 87.71% 	Forward time: 	 0.11 sec
2023-03-31 23:25:20,040 			Loss:    1.383e-02    			Backward time: 	 0.01 sec 
2023-03-31 23:25:20,152 			Learning rate: weights:   1.000e-04    
2023-03-31 23:25:20,152 			Last test performance: 89.47%
2023-03-31 23:25:20,152 ----------------
2023-03-31 23:25:20,276   35  =>  98   		Training 486 pattern with 91.88% 	Forward time: 	 0.11 sec
2023-03-31 23:25:20,276 			Loss:    8.498e-03    			Backward time: 	 0.01 sec 
2023-03-31 23:25:20,339 			Learning rate: weights:   1.000e-04    
2023-03-31 23:25:20,339 			Last test performance: 89.47%
2023-03-31 23:25:20,339 ----------------
2023-03-31 23:25:20,461   35  =>  99   		Training 486 pattern with 91.04% 	Forward time: 	 0.11 sec
2023-03-31 23:25:20,461 			Loss:    1.011e-02    			Backward time: 	 0.01 sec 
2023-03-31 23:25:20,522 			Learning rate: weights:   1.000e-04    
2023-03-31 23:25:20,522 			Last test performance: 89.47%
2023-03-31 23:25:20,522 ----------------
2023-03-31 23:25:20,646   35  => 100   		Training 486 pattern with 89.79% 	Forward time: 	 0.11 sec
2023-03-31 23:25:20,646 			Loss:    1.136e-02    			Backward time: 	 0.01 sec 
2023-03-31 23:25:20,685 			Learning rate: weights:   1.000e-04    
2023-03-31 23:25:20,685 			Last test performance: 89.47%
2023-03-31 23:25:20,685 ----------------
2023-03-31 23:25:20,808   35  => 101   		Training 486 pattern with 89.17% 	Forward time: 	 0.11 sec
2023-03-31 23:25:20,808 			Loss:    1.041e-02    			Backward time: 	 0.01 sec 
2023-03-31 23:25:20,954 			Learning rate: weights:   1.000e-04    
2023-03-31 23:25:20,954 			Last test performance: 89.47%
2023-03-31 23:25:20,954 ----------------
2023-03-31 23:25:21,077   35  => 102   		Training 486 pattern with 89.79% 	Forward time: 	 0.11 sec
2023-03-31 23:25:21,077 			Loss:    1.255e-02    			Backward time: 	 0.01 sec 
2023-03-31 23:25:21,137 			Learning rate: weights:   1.000e-04    
2023-03-31 23:25:21,137 			Last test performance: 89.47%
2023-03-31 23:25:21,137 ----------------
2023-03-31 23:25:21,261   35  => 103   		Training 486 pattern with 90.42% 	Forward time: 	 0.11 sec
2023-03-31 23:25:21,261 			Loss:    1.149e-02    			Backward time: 	 0.01 sec 
2023-03-31 23:25:21,305 			Learning rate: weights:   1.000e-04    
2023-03-31 23:25:21,305 			Last test performance: 89.47%
2023-03-31 23:25:21,305 ----------------
2023-03-31 23:25:21,428   35  => 104   		Training 486 pattern with 88.54% 	Forward time: 	 0.11 sec
2023-03-31 23:25:21,428 			Loss:    1.190e-02    			Backward time: 	 0.01 sec 
2023-03-31 23:25:21,474 			Learning rate: weights:   1.000e-04    
2023-03-31 23:25:21,474 			Last test performance: 89.47%
2023-03-31 23:25:21,474 ----------------
2023-03-31 23:25:21,597   35  => 105   		Training 486 pattern with 91.25% 	Forward time: 	 0.11 sec
2023-03-31 23:25:21,597 			Loss:    9.756e-03    			Backward time: 	 0.01 sec 
2023-03-31 23:25:21,656 			Learning rate: weights:   1.000e-04    
2023-03-31 23:25:21,656 			Last test performance: 89.47%
2023-03-31 23:25:21,656 ----------------
2023-03-31 23:25:21,777   35  => 106   		Training 486 pattern with 89.17% 	Forward time: 	 0.11 sec
2023-03-31 23:25:21,777 			Loss:    1.223e-02    			Backward time: 	 0.01 sec 
2023-03-31 23:25:21,817 			Learning rate: weights:   1.000e-04    
2023-03-31 23:25:21,817 			Last test performance: 89.47%
2023-03-31 23:25:21,817 ----------------
2023-03-31 23:25:21,942   35  => 107   		Training 486 pattern with 88.33% 	Forward time: 	 0.11 sec
2023-03-31 23:25:21,942 			Loss:    1.293e-02    			Backward time: 	 0.01 sec 
2023-03-31 23:25:21,999 			Learning rate: weights:   1.000e-04    
2023-03-31 23:25:21,999 			Last test performance: 89.47%
2023-03-31 23:25:21,999 ----------------
2023-03-31 23:25:22,122   35  => 108   		Training 486 pattern with 88.54% 	Forward time: 	 0.11 sec
2023-03-31 23:25:22,122 			Loss:    1.410e-02    			Backward time: 	 0.01 sec 
2023-03-31 23:25:22,173 			Learning rate: weights:   1.000e-04    
2023-03-31 23:25:22,173 			Last test performance: 89.47%
2023-03-31 23:25:22,173 ----------------
2023-03-31 23:25:22,297   35  => 109   		Training 486 pattern with 89.58% 	Forward time: 	 0.11 sec
2023-03-31 23:25:22,297 			Loss:    1.217e-02    			Backward time: 	 0.01 sec 
2023-03-31 23:25:22,342 			Learning rate: weights:   1.000e-04    
2023-03-31 23:25:22,342 			Last test performance: 89.47%
2023-03-31 23:25:22,342 ----------------
2023-03-31 23:25:22,465   35  => 110   		Training 486 pattern with 93.33% 	Forward time: 	 0.11 sec
2023-03-31 23:25:22,465 			Loss:    8.796e-03    			Backward time: 	 0.01 sec 
2023-03-31 23:25:22,511 			Learning rate: weights:   1.000e-04    
2023-03-31 23:25:22,511 			Last test performance: 89.47%
2023-03-31 23:25:22,511 ----------------
2023-03-31 23:25:22,633   35  => 111   		Training 486 pattern with 89.79% 	Forward time: 	 0.11 sec
2023-03-31 23:25:22,633 			Loss:    1.055e-02    			Backward time: 	 0.01 sec 
2023-03-31 23:25:22,713 			Learning rate: weights:   1.000e-04    
2023-03-31 23:25:22,713 			Last test performance: 89.47%
2023-03-31 23:25:22,713 ----------------
2023-03-31 23:25:22,836   35  => 112   		Training 486 pattern with 90.21% 	Forward time: 	 0.11 sec
2023-03-31 23:25:22,836 			Loss:    1.156e-02    			Backward time: 	 0.01 sec 
2023-03-31 23:25:22,902 			Learning rate: weights:   1.000e-04    
2023-03-31 23:25:22,902 			Last test performance: 89.47%
2023-03-31 23:25:22,902 ----------------
2023-03-31 23:25:23,025   35  => 113   		Training 486 pattern with 90.83% 	Forward time: 	 0.11 sec
2023-03-31 23:25:23,025 			Loss:    1.062e-02    			Backward time: 	 0.01 sec 
2023-03-31 23:25:23,077 			Learning rate: weights:   1.000e-04    
2023-03-31 23:25:23,078 			Last test performance: 89.47%
2023-03-31 23:25:23,078 ----------------
2023-03-31 23:25:23,206   35  => 114   		Training 486 pattern with 88.12% 	Forward time: 	 0.12 sec
2023-03-31 23:25:23,206 			Loss:    1.188e-02    			Backward time: 	 0.01 sec 
2023-03-31 23:25:23,291 			Learning rate: weights:   1.000e-04    
2023-03-31 23:25:23,291 			Last test performance: 89.47%
2023-03-31 23:25:23,291 ----------------
2023-03-31 23:25:23,419   35  => 115   		Training 486 pattern with 89.17% 	Forward time: 	 0.11 sec
2023-03-31 23:25:23,419 			Loss:    1.126e-02    			Backward time: 	 0.01 sec 
2023-03-31 23:25:23,464 			Learning rate: weights:   1.000e-04    
2023-03-31 23:25:23,465 			Last test performance: 89.47%
2023-03-31 23:25:23,465 ----------------
2023-03-31 23:25:23,591   35  => 116   		Training 486 pattern with 88.96% 	Forward time: 	 0.11 sec
2023-03-31 23:25:23,591 			Loss:    1.226e-02    			Backward time: 	 0.01 sec 
2023-03-31 23:25:23,644 			Learning rate: weights:   1.000e-04    
2023-03-31 23:25:23,644 			Last test performance: 89.47%
2023-03-31 23:25:23,644 ----------------
2023-03-31 23:25:23,770   35  => 117   		Training 486 pattern with 90.83% 	Forward time: 	 0.11 sec
2023-03-31 23:25:23,770 			Loss:    1.140e-02    			Backward time: 	 0.01 sec 
2023-03-31 23:25:23,844 			Learning rate: weights:   1.000e-04    
2023-03-31 23:25:23,844 			Last test performance: 89.47%
2023-03-31 23:25:23,844 ----------------
2023-03-31 23:25:23,974   35  => 118   		Training 486 pattern with 89.58% 	Forward time: 	 0.12 sec
2023-03-31 23:25:23,974 			Loss:    1.302e-02    			Backward time: 	 0.01 sec 
2023-03-31 23:25:24,077 			Learning rate: weights:   1.000e-04    
2023-03-31 23:25:24,077 			Last test performance: 89.47%
2023-03-31 23:25:24,077 ----------------
2023-03-31 23:25:24,202   35  => 119   		Training 486 pattern with 90.42% 	Forward time: 	 0.11 sec
2023-03-31 23:25:24,202 			Loss:    1.101e-02    			Backward time: 	 0.01 sec 
2023-03-31 23:25:24,248 			Learning rate: weights:   1.000e-04    
2023-03-31 23:25:24,248 			Last test performance: 89.47%
2023-03-31 23:25:24,248 ----------------
2023-03-31 23:25:24,371   35  => 120   		Training 486 pattern with 90.62% 	Forward time: 	 0.11 sec
2023-03-31 23:25:24,371 			Loss:    1.099e-02    			Backward time: 	 0.01 sec 
2023-03-31 23:25:24,591 			Learning rate: weights:   1.000e-04    
2023-03-31 23:25:24,591 			Last test performance: 89.47%
2023-03-31 23:25:24,591 ----------------
2023-03-31 23:25:24,715   35  => 121   		Training 486 pattern with 88.96% 	Forward time: 	 0.11 sec
2023-03-31 23:25:24,715 			Loss:    1.036e-02    			Backward time: 	 0.01 sec 
2023-03-31 23:25:24,776 			Learning rate: weights:   1.000e-04    
2023-03-31 23:25:24,776 			Last test performance: 89.47%
2023-03-31 23:25:24,776 ----------------
2023-03-31 23:25:24,899   35  => 122   		Training 486 pattern with 92.50% 	Forward time: 	 0.11 sec
2023-03-31 23:25:24,899 			Loss:    9.270e-03    			Backward time: 	 0.01 sec 
2023-03-31 23:25:24,963 			Learning rate: weights:   1.000e-04    
2023-03-31 23:25:24,963 			Last test performance: 89.47%
2023-03-31 23:25:24,963 ----------------
2023-03-31 23:25:25,085   35  => 123   		Training 486 pattern with 90.21% 	Forward time: 	 0.11 sec
2023-03-31 23:25:25,085 			Loss:    9.497e-03    			Backward time: 	 0.01 sec 
2023-03-31 23:25:25,126 			Learning rate: weights:   1.000e-04    
2023-03-31 23:25:25,126 			Last test performance: 89.47%
2023-03-31 23:25:25,126 ----------------
2023-03-31 23:25:25,249   35  => 124   		Training 486 pattern with 88.12% 	Forward time: 	 0.11 sec
2023-03-31 23:25:25,249 			Loss:    1.273e-02    			Backward time: 	 0.01 sec 
2023-03-31 23:25:25,299 
2023-03-31 23:25:25,299 Testing:
2023-03-31 23:25:25,303 		24 of 10000 with 91.67% 	 Time used:  0.00 sec
2023-03-31 23:25:25,306 		48 of 10000 with 83.33% 	 Time used:  0.00 sec
2023-03-31 23:25:25,309 		72 of 10000 with 81.94% 	 Time used:  0.00 sec
2023-03-31 23:25:25,312 		96 of 10000 with 83.33% 	 Time used:  0.00 sec
2023-03-31 23:25:25,315 		120 of 10000 with 84.17% 	 Time used:  0.00 sec
2023-03-31 23:25:25,318 		144 of 10000 with 86.81% 	 Time used:  0.00 sec
2023-03-31 23:25:25,322 		168 of 10000 with 87.50% 	 Time used:  0.00 sec
2023-03-31 23:25:25,325 		192 of 10000 with 88.02% 	 Time used:  0.00 sec
2023-03-31 23:25:25,328 		216 of 10000 with 88.89% 	 Time used:  0.00 sec
2023-03-31 23:25:25,331 		240 of 10000 with 90.00% 	 Time used:  0.00 sec
2023-03-31 23:25:25,335 		264 of 10000 with 89.77% 	 Time used:  0.00 sec
2023-03-31 23:25:25,338 		288 of 10000 with 89.24% 	 Time used:  0.00 sec
2023-03-31 23:25:25,341 		312 of 10000 with 89.74% 	 Time used:  0.00 sec
2023-03-31 23:25:25,344 		336 of 10000 with 89.88% 	 Time used:  0.00 sec
2023-03-31 23:25:25,347 		360 of 10000 with 90.56% 	 Time used:  0.00 sec
2023-03-31 23:25:25,350 		384 of 10000 with 90.10% 	 Time used:  0.00 sec
2023-03-31 23:25:25,354 		408 of 10000 with 89.71% 	 Time used:  0.00 sec
2023-03-31 23:25:25,357 		432 of 10000 with 90.05% 	 Time used:  0.00 sec
2023-03-31 23:25:25,360 		456 of 10000 with 89.91% 	 Time used:  0.00 sec
2023-03-31 23:25:25,363 		480 of 10000 with 89.58% 	 Time used:  0.00 sec
2023-03-31 23:25:25,366 		504 of 10000 with 89.88% 	 Time used:  0.00 sec
2023-03-31 23:25:25,368 		528 of 10000 with 90.15% 	 Time used:  0.00 sec
2023-03-31 23:25:25,370 		552 of 10000 with 90.40% 	 Time used:  0.00 sec
2023-03-31 23:25:25,372 		576 of 10000 with 90.28% 	 Time used:  0.00 sec
2023-03-31 23:25:25,374 		600 of 10000 with 90.17% 	 Time used:  0.00 sec
2023-03-31 23:25:25,376 		624 of 10000 with 90.38% 	 Time used:  0.00 sec
2023-03-31 23:25:25,379 		648 of 10000 with 90.43% 	 Time used:  0.00 sec
2023-03-31 23:25:25,381 		672 of 10000 with 90.48% 	 Time used:  0.00 sec
2023-03-31 23:25:25,383 		696 of 10000 with 90.23% 	 Time used:  0.00 sec
2023-03-31 23:25:25,385 		720 of 10000 with 90.42% 	 Time used:  0.00 sec
2023-03-31 23:25:25,387 		744 of 10000 with 90.32% 	 Time used:  0.00 sec
2023-03-31 23:25:25,389 		768 of 10000 with 90.36% 	 Time used:  0.00 sec
2023-03-31 23:25:25,391 		792 of 10000 with 90.53% 	 Time used:  0.00 sec
2023-03-31 23:25:25,394 		816 of 10000 with 90.44% 	 Time used:  0.00 sec
2023-03-31 23:25:25,396 		840 of 10000 with 90.60% 	 Time used:  0.00 sec
2023-03-31 23:25:25,398 		864 of 10000 with 90.62% 	 Time used:  0.00 sec
2023-03-31 23:25:25,400 		888 of 10000 with 90.77% 	 Time used:  0.00 sec
2023-03-31 23:25:25,402 		912 of 10000 with 90.68% 	 Time used:  0.00 sec
2023-03-31 23:25:25,404 		936 of 10000 with 90.60% 	 Time used:  0.00 sec
2023-03-31 23:25:25,407 		960 of 10000 with 90.73% 	 Time used:  0.00 sec
2023-03-31 23:25:25,409 		984 of 10000 with 90.45% 	 Time used:  0.00 sec
2023-03-31 23:25:25,411 		1008 of 10000 with 90.28% 	 Time used:  0.00 sec
2023-03-31 23:25:25,413 		1032 of 10000 with 90.31% 	 Time used:  0.00 sec
2023-03-31 23:25:25,415 		1056 of 10000 with 90.34% 	 Time used:  0.00 sec
2023-03-31 23:25:25,417 		1080 of 10000 with 90.28% 	 Time used:  0.00 sec
2023-03-31 23:25:25,419 		1104 of 10000 with 90.40% 	 Time used:  0.00 sec
2023-03-31 23:25:25,422 		1128 of 10000 with 90.34% 	 Time used:  0.00 sec
2023-03-31 23:25:25,424 		1152 of 10000 with 90.28% 	 Time used:  0.00 sec
2023-03-31 23:25:25,426 		1176 of 10000 with 90.14% 	 Time used:  0.00 sec
2023-03-31 23:25:25,428 		1200 of 10000 with 90.17% 	 Time used:  0.00 sec
2023-03-31 23:25:25,430 		1224 of 10000 with 90.36% 	 Time used:  0.00 sec
2023-03-31 23:25:25,432 		1248 of 10000 with 90.30% 	 Time used:  0.00 sec
2023-03-31 23:25:25,434 		1272 of 10000 with 90.17% 	 Time used:  0.00 sec
2023-03-31 23:25:25,437 		1296 of 10000 with 90.28% 	 Time used:  0.00 sec
2023-03-31 23:25:25,439 		1320 of 10000 with 90.15% 	 Time used:  0.00 sec
2023-03-31 23:25:25,441 		1344 of 10000 with 90.03% 	 Time used:  0.00 sec
2023-03-31 23:25:25,443 		1368 of 10000 with 90.06% 	 Time used:  0.00 sec
2023-03-31 23:25:25,445 		1392 of 10000 with 89.94% 	 Time used:  0.00 sec
2023-03-31 23:25:25,448 		1416 of 10000 with 89.97% 	 Time used:  0.00 sec
2023-03-31 23:25:25,450 		1440 of 10000 with 90.07% 	 Time used:  0.00 sec
2023-03-31 23:25:25,452 		1464 of 10000 with 90.16% 	 Time used:  0.00 sec
2023-03-31 23:25:25,454 		1488 of 10000 with 90.19% 	 Time used:  0.00 sec
2023-03-31 23:25:25,456 		1512 of 10000 with 90.15% 	 Time used:  0.00 sec
2023-03-31 23:25:25,458 		1536 of 10000 with 90.17% 	 Time used:  0.00 sec
2023-03-31 23:25:25,460 		1560 of 10000 with 90.19% 	 Time used:  0.00 sec
2023-03-31 23:25:25,463 		1584 of 10000 with 90.28% 	 Time used:  0.00 sec
2023-03-31 23:25:25,465 		1608 of 10000 with 90.24% 	 Time used:  0.00 sec
2023-03-31 23:25:25,467 		1632 of 10000 with 90.13% 	 Time used:  0.00 sec
2023-03-31 23:25:25,469 		1656 of 10000 with 90.04% 	 Time used:  0.00 sec
2023-03-31 23:25:25,471 		1680 of 10000 with 90.12% 	 Time used:  0.00 sec
2023-03-31 23:25:25,473 		1704 of 10000 with 90.14% 	 Time used:  0.00 sec
2023-03-31 23:25:25,475 		1728 of 10000 with 90.05% 	 Time used:  0.00 sec
2023-03-31 23:25:25,478 		1752 of 10000 with 89.95% 	 Time used:  0.00 sec
2023-03-31 23:25:25,480 		1776 of 10000 with 90.03% 	 Time used:  0.00 sec
2023-03-31 23:25:25,482 		1800 of 10000 with 90.11% 	 Time used:  0.00 sec
2023-03-31 23:25:25,484 		1824 of 10000 with 90.19% 	 Time used:  0.00 sec
2023-03-31 23:25:25,486 		1848 of 10000 with 90.21% 	 Time used:  0.00 sec
2023-03-31 23:25:25,488 		1872 of 10000 with 90.17% 	 Time used:  0.00 sec
2023-03-31 23:25:25,491 		1896 of 10000 with 90.24% 	 Time used:  0.00 sec
2023-03-31 23:25:25,493 		1920 of 10000 with 90.31% 	 Time used:  0.00 sec
2023-03-31 23:25:25,495 		1944 of 10000 with 90.28% 	 Time used:  0.00 sec
2023-03-31 23:25:25,497 		1968 of 10000 with 90.24% 	 Time used:  0.00 sec
2023-03-31 23:25:25,499 		1992 of 10000 with 90.26% 	 Time used:  0.00 sec
2023-03-31 23:25:25,501 		2016 of 10000 with 90.28% 	 Time used:  0.00 sec
2023-03-31 23:25:25,504 		2040 of 10000 with 90.29% 	 Time used:  0.00 sec
2023-03-31 23:25:25,506 		2064 of 10000 with 90.41% 	 Time used:  0.00 sec
2023-03-31 23:25:25,508 		2088 of 10000 with 90.28% 	 Time used:  0.00 sec
2023-03-31 23:25:25,510 		2112 of 10000 with 90.25% 	 Time used:  0.00 sec
2023-03-31 23:25:25,512 		2136 of 10000 with 90.36% 	 Time used:  0.00 sec
2023-03-31 23:25:25,514 		2160 of 10000 with 90.28% 	 Time used:  0.00 sec
2023-03-31 23:25:25,517 		2184 of 10000 with 90.34% 	 Time used:  0.00 sec
2023-03-31 23:25:25,519 		2208 of 10000 with 90.31% 	 Time used:  0.00 sec
2023-03-31 23:25:25,521 		2232 of 10000 with 90.37% 	 Time used:  0.00 sec
2023-03-31 23:25:25,523 		2256 of 10000 with 90.43% 	 Time used:  0.00 sec
2023-03-31 23:25:25,525 		2280 of 10000 with 90.44% 	 Time used:  0.00 sec
2023-03-31 23:25:25,527 		2304 of 10000 with 90.41% 	 Time used:  0.00 sec
2023-03-31 23:25:25,529 		2328 of 10000 with 90.21% 	 Time used:  0.00 sec
2023-03-31 23:25:25,532 		2352 of 10000 with 90.18% 	 Time used:  0.00 sec
2023-03-31 23:25:25,534 		2376 of 10000 with 90.19% 	 Time used:  0.00 sec
2023-03-31 23:25:25,536 		2400 of 10000 with 90.25% 	 Time used:  0.00 sec
2023-03-31 23:25:25,538 		2424 of 10000 with 90.31% 	 Time used:  0.00 sec
2023-03-31 23:25:25,540 		2448 of 10000 with 90.24% 	 Time used:  0.00 sec
2023-03-31 23:25:25,542 		2472 of 10000 with 90.33% 	 Time used:  0.00 sec
2023-03-31 23:25:25,544 		2496 of 10000 with 90.22% 	 Time used:  0.00 sec
2023-03-31 23:25:25,547 		2520 of 10000 with 90.16% 	 Time used:  0.00 sec
2023-03-31 23:25:25,549 		2544 of 10000 with 90.17% 	 Time used:  0.00 sec
2023-03-31 23:25:25,551 		2568 of 10000 with 90.19% 	 Time used:  0.00 sec
2023-03-31 23:25:25,553 		2592 of 10000 with 90.20% 	 Time used:  0.00 sec
2023-03-31 23:25:25,555 		2616 of 10000 with 90.14% 	 Time used:  0.00 sec
2023-03-31 23:25:25,557 		2640 of 10000 with 90.08% 	 Time used:  0.00 sec
2023-03-31 23:25:25,560 		2664 of 10000 with 89.98% 	 Time used:  0.00 sec
2023-03-31 23:25:25,562 		2688 of 10000 with 90.03% 	 Time used:  0.00 sec
2023-03-31 23:25:25,564 		2712 of 10000 with 90.04% 	 Time used:  0.00 sec
2023-03-31 23:25:25,566 		2736 of 10000 with 89.99% 	 Time used:  0.00 sec
2023-03-31 23:25:25,568 		2760 of 10000 with 90.04% 	 Time used:  0.00 sec
2023-03-31 23:25:25,570 		2784 of 10000 with 89.94% 	 Time used:  0.00 sec
2023-03-31 23:25:25,572 		2808 of 10000 with 89.96% 	 Time used:  0.00 sec
2023-03-31 23:25:25,575 		2832 of 10000 with 89.97% 	 Time used:  0.00 sec
2023-03-31 23:25:25,577 		2856 of 10000 with 89.99% 	 Time used:  0.00 sec
2023-03-31 23:25:25,579 		2880 of 10000 with 89.97% 	 Time used:  0.00 sec
2023-03-31 23:25:25,581 		2904 of 10000 with 89.91% 	 Time used:  0.00 sec
2023-03-31 23:25:25,583 		2928 of 10000 with 89.79% 	 Time used:  0.00 sec
2023-03-31 23:25:25,585 		2952 of 10000 with 89.77% 	 Time used:  0.00 sec
2023-03-31 23:25:25,587 		2976 of 10000 with 89.72% 	 Time used:  0.00 sec
2023-03-31 23:25:25,590 		3000 of 10000 with 89.67% 	 Time used:  0.00 sec
2023-03-31 23:25:25,592 		3024 of 10000 with 89.62% 	 Time used:  0.00 sec
2023-03-31 23:25:25,594 		3048 of 10000 with 89.60% 	 Time used:  0.00 sec
2023-03-31 23:25:25,596 		3072 of 10000 with 89.68% 	 Time used:  0.00 sec
2023-03-31 23:25:25,598 		3096 of 10000 with 89.66% 	 Time used:  0.00 sec
2023-03-31 23:25:25,600 		3120 of 10000 with 89.68% 	 Time used:  0.00 sec
2023-03-31 23:25:25,603 		3144 of 10000 with 89.73% 	 Time used:  0.00 sec
2023-03-31 23:25:25,605 		3168 of 10000 with 89.74% 	 Time used:  0.00 sec
2023-03-31 23:25:25,607 		3192 of 10000 with 89.66% 	 Time used:  0.00 sec
2023-03-31 23:25:25,609 		3216 of 10000 with 89.65% 	 Time used:  0.00 sec
2023-03-31 23:25:25,611 		3240 of 10000 with 89.66% 	 Time used:  0.00 sec
2023-03-31 23:25:25,613 		3264 of 10000 with 89.58% 	 Time used:  0.00 sec
2023-03-31 23:25:25,615 		3288 of 10000 with 89.57% 	 Time used:  0.00 sec
2023-03-31 23:25:25,618 		3312 of 10000 with 89.61% 	 Time used:  0.00 sec
2023-03-31 23:25:25,620 		3336 of 10000 with 89.60% 	 Time used:  0.00 sec
2023-03-31 23:25:25,622 		3360 of 10000 with 89.58% 	 Time used:  0.00 sec
2023-03-31 23:25:25,624 		3384 of 10000 with 89.60% 	 Time used:  0.00 sec
2023-03-31 23:25:25,626 		3408 of 10000 with 89.61% 	 Time used:  0.00 sec
2023-03-31 23:25:25,628 		3432 of 10000 with 89.66% 	 Time used:  0.00 sec
2023-03-31 23:25:25,630 		3456 of 10000 with 89.67% 	 Time used:  0.00 sec
2023-03-31 23:25:25,633 		3480 of 10000 with 89.63% 	 Time used:  0.00 sec
2023-03-31 23:25:25,635 		3504 of 10000 with 89.55% 	 Time used:  0.00 sec
2023-03-31 23:25:25,637 		3528 of 10000 with 89.60% 	 Time used:  0.00 sec
2023-03-31 23:25:25,639 		3552 of 10000 with 89.56% 	 Time used:  0.00 sec
2023-03-31 23:25:25,641 		3576 of 10000 with 89.57% 	 Time used:  0.00 sec
2023-03-31 23:25:25,643 		3600 of 10000 with 89.58% 	 Time used:  0.00 sec
2023-03-31 23:25:25,645 		3624 of 10000 with 89.60% 	 Time used:  0.00 sec
2023-03-31 23:25:25,648 		3648 of 10000 with 89.56% 	 Time used:  0.00 sec
2023-03-31 23:25:25,650 		3672 of 10000 with 89.57% 	 Time used:  0.00 sec
2023-03-31 23:25:25,652 		3696 of 10000 with 89.53% 	 Time used:  0.00 sec
2023-03-31 23:25:25,654 		3720 of 10000 with 89.54% 	 Time used:  0.00 sec
2023-03-31 23:25:25,656 		3744 of 10000 with 89.50% 	 Time used:  0.00 sec
2023-03-31 23:25:25,658 		3768 of 10000 with 89.52% 	 Time used:  0.00 sec
2023-03-31 23:25:25,660 		3792 of 10000 with 89.53% 	 Time used:  0.00 sec
2023-03-31 23:25:25,663 		3816 of 10000 with 89.49% 	 Time used:  0.00 sec
2023-03-31 23:25:25,665 		3840 of 10000 with 89.48% 	 Time used:  0.00 sec
2023-03-31 23:25:25,667 		3864 of 10000 with 89.49% 	 Time used:  0.00 sec
2023-03-31 23:25:25,669 		3888 of 10000 with 89.48% 	 Time used:  0.00 sec
2023-03-31 23:25:25,671 		3912 of 10000 with 89.49% 	 Time used:  0.00 sec
2023-03-31 23:25:25,673 		3936 of 10000 with 89.53% 	 Time used:  0.00 sec
2023-03-31 23:25:25,675 		3960 of 10000 with 89.49% 	 Time used:  0.00 sec
2023-03-31 23:25:25,678 		3984 of 10000 with 89.53% 	 Time used:  0.00 sec
2023-03-31 23:25:25,680 		4008 of 10000 with 89.52% 	 Time used:  0.00 sec
2023-03-31 23:25:25,682 		4032 of 10000 with 89.58% 	 Time used:  0.00 sec
2023-03-31 23:25:25,684 		4056 of 10000 with 89.62% 	 Time used:  0.00 sec
2023-03-31 23:25:25,686 		4080 of 10000 with 89.63% 	 Time used:  0.00 sec
2023-03-31 23:25:25,688 		4104 of 10000 with 89.62% 	 Time used:  0.00 sec
2023-03-31 23:25:25,690 		4128 of 10000 with 89.56% 	 Time used:  0.00 sec
2023-03-31 23:25:25,693 		4152 of 10000 with 89.52% 	 Time used:  0.00 sec
2023-03-31 23:25:25,695 		4176 of 10000 with 89.46% 	 Time used:  0.00 sec
2023-03-31 23:25:25,697 		4200 of 10000 with 89.43% 	 Time used:  0.00 sec
2023-03-31 23:25:25,699 		4224 of 10000 with 89.46% 	 Time used:  0.00 sec
2023-03-31 23:25:25,701 		4248 of 10000 with 89.43% 	 Time used:  0.00 sec
2023-03-31 23:25:25,704 		4272 of 10000 with 89.42% 	 Time used:  0.00 sec
2023-03-31 23:25:25,706 		4296 of 10000 with 89.43% 	 Time used:  0.00 sec
2023-03-31 23:25:25,708 		4320 of 10000 with 89.47% 	 Time used:  0.00 sec
2023-03-31 23:25:25,710 		4344 of 10000 with 89.50% 	 Time used:  0.00 sec
2023-03-31 23:25:25,712 		4368 of 10000 with 89.56% 	 Time used:  0.00 sec
2023-03-31 23:25:25,714 		4392 of 10000 with 89.57% 	 Time used:  0.00 sec
2023-03-31 23:25:25,716 		4416 of 10000 with 89.58% 	 Time used:  0.00 sec
2023-03-31 23:25:25,719 		4440 of 10000 with 89.50% 	 Time used:  0.00 sec
2023-03-31 23:25:25,721 		4464 of 10000 with 89.49% 	 Time used:  0.00 sec
2023-03-31 23:25:25,723 		4488 of 10000 with 89.53% 	 Time used:  0.00 sec
2023-03-31 23:25:25,725 		4512 of 10000 with 89.54% 	 Time used:  0.00 sec
2023-03-31 23:25:25,727 		4536 of 10000 with 89.57% 	 Time used:  0.00 sec
2023-03-31 23:25:25,729 		4560 of 10000 with 89.61% 	 Time used:  0.00 sec
2023-03-31 23:25:25,731 		4584 of 10000 with 89.66% 	 Time used:  0.00 sec
2023-03-31 23:25:25,734 		4608 of 10000 with 89.69% 	 Time used:  0.00 sec
2023-03-31 23:25:25,736 		4632 of 10000 with 89.70% 	 Time used:  0.00 sec
2023-03-31 23:25:25,738 		4656 of 10000 with 89.67% 	 Time used:  0.00 sec
2023-03-31 23:25:25,740 		4680 of 10000 with 89.64% 	 Time used:  0.00 sec
2023-03-31 23:25:25,742 		4704 of 10000 with 89.65% 	 Time used:  0.00 sec
2023-03-31 23:25:25,744 		4728 of 10000 with 89.66% 	 Time used:  0.00 sec
2023-03-31 23:25:25,747 		4752 of 10000 with 89.65% 	 Time used:  0.00 sec
2023-03-31 23:25:25,749 		4776 of 10000 with 89.66% 	 Time used:  0.00 sec
2023-03-31 23:25:25,751 		4800 of 10000 with 89.69% 	 Time used:  0.00 sec
2023-03-31 23:25:25,753 		4824 of 10000 with 89.70% 	 Time used:  0.00 sec
2023-03-31 23:25:25,755 		4848 of 10000 with 89.71% 	 Time used:  0.00 sec
2023-03-31 23:25:25,758 		4872 of 10000 with 89.74% 	 Time used:  0.00 sec
2023-03-31 23:25:25,760 		4896 of 10000 with 89.77% 	 Time used:  0.00 sec
2023-03-31 23:25:25,762 		4920 of 10000 with 89.78% 	 Time used:  0.00 sec
2023-03-31 23:25:25,764 		4944 of 10000 with 89.72% 	 Time used:  0.00 sec
2023-03-31 23:25:25,766 		4968 of 10000 with 89.75% 	 Time used:  0.00 sec
2023-03-31 23:25:25,768 		4992 of 10000 with 89.78% 	 Time used:  0.00 sec
2023-03-31 23:25:25,771 		5016 of 10000 with 89.77% 	 Time used:  0.00 sec
2023-03-31 23:25:25,773 		5040 of 10000 with 89.76% 	 Time used:  0.00 sec
2023-03-31 23:25:25,775 		5064 of 10000 with 89.77% 	 Time used:  0.00 sec
2023-03-31 23:25:25,777 		5088 of 10000 with 89.74% 	 Time used:  0.00 sec
2023-03-31 23:25:25,779 		5112 of 10000 with 89.73% 	 Time used:  0.00 sec
2023-03-31 23:25:25,781 		5136 of 10000 with 89.76% 	 Time used:  0.00 sec
2023-03-31 23:25:25,784 		5160 of 10000 with 89.77% 	 Time used:  0.00 sec
2023-03-31 23:25:25,786 		5184 of 10000 with 89.74% 	 Time used:  0.00 sec
2023-03-31 23:25:25,788 		5208 of 10000 with 89.71% 	 Time used:  0.00 sec
2023-03-31 23:25:25,790 		5232 of 10000 with 89.72% 	 Time used:  0.00 sec
2023-03-31 23:25:25,792 		5256 of 10000 with 89.69% 	 Time used:  0.00 sec
2023-03-31 23:25:25,794 		5280 of 10000 with 89.70% 	 Time used:  0.00 sec
2023-03-31 23:25:25,797 		5304 of 10000 with 89.72% 	 Time used:  0.00 sec
2023-03-31 23:25:25,799 		5328 of 10000 with 89.75% 	 Time used:  0.00 sec
2023-03-31 23:25:25,801 		5352 of 10000 with 89.74% 	 Time used:  0.00 sec
2023-03-31 23:25:25,803 		5376 of 10000 with 89.79% 	 Time used:  0.00 sec
2023-03-31 23:25:25,805 		5400 of 10000 with 89.83% 	 Time used:  0.00 sec
2023-03-31 23:25:25,808 		5424 of 10000 with 89.86% 	 Time used:  0.00 sec
2023-03-31 23:25:25,810 		5448 of 10000 with 89.81% 	 Time used:  0.00 sec
2023-03-31 23:25:25,812 		5472 of 10000 with 89.82% 	 Time used:  0.00 sec
2023-03-31 23:25:25,814 		5496 of 10000 with 89.83% 	 Time used:  0.00 sec
2023-03-31 23:25:25,816 		5520 of 10000 with 89.78% 	 Time used:  0.00 sec
2023-03-31 23:25:25,819 		5544 of 10000 with 89.72% 	 Time used:  0.00 sec
2023-03-31 23:25:25,821 		5568 of 10000 with 89.73% 	 Time used:  0.00 sec
2023-03-31 23:25:25,823 		5592 of 10000 with 89.72% 	 Time used:  0.00 sec
2023-03-31 23:25:25,825 		5616 of 10000 with 89.69% 	 Time used:  0.00 sec
2023-03-31 23:25:25,827 		5640 of 10000 with 89.73% 	 Time used:  0.00 sec
2023-03-31 23:25:25,829 		5664 of 10000 with 89.72% 	 Time used:  0.00 sec
2023-03-31 23:25:25,831 		5688 of 10000 with 89.73% 	 Time used:  0.00 sec
2023-03-31 23:25:25,834 		5712 of 10000 with 89.74% 	 Time used:  0.00 sec
2023-03-31 23:25:25,836 		5736 of 10000 with 89.75% 	 Time used:  0.00 sec
2023-03-31 23:25:25,838 		5760 of 10000 with 89.79% 	 Time used:  0.00 sec
2023-03-31 23:25:25,840 		5784 of 10000 with 89.82% 	 Time used:  0.00 sec
2023-03-31 23:25:25,842 		5808 of 10000 with 89.79% 	 Time used:  0.00 sec
2023-03-31 23:25:25,844 		5832 of 10000 with 89.80% 	 Time used:  0.00 sec
2023-03-31 23:25:25,846 		5856 of 10000 with 89.84% 	 Time used:  0.00 sec
2023-03-31 23:25:25,849 		5880 of 10000 with 89.86% 	 Time used:  0.00 sec
2023-03-31 23:25:25,851 		5904 of 10000 with 89.85% 	 Time used:  0.00 sec
2023-03-31 23:25:25,853 		5928 of 10000 with 89.86% 	 Time used:  0.00 sec
2023-03-31 23:25:25,855 		5952 of 10000 with 89.87% 	 Time used:  0.00 sec
2023-03-31 23:25:25,857 		5976 of 10000 with 89.84% 	 Time used:  0.00 sec
2023-03-31 23:25:25,859 		6000 of 10000 with 89.83% 	 Time used:  0.00 sec
2023-03-31 23:25:25,862 		6024 of 10000 with 89.82% 	 Time used:  0.00 sec
2023-03-31 23:25:25,864 		6048 of 10000 with 89.81% 	 Time used:  0.00 sec
2023-03-31 23:25:25,866 		6072 of 10000 with 89.82% 	 Time used:  0.00 sec
2023-03-31 23:25:25,868 		6096 of 10000 with 89.85% 	 Time used:  0.00 sec
2023-03-31 23:25:25,870 		6120 of 10000 with 89.84% 	 Time used:  0.00 sec
2023-03-31 23:25:25,872 		6144 of 10000 with 89.83% 	 Time used:  0.00 sec
2023-03-31 23:25:25,874 		6168 of 10000 with 89.79% 	 Time used:  0.00 sec
2023-03-31 23:25:25,877 		6192 of 10000 with 89.78% 	 Time used:  0.00 sec
2023-03-31 23:25:25,879 		6216 of 10000 with 89.77% 	 Time used:  0.00 sec
2023-03-31 23:25:25,881 		6240 of 10000 with 89.76% 	 Time used:  0.00 sec
2023-03-31 23:25:25,883 		6264 of 10000 with 89.69% 	 Time used:  0.00 sec
2023-03-31 23:25:25,885 		6288 of 10000 with 89.66% 	 Time used:  0.00 sec
2023-03-31 23:25:25,887 		6312 of 10000 with 89.69% 	 Time used:  0.00 sec
2023-03-31 23:25:25,889 		6336 of 10000 with 89.65% 	 Time used:  0.00 sec
2023-03-31 23:25:25,892 		6360 of 10000 with 89.67% 	 Time used:  0.00 sec
2023-03-31 23:25:25,894 		6384 of 10000 with 89.66% 	 Time used:  0.00 sec
2023-03-31 23:25:25,896 		6408 of 10000 with 89.68% 	 Time used:  0.00 sec
2023-03-31 23:25:25,898 		6432 of 10000 with 89.69% 	 Time used:  0.00 sec
2023-03-31 23:25:25,900 		6456 of 10000 with 89.68% 	 Time used:  0.00 sec
2023-03-31 23:25:25,902 		6480 of 10000 with 89.66% 	 Time used:  0.00 sec
2023-03-31 23:25:25,904 		6504 of 10000 with 89.68% 	 Time used:  0.00 sec
2023-03-31 23:25:25,907 		6528 of 10000 with 89.72% 	 Time used:  0.00 sec
2023-03-31 23:25:25,909 		6552 of 10000 with 89.70% 	 Time used:  0.00 sec
2023-03-31 23:25:25,911 		6576 of 10000 with 89.69% 	 Time used:  0.00 sec
2023-03-31 23:25:25,913 		6600 of 10000 with 89.68% 	 Time used:  0.00 sec
2023-03-31 23:25:25,915 		6624 of 10000 with 89.72% 	 Time used:  0.00 sec
2023-03-31 23:25:25,917 		6648 of 10000 with 89.73% 	 Time used:  0.00 sec
2023-03-31 23:25:25,919 		6672 of 10000 with 89.70% 	 Time used:  0.00 sec
2023-03-31 23:25:25,922 		6696 of 10000 with 89.67% 	 Time used:  0.00 sec
2023-03-31 23:25:25,924 		6720 of 10000 with 89.66% 	 Time used:  0.00 sec
2023-03-31 23:25:25,926 		6744 of 10000 with 89.65% 	 Time used:  0.00 sec
2023-03-31 23:25:25,928 		6768 of 10000 with 89.67% 	 Time used:  0.00 sec
2023-03-31 23:25:25,930 		6792 of 10000 with 89.71% 	 Time used:  0.00 sec
2023-03-31 23:25:25,932 		6816 of 10000 with 89.72% 	 Time used:  0.00 sec
2023-03-31 23:25:25,935 		6840 of 10000 with 89.72% 	 Time used:  0.00 sec
2023-03-31 23:25:25,937 		6864 of 10000 with 89.70% 	 Time used:  0.00 sec
2023-03-31 23:25:25,939 		6888 of 10000 with 89.71% 	 Time used:  0.00 sec
2023-03-31 23:25:25,941 		6912 of 10000 with 89.70% 	 Time used:  0.00 sec
2023-03-31 23:25:25,943 		6936 of 10000 with 89.69% 	 Time used:  0.00 sec
2023-03-31 23:25:25,945 		6960 of 10000 with 89.71% 	 Time used:  0.00 sec
2023-03-31 23:25:25,947 		6984 of 10000 with 89.73% 	 Time used:  0.00 sec
2023-03-31 23:25:25,949 		7008 of 10000 with 89.70% 	 Time used:  0.00 sec
2023-03-31 23:25:25,952 		7032 of 10000 with 89.66% 	 Time used:  0.00 sec
2023-03-31 23:25:25,954 		7056 of 10000 with 89.64% 	 Time used:  0.00 sec
2023-03-31 23:25:25,956 		7080 of 10000 with 89.60% 	 Time used:  0.00 sec
2023-03-31 23:25:25,958 		7104 of 10000 with 89.60% 	 Time used:  0.00 sec
2023-03-31 23:25:25,960 		7128 of 10000 with 89.62% 	 Time used:  0.00 sec
2023-03-31 23:25:25,962 		7152 of 10000 with 89.61% 	 Time used:  0.00 sec
2023-03-31 23:25:25,964 		7176 of 10000 with 89.63% 	 Time used:  0.00 sec
2023-03-31 23:25:25,967 		7200 of 10000 with 89.60% 	 Time used:  0.00 sec
2023-03-31 23:25:25,969 		7224 of 10000 with 89.60% 	 Time used:  0.00 sec
2023-03-31 23:25:25,971 		7248 of 10000 with 89.62% 	 Time used:  0.00 sec
2023-03-31 23:25:25,973 		7272 of 10000 with 89.62% 	 Time used:  0.00 sec
2023-03-31 23:25:25,975 		7296 of 10000 with 89.64% 	 Time used:  0.00 sec
2023-03-31 23:25:25,977 		7320 of 10000 with 89.63% 	 Time used:  0.00 sec
2023-03-31 23:25:25,980 		7344 of 10000 with 89.62% 	 Time used:  0.00 sec
2023-03-31 23:25:25,982 		7368 of 10000 with 89.66% 	 Time used:  0.00 sec
2023-03-31 23:25:25,984 		7392 of 10000 with 89.66% 	 Time used:  0.00 sec
2023-03-31 23:25:25,986 		7416 of 10000 with 89.66% 	 Time used:  0.00 sec
2023-03-31 23:25:25,988 		7440 of 10000 with 89.68% 	 Time used:  0.00 sec
2023-03-31 23:25:25,990 		7464 of 10000 with 89.68% 	 Time used:  0.00 sec
2023-03-31 23:25:25,993 		7488 of 10000 with 89.70% 	 Time used:  0.00 sec
2023-03-31 23:25:25,995 		7512 of 10000 with 89.72% 	 Time used:  0.00 sec
2023-03-31 23:25:25,997 		7536 of 10000 with 89.74% 	 Time used:  0.00 sec
2023-03-31 23:25:25,999 		7560 of 10000 with 89.75% 	 Time used:  0.00 sec
2023-03-31 23:25:26,001 		7584 of 10000 with 89.77% 	 Time used:  0.00 sec
2023-03-31 23:25:26,003 		7608 of 10000 with 89.77% 	 Time used:  0.00 sec
2023-03-31 23:25:26,005 		7632 of 10000 with 89.79% 	 Time used:  0.00 sec
2023-03-31 23:25:26,008 		7656 of 10000 with 89.77% 	 Time used:  0.00 sec
2023-03-31 23:25:26,010 		7680 of 10000 with 89.78% 	 Time used:  0.00 sec
2023-03-31 23:25:26,012 		7704 of 10000 with 89.80% 	 Time used:  0.00 sec
2023-03-31 23:25:26,014 		7728 of 10000 with 89.79% 	 Time used:  0.00 sec
2023-03-31 23:25:26,016 		7752 of 10000 with 89.81% 	 Time used:  0.00 sec
2023-03-31 23:25:26,018 		7776 of 10000 with 89.78% 	 Time used:  0.00 sec
2023-03-31 23:25:26,021 		7800 of 10000 with 89.78% 	 Time used:  0.00 sec
2023-03-31 23:25:26,023 		7824 of 10000 with 89.76% 	 Time used:  0.00 sec
2023-03-31 23:25:26,025 		7848 of 10000 with 89.76% 	 Time used:  0.00 sec
2023-03-31 23:25:26,027 		7872 of 10000 with 89.76% 	 Time used:  0.00 sec
2023-03-31 23:25:26,029 		7896 of 10000 with 89.78% 	 Time used:  0.00 sec
2023-03-31 23:25:26,031 		7920 of 10000 with 89.77% 	 Time used:  0.00 sec
2023-03-31 23:25:26,033 		7944 of 10000 with 89.78% 	 Time used:  0.00 sec
2023-03-31 23:25:26,036 		7968 of 10000 with 89.75% 	 Time used:  0.00 sec
2023-03-31 23:25:26,038 		7992 of 10000 with 89.73% 	 Time used:  0.00 sec
2023-03-31 23:25:26,040 		8016 of 10000 with 89.72% 	 Time used:  0.00 sec
2023-03-31 23:25:26,042 		8040 of 10000 with 89.73% 	 Time used:  0.00 sec
2023-03-31 23:25:26,044 		8064 of 10000 with 89.74% 	 Time used:  0.00 sec
2023-03-31 23:25:26,046 		8088 of 10000 with 89.73% 	 Time used:  0.00 sec
2023-03-31 23:25:26,048 		8112 of 10000 with 89.74% 	 Time used:  0.00 sec
2023-03-31 23:25:26,051 		8136 of 10000 with 89.72% 	 Time used:  0.00 sec
2023-03-31 23:25:26,053 		8160 of 10000 with 89.71% 	 Time used:  0.00 sec
2023-03-31 23:25:26,055 		8184 of 10000 with 89.72% 	 Time used:  0.00 sec
2023-03-31 23:25:26,057 		8208 of 10000 with 89.73% 	 Time used:  0.00 sec
2023-03-31 23:25:26,059 		8232 of 10000 with 89.71% 	 Time used:  0.00 sec
2023-03-31 23:25:26,061 		8256 of 10000 with 89.72% 	 Time used:  0.00 sec
2023-03-31 23:25:26,063 		8280 of 10000 with 89.70% 	 Time used:  0.00 sec
2023-03-31 23:25:26,066 		8304 of 10000 with 89.68% 	 Time used:  0.00 sec
2023-03-31 23:25:26,068 		8328 of 10000 with 89.70% 	 Time used:  0.00 sec
2023-03-31 23:25:26,070 		8352 of 10000 with 89.70% 	 Time used:  0.00 sec
2023-03-31 23:25:26,072 		8376 of 10000 with 89.71% 	 Time used:  0.00 sec
2023-03-31 23:25:26,074 		8400 of 10000 with 89.73% 	 Time used:  0.00 sec
2023-03-31 23:25:26,076 		8424 of 10000 with 89.76% 	 Time used:  0.00 sec
2023-03-31 23:25:26,079 		8448 of 10000 with 89.76% 	 Time used:  0.00 sec
2023-03-31 23:25:26,081 		8472 of 10000 with 89.74% 	 Time used:  0.00 sec
2023-03-31 23:25:26,083 		8496 of 10000 with 89.77% 	 Time used:  0.00 sec
2023-03-31 23:25:26,085 		8520 of 10000 with 89.78% 	 Time used:  0.00 sec
2023-03-31 23:25:26,087 		8544 of 10000 with 89.78% 	 Time used:  0.00 sec
2023-03-31 23:25:26,089 		8568 of 10000 with 89.81% 	 Time used:  0.00 sec
2023-03-31 23:25:26,091 		8592 of 10000 with 89.80% 	 Time used:  0.00 sec
2023-03-31 23:25:26,094 		8616 of 10000 with 89.80% 	 Time used:  0.00 sec
2023-03-31 23:25:26,096 		8640 of 10000 with 89.75% 	 Time used:  0.00 sec
2023-03-31 23:25:26,098 		8664 of 10000 with 89.74% 	 Time used:  0.00 sec
2023-03-31 23:25:26,100 		8688 of 10000 with 89.73% 	 Time used:  0.00 sec
2023-03-31 23:25:26,102 		8712 of 10000 with 89.72% 	 Time used:  0.00 sec
2023-03-31 23:25:26,104 		8736 of 10000 with 89.66% 	 Time used:  0.00 sec
2023-03-31 23:25:26,106 		8760 of 10000 with 89.63% 	 Time used:  0.00 sec
2023-03-31 23:25:26,109 		8784 of 10000 with 89.62% 	 Time used:  0.00 sec
2023-03-31 23:25:26,111 		8808 of 10000 with 89.60% 	 Time used:  0.00 sec
2023-03-31 23:25:26,113 		8832 of 10000 with 89.59% 	 Time used:  0.00 sec
2023-03-31 23:25:26,115 		8856 of 10000 with 89.59% 	 Time used:  0.00 sec
2023-03-31 23:25:26,117 		8880 of 10000 with 89.58% 	 Time used:  0.00 sec
2023-03-31 23:25:26,119 		8904 of 10000 with 89.61% 	 Time used:  0.00 sec
2023-03-31 23:25:26,121 		8928 of 10000 with 89.61% 	 Time used:  0.00 sec
2023-03-31 23:25:26,124 		8952 of 10000 with 89.60% 	 Time used:  0.00 sec
2023-03-31 23:25:26,126 		8976 of 10000 with 89.61% 	 Time used:  0.00 sec
2023-03-31 23:25:26,128 		9000 of 10000 with 89.61% 	 Time used:  0.00 sec
2023-03-31 23:25:26,130 		9024 of 10000 with 89.62% 	 Time used:  0.00 sec
2023-03-31 23:25:26,132 		9048 of 10000 with 89.64% 	 Time used:  0.00 sec
2023-03-31 23:25:26,134 		9072 of 10000 with 89.59% 	 Time used:  0.00 sec
2023-03-31 23:25:26,136 		9096 of 10000 with 89.59% 	 Time used:  0.00 sec
2023-03-31 23:25:26,139 		9120 of 10000 with 89.61% 	 Time used:  0.00 sec
2023-03-31 23:25:26,141 		9144 of 10000 with 89.58% 	 Time used:  0.00 sec
2023-03-31 23:25:26,143 		9168 of 10000 with 89.55% 	 Time used:  0.00 sec
2023-03-31 23:25:26,145 		9192 of 10000 with 89.56% 	 Time used:  0.00 sec
2023-03-31 23:25:26,147 		9216 of 10000 with 89.53% 	 Time used:  0.00 sec
2023-03-31 23:25:26,149 		9240 of 10000 with 89.52% 	 Time used:  0.00 sec
2023-03-31 23:25:26,152 		9264 of 10000 with 89.52% 	 Time used:  0.00 sec
2023-03-31 23:25:26,154 		9288 of 10000 with 89.52% 	 Time used:  0.00 sec
2023-03-31 23:25:26,156 		9312 of 10000 with 89.53% 	 Time used:  0.00 sec
2023-03-31 23:25:26,158 		9336 of 10000 with 89.52% 	 Time used:  0.00 sec
2023-03-31 23:25:26,160 		9360 of 10000 with 89.52% 	 Time used:  0.00 sec
2023-03-31 23:25:26,162 		9384 of 10000 with 89.55% 	 Time used:  0.00 sec
2023-03-31 23:25:26,164 		9408 of 10000 with 89.55% 	 Time used:  0.00 sec
2023-03-31 23:25:26,166 		9432 of 10000 with 89.57% 	 Time used:  0.00 sec
2023-03-31 23:25:26,169 		9456 of 10000 with 89.55% 	 Time used:  0.00 sec
2023-03-31 23:25:26,171 		9480 of 10000 with 89.58% 	 Time used:  0.00 sec
2023-03-31 23:25:26,173 		9504 of 10000 with 89.55% 	 Time used:  0.00 sec
2023-03-31 23:25:26,175 		9528 of 10000 with 89.57% 	 Time used:  0.00 sec
2023-03-31 23:25:26,177 		9552 of 10000 with 89.57% 	 Time used:  0.00 sec
2023-03-31 23:25:26,179 		9576 of 10000 with 89.58% 	 Time used:  0.00 sec
2023-03-31 23:25:26,182 		9600 of 10000 with 89.58% 	 Time used:  0.00 sec
2023-03-31 23:25:26,184 		9624 of 10000 with 89.58% 	 Time used:  0.00 sec
2023-03-31 23:25:26,186 		9648 of 10000 with 89.57% 	 Time used:  0.00 sec
2023-03-31 23:25:26,188 		9672 of 10000 with 89.57% 	 Time used:  0.00 sec
2023-03-31 23:25:26,190 		9696 of 10000 with 89.55% 	 Time used:  0.00 sec
2023-03-31 23:25:26,192 		9720 of 10000 with 89.58% 	 Time used:  0.00 sec
2023-03-31 23:25:26,194 		9744 of 10000 with 89.58% 	 Time used:  0.00 sec
2023-03-31 23:25:26,197 		9768 of 10000 with 89.59% 	 Time used:  0.00 sec
2023-03-31 23:25:26,199 		9792 of 10000 with 89.60% 	 Time used:  0.00 sec
2023-03-31 23:25:26,201 		9816 of 10000 with 89.62% 	 Time used:  0.00 sec
2023-03-31 23:25:26,203 		9840 of 10000 with 89.63% 	 Time used:  0.00 sec
2023-03-31 23:25:26,205 		9864 of 10000 with 89.65% 	 Time used:  0.00 sec
2023-03-31 23:25:26,207 		9888 of 10000 with 89.66% 	 Time used:  0.00 sec
2023-03-31 23:25:26,209 		9912 of 10000 with 89.67% 	 Time used:  0.00 sec
2023-03-31 23:25:26,212 		9936 of 10000 with 89.69% 	 Time used:  0.00 sec
2023-03-31 23:25:26,214 		9960 of 10000 with 89.67% 	 Time used:  0.00 sec
2023-03-31 23:25:26,216 		9984 of 10000 with 89.65% 	 Time used:  0.00 sec
2023-03-31 23:25:26,218 		10000 of 10000 with 89.64% 	 Time used:  0.00 sec
2023-03-31 23:25:26,218 
2023-03-31 23:25:26,219 			Learning rate: weights:   1.000e-04    
2023-03-31 23:25:26,219 			Last test performance: 89.64%
2023-03-31 23:25:26,219 ----------------
2023-03-31 23:25:26,321   36  =>  0    		Training 486 pattern with 90.00% 	Forward time: 	 0.09 sec
2023-03-31 23:25:26,321 			Loss:    1.116e-02    			Backward time: 	 0.01 sec 
2023-03-31 23:25:26,359 			Learning rate: weights:   1.000e-04    
2023-03-31 23:25:26,359 			Last test performance: 89.64%
2023-03-31 23:25:26,359 ----------------
2023-03-31 23:25:26,483   36  =>  1    		Training 486 pattern with 88.54% 	Forward time: 	 0.11 sec
2023-03-31 23:25:26,483 			Loss:    1.213e-02    			Backward time: 	 0.01 sec 
2023-03-31 23:25:26,548 			Learning rate: weights:   1.000e-04    
2023-03-31 23:25:26,548 			Last test performance: 89.64%
2023-03-31 23:25:26,548 ----------------
2023-03-31 23:25:26,672   36  =>  2    		Training 486 pattern with 90.42% 	Forward time: 	 0.11 sec
2023-03-31 23:25:26,672 			Loss:    1.186e-02    			Backward time: 	 0.01 sec 
2023-03-31 23:25:26,725 			Learning rate: weights:   1.000e-04    
2023-03-31 23:25:26,725 			Last test performance: 89.64%
2023-03-31 23:25:26,725 ----------------
2023-03-31 23:25:26,850   36  =>  3    		Training 486 pattern with 89.17% 	Forward time: 	 0.11 sec
2023-03-31 23:25:26,850 			Loss:    1.143e-02    			Backward time: 	 0.01 sec 
2023-03-31 23:25:26,921 			Learning rate: weights:   1.000e-04    
2023-03-31 23:25:26,921 			Last test performance: 89.64%
2023-03-31 23:25:26,922 ----------------
2023-03-31 23:25:27,047   36  =>  4    		Training 486 pattern with 90.21% 	Forward time: 	 0.11 sec
2023-03-31 23:25:27,047 			Loss:    1.145e-02    			Backward time: 	 0.01 sec 
2023-03-31 23:25:27,166 			Learning rate: weights:   1.000e-04    
2023-03-31 23:25:27,166 			Last test performance: 89.64%
2023-03-31 23:25:27,166 ----------------
2023-03-31 23:25:27,288   36  =>  5    		Training 486 pattern with 90.62% 	Forward time: 	 0.11 sec
2023-03-31 23:25:27,288 			Loss:    1.078e-02    			Backward time: 	 0.01 sec 
2023-03-31 23:25:27,346 			Learning rate: weights:   1.000e-04    
2023-03-31 23:25:27,346 			Last test performance: 89.64%
2023-03-31 23:25:27,347 ----------------
2023-03-31 23:25:27,468   36  =>  6    		Training 486 pattern with 90.83% 	Forward time: 	 0.11 sec
2023-03-31 23:25:27,468 			Loss:    9.288e-03    			Backward time: 	 0.01 sec 
2023-03-31 23:25:27,505 			Learning rate: weights:   1.000e-04    
2023-03-31 23:25:27,505 			Last test performance: 89.64%
2023-03-31 23:25:27,505 ----------------
2023-03-31 23:25:27,614   36  =>  7    		Training 486 pattern with 90.00% 	Forward time: 	 0.10 sec
2023-03-31 23:25:27,614 			Loss:    1.221e-02    			Backward time: 	 0.01 sec 
2023-03-31 23:25:27,660 			Learning rate: weights:   1.000e-04    
2023-03-31 23:25:27,660 			Last test performance: 89.64%
2023-03-31 23:25:27,660 ----------------
2023-03-31 23:25:27,783   36  =>  8    		Training 486 pattern with 89.58% 	Forward time: 	 0.11 sec
2023-03-31 23:25:27,783 			Loss:    1.219e-02    			Backward time: 	 0.01 sec 
2023-03-31 23:25:27,857 			Learning rate: weights:   1.000e-04    
2023-03-31 23:25:27,857 			Last test performance: 89.64%
2023-03-31 23:25:27,857 ----------------
2023-03-31 23:25:27,982   36  =>  9    		Training 486 pattern with 89.38% 	Forward time: 	 0.11 sec
2023-03-31 23:25:27,982 			Loss:    1.150e-02    			Backward time: 	 0.01 sec 
2023-03-31 23:25:28,070 			Learning rate: weights:   1.000e-04    
2023-03-31 23:25:28,070 			Last test performance: 89.64%
2023-03-31 23:25:28,070 ----------------
2023-03-31 23:25:28,197   36  =>  10   		Training 486 pattern with 90.00% 	Forward time: 	 0.11 sec
2023-03-31 23:25:28,197 			Loss:    1.151e-02    			Backward time: 	 0.01 sec 
2023-03-31 23:25:28,311 			Learning rate: weights:   1.000e-04    
2023-03-31 23:25:28,311 			Last test performance: 89.64%
2023-03-31 23:25:28,311 ----------------
2023-03-31 23:25:28,438   36  =>  11   		Training 486 pattern with 91.25% 	Forward time: 	 0.12 sec
2023-03-31 23:25:28,438 			Loss:    9.502e-03    			Backward time: 	 0.01 sec 
2023-03-31 23:25:28,519 			Learning rate: weights:   1.000e-04    
2023-03-31 23:25:28,519 			Last test performance: 89.64%
2023-03-31 23:25:28,519 ----------------
2023-03-31 23:25:28,645   36  =>  12   		Training 486 pattern with 90.83% 	Forward time: 	 0.11 sec
2023-03-31 23:25:28,645 			Loss:    1.036e-02    			Backward time: 	 0.01 sec 
2023-03-31 23:25:28,733 			Learning rate: weights:   1.000e-04    
2023-03-31 23:25:28,733 			Last test performance: 89.64%
2023-03-31 23:25:28,733 ----------------
2023-03-31 23:25:28,864   36  =>  13   		Training 486 pattern with 90.83% 	Forward time: 	 0.12 sec
2023-03-31 23:25:28,864 			Loss:    1.228e-02    			Backward time: 	 0.01 sec 
2023-03-31 23:25:28,949 			Learning rate: weights:   1.000e-04    
2023-03-31 23:25:28,949 			Last test performance: 89.64%
2023-03-31 23:25:28,949 ----------------
2023-03-31 23:25:29,075   36  =>  14   		Training 486 pattern with 90.83% 	Forward time: 	 0.11 sec
2023-03-31 23:25:29,075 			Loss:    1.030e-02    			Backward time: 	 0.01 sec 
2023-03-31 23:25:29,131 			Learning rate: weights:   1.000e-04    
2023-03-31 23:25:29,132 			Last test performance: 89.64%
2023-03-31 23:25:29,132 ----------------
2023-03-31 23:25:29,257   36  =>  15   		Training 486 pattern with 90.00% 	Forward time: 	 0.11 sec
2023-03-31 23:25:29,257 			Loss:    1.104e-02    			Backward time: 	 0.01 sec 
2023-03-31 23:25:29,337 			Learning rate: weights:   1.000e-04    
2023-03-31 23:25:29,337 			Last test performance: 89.64%
2023-03-31 23:25:29,337 ----------------
2023-03-31 23:25:29,459   36  =>  16   		Training 486 pattern with 86.46% 	Forward time: 	 0.11 sec
2023-03-31 23:25:29,459 			Loss:    1.408e-02    			Backward time: 	 0.01 sec 
2023-03-31 23:25:29,599 			Learning rate: weights:   1.000e-04    
2023-03-31 23:25:29,599 			Last test performance: 89.64%
2023-03-31 23:25:29,599 ----------------
2023-03-31 23:25:29,723   36  =>  17   		Training 486 pattern with 91.67% 	Forward time: 	 0.11 sec
2023-03-31 23:25:29,723 			Loss:    1.084e-02    			Backward time: 	 0.01 sec 
2023-03-31 23:25:29,766 			Learning rate: weights:   1.000e-04    
2023-03-31 23:25:29,766 			Last test performance: 89.64%
2023-03-31 23:25:29,766 ----------------
2023-03-31 23:25:29,889   36  =>  18   		Training 486 pattern with 90.42% 	Forward time: 	 0.11 sec
2023-03-31 23:25:29,889 			Loss:    1.004e-02    			Backward time: 	 0.01 sec 
2023-03-31 23:25:29,946 			Learning rate: weights:   1.000e-04    
2023-03-31 23:25:29,946 			Last test performance: 89.64%
2023-03-31 23:25:29,946 ----------------
2023-03-31 23:25:30,070   36  =>  19   		Training 486 pattern with 90.00% 	Forward time: 	 0.11 sec
2023-03-31 23:25:30,070 			Loss:    1.043e-02    			Backward time: 	 0.01 sec 
2023-03-31 23:25:30,130 			Learning rate: weights:   1.000e-04    
2023-03-31 23:25:30,130 			Last test performance: 89.64%
2023-03-31 23:25:30,130 ----------------
2023-03-31 23:25:30,254   36  =>  20   		Training 486 pattern with 91.04% 	Forward time: 	 0.11 sec
2023-03-31 23:25:30,254 			Loss:    9.982e-03    			Backward time: 	 0.01 sec 
2023-03-31 23:25:30,296 			Learning rate: weights:   1.000e-04    
2023-03-31 23:25:30,296 			Last test performance: 89.64%
2023-03-31 23:25:30,296 ----------------
2023-03-31 23:25:30,419   36  =>  21   		Training 486 pattern with 90.62% 	Forward time: 	 0.11 sec
2023-03-31 23:25:30,419 			Loss:    1.217e-02    			Backward time: 	 0.01 sec 
2023-03-31 23:25:30,471 			Learning rate: weights:   1.000e-04    
2023-03-31 23:25:30,471 			Last test performance: 89.64%
2023-03-31 23:25:30,471 ----------------
2023-03-31 23:25:30,594   36  =>  22   		Training 486 pattern with 92.50% 	Forward time: 	 0.11 sec
2023-03-31 23:25:30,594 			Loss:    1.017e-02    			Backward time: 	 0.01 sec 
2023-03-31 23:25:30,643 			Learning rate: weights:   1.000e-04    
2023-03-31 23:25:30,643 			Last test performance: 89.64%
2023-03-31 23:25:30,643 ----------------
2023-03-31 23:25:30,767   36  =>  23   		Training 486 pattern with 92.92% 	Forward time: 	 0.11 sec
2023-03-31 23:25:30,767 			Loss:    1.056e-02    			Backward time: 	 0.01 sec 
2023-03-31 23:25:30,844 			Learning rate: weights:   1.000e-04    
2023-03-31 23:25:30,844 			Last test performance: 89.64%
2023-03-31 23:25:30,844 ----------------
2023-03-31 23:25:30,966   36  =>  24   		Training 486 pattern with 88.75% 	Forward time: 	 0.11 sec
2023-03-31 23:25:30,966 			Loss:    1.149e-02    			Backward time: 	 0.01 sec 
2023-03-31 23:25:31,075 			Learning rate: weights:   1.000e-04    
2023-03-31 23:25:31,075 			Last test performance: 89.64%
2023-03-31 23:25:31,075 ----------------
2023-03-31 23:25:31,199   36  =>  25   		Training 486 pattern with 90.00% 	Forward time: 	 0.11 sec
2023-03-31 23:25:31,199 			Loss:    1.075e-02    			Backward time: 	 0.01 sec 
2023-03-31 23:25:31,241 			Learning rate: weights:   1.000e-04    
2023-03-31 23:25:31,242 			Last test performance: 89.64%
2023-03-31 23:25:31,242 ----------------
2023-03-31 23:25:31,364   36  =>  26   		Training 486 pattern with 91.46% 	Forward time: 	 0.11 sec
2023-03-31 23:25:31,364 			Loss:    1.150e-02    			Backward time: 	 0.01 sec 
2023-03-31 23:25:31,403 			Learning rate: weights:   1.000e-04    
2023-03-31 23:25:31,403 			Last test performance: 89.64%
2023-03-31 23:25:31,403 ----------------
2023-03-31 23:25:31,527   36  =>  27   		Training 486 pattern with 90.83% 	Forward time: 	 0.11 sec
2023-03-31 23:25:31,527 			Loss:    1.112e-02    			Backward time: 	 0.01 sec 
2023-03-31 23:25:31,568 			Learning rate: weights:   1.000e-04    
2023-03-31 23:25:31,568 			Last test performance: 89.64%
2023-03-31 23:25:31,568 ----------------
2023-03-31 23:25:31,691   36  =>  28   		Training 486 pattern with 90.42% 	Forward time: 	 0.11 sec
2023-03-31 23:25:31,691 			Loss:    1.316e-02    			Backward time: 	 0.01 sec 
2023-03-31 23:25:31,766 			Learning rate: weights:   1.000e-04    
2023-03-31 23:25:31,767 			Last test performance: 89.64%
2023-03-31 23:25:31,767 ----------------
2023-03-31 23:25:31,890   36  =>  29   		Training 486 pattern with 90.21% 	Forward time: 	 0.11 sec
2023-03-31 23:25:31,890 			Loss:    1.196e-02    			Backward time: 	 0.01 sec 
2023-03-31 23:25:31,947 			Learning rate: weights:   1.000e-04    
2023-03-31 23:25:31,947 			Last test performance: 89.64%
2023-03-31 23:25:31,947 ----------------
2023-03-31 23:25:32,070   36  =>  30   		Training 486 pattern with 90.83% 	Forward time: 	 0.11 sec
2023-03-31 23:25:32,070 			Loss:    9.794e-03    			Backward time: 	 0.01 sec 
2023-03-31 23:25:32,121 			Learning rate: weights:   1.000e-04    
2023-03-31 23:25:32,121 			Last test performance: 89.64%
2023-03-31 23:25:32,121 ----------------
2023-03-31 23:25:32,244   36  =>  31   		Training 486 pattern with 90.62% 	Forward time: 	 0.11 sec
2023-03-31 23:25:32,244 			Loss:    1.127e-02    			Backward time: 	 0.01 sec 
2023-03-31 23:25:32,283 			Learning rate: weights:   1.000e-04    
2023-03-31 23:25:32,283 			Last test performance: 89.64%
2023-03-31 23:25:32,283 ----------------
2023-03-31 23:25:32,407   36  =>  32   		Training 486 pattern with 92.29% 	Forward time: 	 0.11 sec
2023-03-31 23:25:32,407 			Loss:    9.185e-03    			Backward time: 	 0.01 sec 
2023-03-31 23:25:32,484 			Learning rate: weights:   1.000e-04    
2023-03-31 23:25:32,484 			Last test performance: 89.64%
2023-03-31 23:25:32,484 ----------------
2023-03-31 23:25:32,606   36  =>  33   		Training 486 pattern with 89.79% 	Forward time: 	 0.11 sec
2023-03-31 23:25:32,606 			Loss:    1.035e-02    			Backward time: 	 0.01 sec 
2023-03-31 23:25:32,694 			Learning rate: weights:   1.000e-04    
2023-03-31 23:25:32,694 			Last test performance: 89.64%
2023-03-31 23:25:32,694 ----------------
2023-03-31 23:25:32,816   36  =>  34   		Training 486 pattern with 90.42% 	Forward time: 	 0.11 sec
2023-03-31 23:25:32,816 			Loss:    1.030e-02    			Backward time: 	 0.01 sec 
2023-03-31 23:25:32,937 			Learning rate: weights:   1.000e-04    
2023-03-31 23:25:32,937 			Last test performance: 89.64%
2023-03-31 23:25:32,937 ----------------
2023-03-31 23:25:33,061   36  =>  35   		Training 486 pattern with 88.54% 	Forward time: 	 0.11 sec
2023-03-31 23:25:33,061 			Loss:    1.307e-02    			Backward time: 	 0.01 sec 
2023-03-31 23:25:33,186 			Learning rate: weights:   1.000e-04    
2023-03-31 23:25:33,186 			Last test performance: 89.64%
2023-03-31 23:25:33,186 ----------------
2023-03-31 23:25:33,310   36  =>  36   		Training 486 pattern with 89.79% 	Forward time: 	 0.11 sec
2023-03-31 23:25:33,310 			Loss:    1.224e-02    			Backward time: 	 0.01 sec 
2023-03-31 23:25:33,349 			Learning rate: weights:   1.000e-04    
2023-03-31 23:25:33,349 			Last test performance: 89.64%
2023-03-31 23:25:33,349 ----------------
2023-03-31 23:25:33,471   36  =>  37   		Training 486 pattern with 90.62% 	Forward time: 	 0.11 sec
2023-03-31 23:25:33,471 			Loss:    1.189e-02    			Backward time: 	 0.01 sec 
2023-03-31 23:25:33,516 			Learning rate: weights:   1.000e-04    
2023-03-31 23:25:33,516 			Last test performance: 89.64%
2023-03-31 23:25:33,516 ----------------
2023-03-31 23:25:33,640   36  =>  38   		Training 486 pattern with 88.12% 	Forward time: 	 0.11 sec
2023-03-31 23:25:33,640 			Loss:    1.272e-02    			Backward time: 	 0.01 sec 
2023-03-31 23:25:33,689 			Learning rate: weights:   1.000e-04    
2023-03-31 23:25:33,689 			Last test performance: 89.64%
2023-03-31 23:25:33,689 ----------------
2023-03-31 23:25:33,812   36  =>  39   		Training 486 pattern with 91.67% 	Forward time: 	 0.11 sec
2023-03-31 23:25:33,812 			Loss:    9.922e-03    			Backward time: 	 0.01 sec 
2023-03-31 23:25:33,854 			Learning rate: weights:   1.000e-04    
2023-03-31 23:25:33,854 			Last test performance: 89.64%
2023-03-31 23:25:33,854 ----------------
2023-03-31 23:25:33,978   36  =>  40   		Training 486 pattern with 88.96% 	Forward time: 	 0.11 sec
2023-03-31 23:25:33,978 			Loss:    1.169e-02    			Backward time: 	 0.01 sec 
2023-03-31 23:25:34,061 			Learning rate: weights:   1.000e-04    
2023-03-31 23:25:34,061 			Last test performance: 89.64%
2023-03-31 23:25:34,062 ----------------
2023-03-31 23:25:34,184   36  =>  41   		Training 486 pattern with 88.33% 	Forward time: 	 0.11 sec
2023-03-31 23:25:34,184 			Loss:    1.236e-02    			Backward time: 	 0.01 sec 
2023-03-31 23:25:34,223 			Learning rate: weights:   1.000e-04    
2023-03-31 23:25:34,223 			Last test performance: 89.64%
2023-03-31 23:25:34,223 ----------------
2023-03-31 23:25:34,347   36  =>  42   		Training 486 pattern with 89.79% 	Forward time: 	 0.11 sec
2023-03-31 23:25:34,347 			Loss:    1.088e-02    			Backward time: 	 0.01 sec 
2023-03-31 23:25:34,436 			Learning rate: weights:   1.000e-04    
2023-03-31 23:25:34,436 			Last test performance: 89.64%
2023-03-31 23:25:34,437 ----------------
2023-03-31 23:25:34,559   36  =>  43   		Training 486 pattern with 90.00% 	Forward time: 	 0.11 sec
2023-03-31 23:25:34,559 			Loss:    1.050e-02    			Backward time: 	 0.01 sec 
2023-03-31 23:25:34,640 			Learning rate: weights:   1.000e-04    
2023-03-31 23:25:34,640 			Last test performance: 89.64%
2023-03-31 23:25:34,640 ----------------
2023-03-31 23:25:34,761   36  =>  44   		Training 486 pattern with 90.00% 	Forward time: 	 0.11 sec
2023-03-31 23:25:34,761 			Loss:    9.939e-03    			Backward time: 	 0.01 sec 
2023-03-31 23:25:34,799 			Learning rate: weights:   1.000e-04    
2023-03-31 23:25:34,799 			Last test performance: 89.64%
2023-03-31 23:25:34,799 ----------------
2023-03-31 23:25:34,922   36  =>  45   		Training 486 pattern with 88.33% 	Forward time: 	 0.11 sec
2023-03-31 23:25:34,922 			Loss:    1.313e-02    			Backward time: 	 0.01 sec 
2023-03-31 23:25:34,997 			Learning rate: weights:   1.000e-04    
2023-03-31 23:25:34,997 			Last test performance: 89.64%
2023-03-31 23:25:34,997 ----------------
2023-03-31 23:25:35,120   36  =>  46   		Training 486 pattern with 93.12% 	Forward time: 	 0.11 sec
2023-03-31 23:25:35,120 			Loss:    9.564e-03    			Backward time: 	 0.01 sec 
2023-03-31 23:25:35,159 			Learning rate: weights:   1.000e-04    
2023-03-31 23:25:35,159 			Last test performance: 89.64%
2023-03-31 23:25:35,159 ----------------
2023-03-31 23:25:35,283   36  =>  47   		Training 486 pattern with 93.54% 	Forward time: 	 0.11 sec
2023-03-31 23:25:35,283 			Loss:    8.272e-03    			Backward time: 	 0.01 sec 
2023-03-31 23:25:35,333 			Learning rate: weights:   1.000e-04    
2023-03-31 23:25:35,333 			Last test performance: 89.64%
2023-03-31 23:25:35,333 ----------------
2023-03-31 23:25:35,456   36  =>  48   		Training 486 pattern with 90.00% 	Forward time: 	 0.11 sec
2023-03-31 23:25:35,456 			Loss:    1.222e-02    			Backward time: 	 0.01 sec 
2023-03-31 23:25:35,495 			Learning rate: weights:   1.000e-04    
2023-03-31 23:25:35,495 			Last test performance: 89.64%
2023-03-31 23:25:35,495 ----------------
2023-03-31 23:25:35,618   36  =>  49   		Training 486 pattern with 89.79% 	Forward time: 	 0.11 sec
2023-03-31 23:25:35,618 			Loss:    1.039e-02    			Backward time: 	 0.01 sec 
2023-03-31 23:25:35,669 			Learning rate: weights:   1.000e-04    
2023-03-31 23:25:35,669 			Last test performance: 89.64%
2023-03-31 23:25:35,669 ----------------
2023-03-31 23:25:35,792   36  =>  50   		Training 486 pattern with 89.79% 	Forward time: 	 0.11 sec
2023-03-31 23:25:35,792 			Loss:    1.260e-02    			Backward time: 	 0.01 sec 
2023-03-31 23:25:35,841 			Learning rate: weights:   1.000e-04    
2023-03-31 23:25:35,842 			Last test performance: 89.64%
2023-03-31 23:25:35,842 ----------------
2023-03-31 23:25:35,965   36  =>  51   		Training 486 pattern with 88.96% 	Forward time: 	 0.11 sec
2023-03-31 23:25:35,965 			Loss:    1.376e-02    			Backward time: 	 0.01 sec 
2023-03-31 23:25:36,004 			Learning rate: weights:   1.000e-04    
2023-03-31 23:25:36,004 			Last test performance: 89.64%
2023-03-31 23:25:36,004 ----------------
2023-03-31 23:25:36,128   36  =>  52   		Training 486 pattern with 90.83% 	Forward time: 	 0.11 sec
2023-03-31 23:25:36,128 			Loss:    1.035e-02    			Backward time: 	 0.01 sec 
2023-03-31 23:25:36,173 			Learning rate: weights:   1.000e-04    
2023-03-31 23:25:36,173 			Last test performance: 89.64%
2023-03-31 23:25:36,173 ----------------
2023-03-31 23:25:36,297   36  =>  53   		Training 486 pattern with 90.00% 	Forward time: 	 0.11 sec
2023-03-31 23:25:36,297 			Loss:    1.146e-02    			Backward time: 	 0.01 sec 
2023-03-31 23:25:36,344 			Learning rate: weights:   1.000e-04    
2023-03-31 23:25:36,344 			Last test performance: 89.64%
2023-03-31 23:25:36,344 ----------------
2023-03-31 23:25:36,468   36  =>  54   		Training 486 pattern with 90.62% 	Forward time: 	 0.11 sec
2023-03-31 23:25:36,468 			Loss:    1.082e-02    			Backward time: 	 0.01 sec 
2023-03-31 23:25:36,506 			Learning rate: weights:   1.000e-04    
2023-03-31 23:25:36,507 			Last test performance: 89.64%
2023-03-31 23:25:36,507 ----------------
2023-03-31 23:25:36,630   36  =>  55   		Training 486 pattern with 91.04% 	Forward time: 	 0.11 sec
2023-03-31 23:25:36,630 			Loss:    9.871e-03    			Backward time: 	 0.01 sec 
2023-03-31 23:25:36,676 			Learning rate: weights:   1.000e-04    
2023-03-31 23:25:36,676 			Last test performance: 89.64%
2023-03-31 23:25:36,676 ----------------
2023-03-31 23:25:36,800   36  =>  56   		Training 486 pattern with 90.42% 	Forward time: 	 0.11 sec
2023-03-31 23:25:36,800 			Loss:    1.119e-02    			Backward time: 	 0.01 sec 
2023-03-31 23:25:36,853 			Learning rate: weights:   1.000e-04    
2023-03-31 23:25:36,854 			Last test performance: 89.64%
2023-03-31 23:25:36,854 ----------------
2023-03-31 23:25:36,977   36  =>  57   		Training 486 pattern with 87.50% 	Forward time: 	 0.11 sec
2023-03-31 23:25:36,977 			Loss:    1.391e-02    			Backward time: 	 0.01 sec 
2023-03-31 23:25:37,016 			Learning rate: weights:   1.000e-04    
2023-03-31 23:25:37,016 			Last test performance: 89.64%
2023-03-31 23:25:37,016 ----------------
2023-03-31 23:25:37,140   36  =>  58   		Training 486 pattern with 91.88% 	Forward time: 	 0.11 sec
2023-03-31 23:25:37,140 			Loss:    1.047e-02    			Backward time: 	 0.01 sec 
2023-03-31 23:25:37,186 			Learning rate: weights:   1.000e-04    
2023-03-31 23:25:37,186 			Last test performance: 89.64%
2023-03-31 23:25:37,186 ----------------
2023-03-31 23:25:37,309   36  =>  59   		Training 486 pattern with 90.21% 	Forward time: 	 0.11 sec
2023-03-31 23:25:37,309 			Loss:    1.143e-02    			Backward time: 	 0.01 sec 
2023-03-31 23:25:37,356 			Learning rate: weights:   1.000e-04    
2023-03-31 23:25:37,356 			Last test performance: 89.64%
2023-03-31 23:25:37,356 ----------------
2023-03-31 23:25:37,479   36  =>  60   		Training 486 pattern with 88.54% 	Forward time: 	 0.11 sec
2023-03-31 23:25:37,479 			Loss:    1.226e-02    			Backward time: 	 0.01 sec 
2023-03-31 23:25:37,528 			Learning rate: weights:   1.000e-04    
2023-03-31 23:25:37,528 			Last test performance: 89.64%
2023-03-31 23:25:37,528 ----------------
2023-03-31 23:25:37,651   36  =>  61   		Training 486 pattern with 92.29% 	Forward time: 	 0.11 sec
2023-03-31 23:25:37,697 			Loss:    1.004e-02    			Backward time: 	 0.01 sec 
2023-03-31 23:25:37,842 			Learning rate: weights:   1.000e-04    
2023-03-31 23:25:37,842 			Last test performance: 89.64%
2023-03-31 23:25:37,842 ----------------
2023-03-31 23:25:37,966   36  =>  62   		Training 486 pattern with 88.75% 	Forward time: 	 0.11 sec
2023-03-31 23:25:37,966 			Loss:    1.162e-02    			Backward time: 	 0.01 sec 
2023-03-31 23:25:38,014 			Learning rate: weights:   1.000e-04    
2023-03-31 23:25:38,014 			Last test performance: 89.64%
2023-03-31 23:25:38,014 ----------------
2023-03-31 23:25:38,138   36  =>  63   		Training 486 pattern with 90.00% 	Forward time: 	 0.11 sec
2023-03-31 23:25:38,138 			Loss:    1.182e-02    			Backward time: 	 0.01 sec 
2023-03-31 23:25:38,204 			Learning rate: weights:   1.000e-04    
2023-03-31 23:25:38,204 			Last test performance: 89.64%
2023-03-31 23:25:38,204 ----------------
2023-03-31 23:25:38,327   36  =>  64   		Training 486 pattern with 90.42% 	Forward time: 	 0.11 sec
2023-03-31 23:25:38,327 			Loss:    1.150e-02    			Backward time: 	 0.01 sec 
2023-03-31 23:25:38,371 			Learning rate: weights:   1.000e-04    
2023-03-31 23:25:38,371 			Last test performance: 89.64%
2023-03-31 23:25:38,371 ----------------
2023-03-31 23:25:38,493   36  =>  65   		Training 486 pattern with 88.96% 	Forward time: 	 0.11 sec
2023-03-31 23:25:38,493 			Loss:    1.305e-02    			Backward time: 	 0.01 sec 
2023-03-31 23:25:38,551 			Learning rate: weights:   1.000e-04    
2023-03-31 23:25:38,552 			Last test performance: 89.64%
2023-03-31 23:25:38,552 ----------------
2023-03-31 23:25:38,675   36  =>  66   		Training 486 pattern with 92.71% 	Forward time: 	 0.11 sec
2023-03-31 23:25:38,675 			Loss:    9.198e-03    			Backward time: 	 0.01 sec 
2023-03-31 23:25:38,726 			Learning rate: weights:   1.000e-04    
2023-03-31 23:25:38,726 			Last test performance: 89.64%
2023-03-31 23:25:38,726 ----------------
2023-03-31 23:25:38,849   36  =>  67   		Training 486 pattern with 88.54% 	Forward time: 	 0.11 sec
2023-03-31 23:25:38,849 			Loss:    1.281e-02    			Backward time: 	 0.01 sec 
2023-03-31 23:25:38,895 			Learning rate: weights:   1.000e-04    
2023-03-31 23:25:38,895 			Last test performance: 89.64%
2023-03-31 23:25:38,895 ----------------
2023-03-31 23:25:39,019   36  =>  68   		Training 486 pattern with 87.08% 	Forward time: 	 0.11 sec
2023-03-31 23:25:39,019 			Loss:    1.340e-02    			Backward time: 	 0.01 sec 
2023-03-31 23:25:39,105 			Learning rate: weights:   1.000e-04    
2023-03-31 23:25:39,105 			Last test performance: 89.64%
2023-03-31 23:25:39,105 ----------------
2023-03-31 23:25:39,227   36  =>  69   		Training 486 pattern with 89.38% 	Forward time: 	 0.11 sec
2023-03-31 23:25:39,227 			Loss:    1.289e-02    			Backward time: 	 0.01 sec 
2023-03-31 23:25:39,262 			Learning rate: weights:   1.000e-04    
2023-03-31 23:25:39,262 			Last test performance: 89.64%
2023-03-31 23:25:39,262 ----------------
2023-03-31 23:25:39,364   36  =>  70   		Training 486 pattern with 90.42% 	Forward time: 	 0.09 sec
2023-03-31 23:25:39,364 			Loss:    9.564e-03    			Backward time: 	 0.01 sec 
2023-03-31 23:25:39,422 			Learning rate: weights:   1.000e-04    
2023-03-31 23:25:39,422 			Last test performance: 89.64%
2023-03-31 23:25:39,422 ----------------
2023-03-31 23:25:39,545   36  =>  71   		Training 486 pattern with 88.33% 	Forward time: 	 0.11 sec
2023-03-31 23:25:39,545 			Loss:    1.194e-02    			Backward time: 	 0.01 sec 
2023-03-31 23:25:39,655 			Learning rate: weights:   1.000e-04    
2023-03-31 23:25:39,655 			Last test performance: 89.64%
2023-03-31 23:25:39,655 ----------------
2023-03-31 23:25:39,778   36  =>  72   		Training 486 pattern with 90.21% 	Forward time: 	 0.11 sec
2023-03-31 23:25:39,778 			Loss:    1.060e-02    			Backward time: 	 0.01 sec 
2023-03-31 23:25:39,824 			Learning rate: weights:   1.000e-04    
2023-03-31 23:25:39,824 			Last test performance: 89.64%
2023-03-31 23:25:39,824 ----------------
2023-03-31 23:25:39,947   36  =>  73   		Training 486 pattern with 92.29% 	Forward time: 	 0.11 sec
2023-03-31 23:25:39,947 			Loss:    8.859e-03    			Backward time: 	 0.01 sec 
2023-03-31 23:25:39,987 			Learning rate: weights:   1.000e-04    
2023-03-31 23:25:39,987 			Last test performance: 89.64%
2023-03-31 23:25:39,987 ----------------
2023-03-31 23:25:40,111   36  =>  74   		Training 486 pattern with 90.83% 	Forward time: 	 0.11 sec
2023-03-31 23:25:40,111 			Loss:    1.092e-02    			Backward time: 	 0.01 sec 
2023-03-31 23:25:40,158 			Learning rate: weights:   1.000e-04    
2023-03-31 23:25:40,158 			Last test performance: 89.64%
2023-03-31 23:25:40,158 ----------------
2023-03-31 23:25:40,281   36  =>  75   		Training 486 pattern with 91.04% 	Forward time: 	 0.11 sec
2023-03-31 23:25:40,281 			Loss:    8.740e-03    			Backward time: 	 0.01 sec 
2023-03-31 23:25:40,322 			Learning rate: weights:   1.000e-04    
2023-03-31 23:25:40,322 			Last test performance: 89.64%
2023-03-31 23:25:40,322 ----------------
2023-03-31 23:25:40,447   36  =>  76   		Training 486 pattern with 90.83% 	Forward time: 	 0.11 sec
2023-03-31 23:25:40,447 			Loss:    1.022e-02    			Backward time: 	 0.01 sec 
2023-03-31 23:25:40,498 			Learning rate: weights:   1.000e-04    
2023-03-31 23:25:40,498 			Last test performance: 89.64%
2023-03-31 23:25:40,498 ----------------
2023-03-31 23:25:40,621   36  =>  77   		Training 486 pattern with 88.54% 	Forward time: 	 0.11 sec
2023-03-31 23:25:40,621 			Loss:    1.160e-02    			Backward time: 	 0.01 sec 
2023-03-31 23:25:40,656 			Learning rate: weights:   1.000e-04    
2023-03-31 23:25:40,656 			Last test performance: 89.64%
2023-03-31 23:25:40,656 ----------------
2023-03-31 23:25:40,780   36  =>  78   		Training 486 pattern with 90.00% 	Forward time: 	 0.11 sec
2023-03-31 23:25:40,780 			Loss:    9.813e-03    			Backward time: 	 0.01 sec 
2023-03-31 23:25:40,895 			Learning rate: weights:   1.000e-04    
2023-03-31 23:25:40,895 			Last test performance: 89.64%
2023-03-31 23:25:40,895 ----------------
2023-03-31 23:25:41,020   36  =>  79   		Training 486 pattern with 91.67% 	Forward time: 	 0.11 sec
2023-03-31 23:25:41,020 			Loss:    9.979e-03    			Backward time: 	 0.01 sec 
2023-03-31 23:25:41,131 			Learning rate: weights:   1.000e-04    
2023-03-31 23:25:41,131 			Last test performance: 89.64%
2023-03-31 23:25:41,131 ----------------
2023-03-31 23:25:41,254   36  =>  80   		Training 486 pattern with 89.79% 	Forward time: 	 0.11 sec
2023-03-31 23:25:41,254 			Loss:    1.152e-02    			Backward time: 	 0.01 sec 
2023-03-31 23:25:41,306 			Learning rate: weights:   1.000e-04    
2023-03-31 23:25:41,306 			Last test performance: 89.64%
2023-03-31 23:25:41,306 ----------------
2023-03-31 23:25:41,428   36  =>  81   		Training 486 pattern with 88.33% 	Forward time: 	 0.11 sec
2023-03-31 23:25:41,428 			Loss:    1.280e-02    			Backward time: 	 0.01 sec 
2023-03-31 23:25:41,471 			Learning rate: weights:   1.000e-04    
2023-03-31 23:25:41,471 			Last test performance: 89.64%
2023-03-31 23:25:41,471 ----------------
2023-03-31 23:25:41,653   36  =>  82   		Training 486 pattern with 88.75% 	Forward time: 	 0.17 sec
2023-03-31 23:25:41,653 			Loss:    1.127e-02    			Backward time: 	 0.01 sec 
2023-03-31 23:25:41,771 			Learning rate: weights:   1.000e-04    
2023-03-31 23:25:41,771 			Last test performance: 89.64%
2023-03-31 23:25:41,771 ----------------
2023-03-31 23:25:41,894   36  =>  83   		Training 486 pattern with 89.38% 	Forward time: 	 0.11 sec
2023-03-31 23:25:41,894 			Loss:    1.220e-02    			Backward time: 	 0.01 sec 
2023-03-31 23:25:41,931 			Learning rate: weights:   1.000e-04    
2023-03-31 23:25:41,931 			Last test performance: 89.64%
2023-03-31 23:25:41,931 ----------------
2023-03-31 23:25:42,059   36  =>  84   		Training 486 pattern with 88.54% 	Forward time: 	 0.12 sec
2023-03-31 23:25:42,059 			Loss:    1.144e-02    			Backward time: 	 0.01 sec 
2023-03-31 23:25:42,132 			Learning rate: weights:   1.000e-04    
2023-03-31 23:25:42,132 			Last test performance: 89.64%
2023-03-31 23:25:42,132 ----------------
2023-03-31 23:25:42,254   36  =>  85   		Training 486 pattern with 88.75% 	Forward time: 	 0.11 sec
2023-03-31 23:25:42,254 			Loss:    1.168e-02    			Backward time: 	 0.01 sec 
2023-03-31 23:25:42,302 			Learning rate: weights:   1.000e-04    
2023-03-31 23:25:42,303 			Last test performance: 89.64%
2023-03-31 23:25:42,303 ----------------
2023-03-31 23:25:42,424   36  =>  86   		Training 486 pattern with 89.58% 	Forward time: 	 0.11 sec
2023-03-31 23:25:42,424 			Loss:    1.153e-02    			Backward time: 	 0.01 sec 
2023-03-31 23:25:42,459 			Learning rate: weights:   1.000e-04    
2023-03-31 23:25:42,459 			Last test performance: 89.64%
2023-03-31 23:25:42,459 ----------------
2023-03-31 23:25:42,583   36  =>  87   		Training 486 pattern with 89.79% 	Forward time: 	 0.11 sec
2023-03-31 23:25:42,583 			Loss:    1.187e-02    			Backward time: 	 0.01 sec 
2023-03-31 23:25:42,629 			Learning rate: weights:   1.000e-04    
2023-03-31 23:25:42,629 			Last test performance: 89.64%
2023-03-31 23:25:42,629 ----------------
2023-03-31 23:25:42,752   36  =>  88   		Training 486 pattern with 87.50% 	Forward time: 	 0.11 sec
2023-03-31 23:25:42,752 			Loss:    1.262e-02    			Backward time: 	 0.01 sec 
2023-03-31 23:25:42,791 			Learning rate: weights:   1.000e-04    
2023-03-31 23:25:42,791 			Last test performance: 89.64%
2023-03-31 23:25:42,791 ----------------
2023-03-31 23:25:42,916   36  =>  89   		Training 486 pattern with 89.38% 	Forward time: 	 0.11 sec
2023-03-31 23:25:42,916 			Loss:    1.111e-02    			Backward time: 	 0.01 sec 
2023-03-31 23:25:42,956 			Learning rate: weights:   1.000e-04    
2023-03-31 23:25:42,956 			Last test performance: 89.64%
2023-03-31 23:25:42,956 ----------------
2023-03-31 23:25:43,077   36  =>  90   		Training 486 pattern with 87.92% 	Forward time: 	 0.11 sec
2023-03-31 23:25:43,077 			Loss:    1.356e-02    			Backward time: 	 0.01 sec 
2023-03-31 23:25:43,120 			Learning rate: weights:   1.000e-04    
2023-03-31 23:25:43,121 			Last test performance: 89.64%
2023-03-31 23:25:43,121 ----------------
2023-03-31 23:25:43,242   36  =>  91   		Training 486 pattern with 92.08% 	Forward time: 	 0.11 sec
2023-03-31 23:25:43,242 			Loss:    1.063e-02    			Backward time: 	 0.01 sec 
2023-03-31 23:25:43,336 			Learning rate: weights:   1.000e-04    
2023-03-31 23:25:43,336 			Last test performance: 89.64%
2023-03-31 23:25:43,336 ----------------
2023-03-31 23:25:43,457   36  =>  92   		Training 486 pattern with 90.83% 	Forward time: 	 0.11 sec
2023-03-31 23:25:43,457 			Loss:    9.627e-03    			Backward time: 	 0.01 sec 
2023-03-31 23:25:43,551 			Learning rate: weights:   1.000e-04    
2023-03-31 23:25:43,551 			Last test performance: 89.64%
2023-03-31 23:25:43,551 ----------------
2023-03-31 23:25:43,675   36  =>  93   		Training 486 pattern with 90.62% 	Forward time: 	 0.11 sec
2023-03-31 23:25:43,675 			Loss:    1.032e-02    			Backward time: 	 0.01 sec 
2023-03-31 23:25:43,723 			Learning rate: weights:   1.000e-04    
2023-03-31 23:25:43,724 			Last test performance: 89.64%
2023-03-31 23:25:43,724 ----------------
2023-03-31 23:25:43,847   36  =>  94   		Training 486 pattern with 88.75% 	Forward time: 	 0.11 sec
2023-03-31 23:25:43,847 			Loss:    1.340e-02    			Backward time: 	 0.01 sec 
2023-03-31 23:25:43,898 			Learning rate: weights:   1.000e-04    
2023-03-31 23:25:43,898 			Last test performance: 89.64%
2023-03-31 23:25:43,898 ----------------
2023-03-31 23:25:44,020   36  =>  95   		Training 486 pattern with 90.00% 	Forward time: 	 0.11 sec
2023-03-31 23:25:44,020 			Loss:    1.164e-02    			Backward time: 	 0.01 sec 
2023-03-31 23:25:44,064 			Learning rate: weights:   1.000e-04    
2023-03-31 23:25:44,064 			Last test performance: 89.64%
2023-03-31 23:25:44,064 ----------------
2023-03-31 23:25:44,186   36  =>  96   		Training 486 pattern with 90.83% 	Forward time: 	 0.11 sec
2023-03-31 23:25:44,186 			Loss:    1.176e-02    			Backward time: 	 0.01 sec 
2023-03-31 23:25:44,231 			Learning rate: weights:   1.000e-04    
2023-03-31 23:25:44,231 			Last test performance: 89.64%
2023-03-31 23:25:44,231 ----------------
2023-03-31 23:25:44,353   36  =>  97   		Training 486 pattern with 90.62% 	Forward time: 	 0.11 sec
2023-03-31 23:25:44,353 			Loss:    1.060e-02    			Backward time: 	 0.01 sec 
2023-03-31 23:25:44,420 			Learning rate: weights:   1.000e-04    
2023-03-31 23:25:44,420 			Last test performance: 89.64%
2023-03-31 23:25:44,420 ----------------
2023-03-31 23:25:44,546   36  =>  98   		Training 486 pattern with 91.67% 	Forward time: 	 0.11 sec
2023-03-31 23:25:44,546 			Loss:    1.026e-02    			Backward time: 	 0.01 sec 
2023-03-31 23:25:44,593 			Learning rate: weights:   1.000e-04    
2023-03-31 23:25:44,593 			Last test performance: 89.64%
2023-03-31 23:25:44,593 ----------------
2023-03-31 23:25:44,720   36  =>  99   		Training 486 pattern with 91.04% 	Forward time: 	 0.11 sec
2023-03-31 23:25:44,720 			Loss:    1.041e-02    			Backward time: 	 0.01 sec 
2023-03-31 23:25:44,760 			Learning rate: weights:   1.000e-04    
2023-03-31 23:25:44,760 			Last test performance: 89.64%
2023-03-31 23:25:44,760 ----------------
2023-03-31 23:25:44,885   36  => 100   		Training 486 pattern with 92.92% 	Forward time: 	 0.11 sec
2023-03-31 23:25:44,885 			Loss:    8.354e-03    			Backward time: 	 0.01 sec 
2023-03-31 23:25:44,931 			Learning rate: weights:   1.000e-04    
2023-03-31 23:25:44,931 			Last test performance: 89.64%
2023-03-31 23:25:44,931 ----------------
2023-03-31 23:25:45,053   36  => 101   		Training 486 pattern with 91.25% 	Forward time: 	 0.11 sec
2023-03-31 23:25:45,053 			Loss:    1.078e-02    			Backward time: 	 0.01 sec 
2023-03-31 23:25:45,100 			Learning rate: weights:   1.000e-04    
2023-03-31 23:25:45,100 			Last test performance: 89.64%
2023-03-31 23:25:45,100 ----------------
2023-03-31 23:25:45,227   36  => 102   		Training 486 pattern with 91.46% 	Forward time: 	 0.11 sec
2023-03-31 23:25:45,227 			Loss:    8.916e-03    			Backward time: 	 0.01 sec 
2023-03-31 23:25:45,275 			Learning rate: weights:   1.000e-04    
2023-03-31 23:25:45,276 			Last test performance: 89.64%
2023-03-31 23:25:45,276 ----------------
2023-03-31 23:25:45,402   36  => 103   		Training 486 pattern with 90.00% 	Forward time: 	 0.11 sec
2023-03-31 23:25:45,402 			Loss:    1.161e-02    			Backward time: 	 0.01 sec 
2023-03-31 23:25:45,435 			Learning rate: weights:   1.000e-04    
2023-03-31 23:25:45,435 			Last test performance: 89.64%
2023-03-31 23:25:45,435 ----------------
2023-03-31 23:25:45,563   36  => 104   		Training 486 pattern with 91.46% 	Forward time: 	 0.11 sec
2023-03-31 23:25:45,563 			Loss:    9.704e-03    			Backward time: 	 0.01 sec 
2023-03-31 23:25:45,607 			Learning rate: weights:   1.000e-04    
2023-03-31 23:25:45,607 			Last test performance: 89.64%
2023-03-31 23:25:45,607 ----------------
2023-03-31 23:25:45,733   36  => 105   		Training 486 pattern with 90.00% 	Forward time: 	 0.11 sec
2023-03-31 23:25:45,733 			Loss:    1.208e-02    			Backward time: 	 0.01 sec 
2023-03-31 23:25:45,777 			Learning rate: weights:   1.000e-04    
2023-03-31 23:25:45,777 			Last test performance: 89.64%
2023-03-31 23:25:45,777 ----------------
2023-03-31 23:25:45,904   36  => 106   		Training 486 pattern with 92.08% 	Forward time: 	 0.11 sec
2023-03-31 23:25:45,904 			Loss:    9.848e-03    			Backward time: 	 0.01 sec 
2023-03-31 23:25:45,989 			Learning rate: weights:   1.000e-04    
2023-03-31 23:25:45,989 			Last test performance: 89.64%
2023-03-31 23:25:45,989 ----------------
2023-03-31 23:25:46,113   36  => 107   		Training 486 pattern with 86.04% 	Forward time: 	 0.11 sec
2023-03-31 23:25:46,113 			Loss:    1.508e-02    			Backward time: 	 0.01 sec 
2023-03-31 23:25:46,148 			Learning rate: weights:   1.000e-04    
2023-03-31 23:25:46,148 			Last test performance: 89.64%
2023-03-31 23:25:46,148 ----------------
2023-03-31 23:25:46,272   36  => 108   		Training 486 pattern with 90.00% 	Forward time: 	 0.11 sec
2023-03-31 23:25:46,272 			Loss:    1.139e-02    			Backward time: 	 0.01 sec 
2023-03-31 23:25:46,318 			Learning rate: weights:   1.000e-04    
2023-03-31 23:25:46,318 			Last test performance: 89.64%
2023-03-31 23:25:46,318 ----------------
2023-03-31 23:25:46,442   36  => 109   		Training 486 pattern with 89.58% 	Forward time: 	 0.11 sec
2023-03-31 23:25:46,442 			Loss:    1.093e-02    			Backward time: 	 0.01 sec 
2023-03-31 23:25:46,494 			Learning rate: weights:   1.000e-04    
2023-03-31 23:25:46,494 			Last test performance: 89.64%
2023-03-31 23:25:46,494 ----------------
2023-03-31 23:25:46,616   36  => 110   		Training 486 pattern with 93.54% 	Forward time: 	 0.11 sec
2023-03-31 23:25:46,616 			Loss:    8.219e-03    			Backward time: 	 0.01 sec 
2023-03-31 23:25:46,692 			Learning rate: weights:   1.000e-04    
2023-03-31 23:25:46,692 			Last test performance: 89.64%
2023-03-31 23:25:46,692 ----------------
2023-03-31 23:25:46,814   36  => 111   		Training 486 pattern with 91.67% 	Forward time: 	 0.11 sec
2023-03-31 23:25:46,814 			Loss:    8.888e-03    			Backward time: 	 0.01 sec 
2023-03-31 23:25:46,853 			Learning rate: weights:   1.000e-04    
2023-03-31 23:25:46,853 			Last test performance: 89.64%
2023-03-31 23:25:46,853 ----------------
2023-03-31 23:25:46,975   36  => 112   		Training 486 pattern with 89.38% 	Forward time: 	 0.11 sec
2023-03-31 23:25:46,975 			Loss:    1.341e-02    			Backward time: 	 0.01 sec 
2023-03-31 23:25:47,018 			Learning rate: weights:   1.000e-04    
2023-03-31 23:25:47,018 			Last test performance: 89.64%
2023-03-31 23:25:47,018 ----------------
2023-03-31 23:25:47,141   36  => 113   		Training 486 pattern with 91.04% 	Forward time: 	 0.11 sec
2023-03-31 23:25:47,141 			Loss:    1.041e-02    			Backward time: 	 0.01 sec 
2023-03-31 23:25:47,189 			Learning rate: weights:   1.000e-04    
2023-03-31 23:25:47,189 			Last test performance: 89.64%
2023-03-31 23:25:47,189 ----------------
2023-03-31 23:25:47,312   36  => 114   		Training 486 pattern with 86.88% 	Forward time: 	 0.11 sec
2023-03-31 23:25:47,312 			Loss:    1.318e-02    			Backward time: 	 0.01 sec 
2023-03-31 23:25:47,360 			Learning rate: weights:   1.000e-04    
2023-03-31 23:25:47,361 			Last test performance: 89.64%
2023-03-31 23:25:47,361 ----------------
2023-03-31 23:25:47,483   36  => 115   		Training 486 pattern with 90.62% 	Forward time: 	 0.11 sec
2023-03-31 23:25:47,483 			Loss:    1.125e-02    			Backward time: 	 0.01 sec 
2023-03-31 23:25:47,524 			Learning rate: weights:   1.000e-04    
2023-03-31 23:25:47,525 			Last test performance: 89.64%
2023-03-31 23:25:47,525 ----------------
2023-03-31 23:25:47,647   36  => 116   		Training 486 pattern with 91.88% 	Forward time: 	 0.11 sec
2023-03-31 23:25:47,647 			Loss:    8.917e-03    			Backward time: 	 0.01 sec 
2023-03-31 23:25:47,696 			Learning rate: weights:   1.000e-04    
2023-03-31 23:25:47,696 			Last test performance: 89.64%
2023-03-31 23:25:47,696 ----------------
2023-03-31 23:25:47,818   36  => 117   		Training 486 pattern with 91.25% 	Forward time: 	 0.11 sec
2023-03-31 23:25:47,818 			Loss:    1.098e-02    			Backward time: 	 0.01 sec 
2023-03-31 23:25:47,858 			Learning rate: weights:   1.000e-04    
2023-03-31 23:25:47,858 			Last test performance: 89.64%
2023-03-31 23:25:47,858 ----------------
2023-03-31 23:25:47,981   36  => 118   		Training 486 pattern with 91.25% 	Forward time: 	 0.11 sec
2023-03-31 23:25:47,981 			Loss:    1.028e-02    			Backward time: 	 0.01 sec 
2023-03-31 23:25:48,026 			Learning rate: weights:   1.000e-04    
2023-03-31 23:25:48,026 			Last test performance: 89.64%
2023-03-31 23:25:48,026 ----------------
2023-03-31 23:25:48,149   36  => 119   		Training 486 pattern with 89.58% 	Forward time: 	 0.11 sec
2023-03-31 23:25:48,149 			Loss:    1.098e-02    			Backward time: 	 0.01 sec 
2023-03-31 23:25:48,204 			Learning rate: weights:   1.000e-04    
2023-03-31 23:25:48,204 			Last test performance: 89.64%
2023-03-31 23:25:48,204 ----------------
2023-03-31 23:25:48,327   36  => 120   		Training 486 pattern with 90.00% 	Forward time: 	 0.11 sec
2023-03-31 23:25:48,327 			Loss:    1.019e-02    			Backward time: 	 0.01 sec 
2023-03-31 23:25:48,379 			Learning rate: weights:   1.000e-04    
2023-03-31 23:25:48,379 			Last test performance: 89.64%
2023-03-31 23:25:48,379 ----------------
2023-03-31 23:25:48,501   36  => 121   		Training 486 pattern with 90.21% 	Forward time: 	 0.11 sec
2023-03-31 23:25:48,501 			Loss:    1.197e-02    			Backward time: 	 0.01 sec 
2023-03-31 23:25:48,554 			Learning rate: weights:   1.000e-04    
2023-03-31 23:25:48,554 			Last test performance: 89.64%
2023-03-31 23:25:48,554 ----------------
2023-03-31 23:25:48,677   36  => 122   		Training 486 pattern with 88.75% 	Forward time: 	 0.11 sec
2023-03-31 23:25:48,677 			Loss:    1.239e-02    			Backward time: 	 0.01 sec 
2023-03-31 23:25:48,726 			Learning rate: weights:   1.000e-04    
2023-03-31 23:25:48,726 			Last test performance: 89.64%
2023-03-31 23:25:48,726 ----------------
2023-03-31 23:25:48,847   36  => 123   		Training 486 pattern with 91.25% 	Forward time: 	 0.11 sec
2023-03-31 23:25:48,847 			Loss:    1.014e-02    			Backward time: 	 0.01 sec 
2023-03-31 23:25:48,886 			Learning rate: weights:   1.000e-04    
2023-03-31 23:25:48,886 			Last test performance: 89.64%
2023-03-31 23:25:48,886 ----------------
2023-03-31 23:25:49,009   36  => 124   		Training 486 pattern with 93.33% 	Forward time: 	 0.11 sec
2023-03-31 23:25:49,009 			Loss:    7.621e-03    			Backward time: 	 0.01 sec 
2023-03-31 23:25:49,076 
2023-03-31 23:25:49,076 Testing:
2023-03-31 23:25:49,079 		24 of 10000 with 91.67% 	 Time used:  0.00 sec
2023-03-31 23:25:49,082 		48 of 10000 with 83.33% 	 Time used:  0.00 sec
2023-03-31 23:25:49,085 		72 of 10000 with 81.94% 	 Time used:  0.00 sec
2023-03-31 23:25:49,088 		96 of 10000 with 84.38% 	 Time used:  0.00 sec
2023-03-31 23:25:49,091 		120 of 10000 with 85.00% 	 Time used:  0.00 sec
2023-03-31 23:25:49,095 		144 of 10000 with 87.50% 	 Time used:  0.00 sec
2023-03-31 23:25:49,098 		168 of 10000 with 88.10% 	 Time used:  0.00 sec
2023-03-31 23:25:49,101 		192 of 10000 with 88.54% 	 Time used:  0.00 sec
2023-03-31 23:25:49,104 		216 of 10000 with 89.35% 	 Time used:  0.00 sec
2023-03-31 23:25:49,107 		240 of 10000 with 90.42% 	 Time used:  0.00 sec
2023-03-31 23:25:49,110 		264 of 10000 with 89.77% 	 Time used:  0.00 sec
2023-03-31 23:25:49,113 		288 of 10000 with 89.58% 	 Time used:  0.00 sec
2023-03-31 23:25:49,117 		312 of 10000 with 90.06% 	 Time used:  0.00 sec
2023-03-31 23:25:49,120 		336 of 10000 with 90.18% 	 Time used:  0.00 sec
2023-03-31 23:25:49,123 		360 of 10000 with 90.83% 	 Time used:  0.00 sec
2023-03-31 23:25:49,126 		384 of 10000 with 90.36% 	 Time used:  0.00 sec
2023-03-31 23:25:49,128 		408 of 10000 with 89.95% 	 Time used:  0.00 sec
2023-03-31 23:25:49,130 		432 of 10000 with 90.28% 	 Time used:  0.00 sec
2023-03-31 23:25:49,132 		456 of 10000 with 90.13% 	 Time used:  0.00 sec
2023-03-31 23:25:49,134 		480 of 10000 with 89.79% 	 Time used:  0.00 sec
2023-03-31 23:25:49,136 		504 of 10000 with 89.88% 	 Time used:  0.00 sec
2023-03-31 23:25:49,139 		528 of 10000 with 90.15% 	 Time used:  0.00 sec
2023-03-31 23:25:49,141 		552 of 10000 with 90.22% 	 Time used:  0.00 sec
2023-03-31 23:25:49,143 		576 of 10000 with 89.93% 	 Time used:  0.00 sec
2023-03-31 23:25:49,145 		600 of 10000 with 89.83% 	 Time used:  0.00 sec
2023-03-31 23:25:49,147 		624 of 10000 with 89.90% 	 Time used:  0.00 sec
2023-03-31 23:25:49,149 		648 of 10000 with 89.97% 	 Time used:  0.00 sec
2023-03-31 23:25:49,151 		672 of 10000 with 89.88% 	 Time used:  0.00 sec
2023-03-31 23:25:49,154 		696 of 10000 with 89.66% 	 Time used:  0.00 sec
2023-03-31 23:25:49,156 		720 of 10000 with 89.86% 	 Time used:  0.00 sec
2023-03-31 23:25:49,158 		744 of 10000 with 89.78% 	 Time used:  0.00 sec
2023-03-31 23:25:49,160 		768 of 10000 with 89.84% 	 Time used:  0.00 sec
2023-03-31 23:25:49,162 		792 of 10000 with 90.03% 	 Time used:  0.00 sec
2023-03-31 23:25:49,164 		816 of 10000 with 89.95% 	 Time used:  0.00 sec
2023-03-31 23:25:49,166 		840 of 10000 with 90.00% 	 Time used:  0.00 sec
2023-03-31 23:25:49,168 		864 of 10000 with 90.05% 	 Time used:  0.00 sec
2023-03-31 23:25:49,171 		888 of 10000 with 90.09% 	 Time used:  0.00 sec
2023-03-31 23:25:49,173 		912 of 10000 with 90.02% 	 Time used:  0.00 sec
2023-03-31 23:25:49,175 		936 of 10000 with 90.06% 	 Time used:  0.00 sec
2023-03-31 23:25:49,177 		960 of 10000 with 90.21% 	 Time used:  0.00 sec
2023-03-31 23:25:49,179 		984 of 10000 with 89.84% 	 Time used:  0.00 sec
2023-03-31 23:25:49,181 		1008 of 10000 with 89.68% 	 Time used:  0.00 sec
2023-03-31 23:25:49,183 		1032 of 10000 with 89.73% 	 Time used:  0.00 sec
2023-03-31 23:25:49,185 		1056 of 10000 with 89.77% 	 Time used:  0.00 sec
2023-03-31 23:25:49,187 		1080 of 10000 with 89.72% 	 Time used:  0.00 sec
2023-03-31 23:25:49,190 		1104 of 10000 with 89.86% 	 Time used:  0.00 sec
2023-03-31 23:25:49,192 		1128 of 10000 with 89.89% 	 Time used:  0.00 sec
2023-03-31 23:25:49,194 		1152 of 10000 with 89.84% 	 Time used:  0.00 sec
2023-03-31 23:25:49,196 		1176 of 10000 with 89.63% 	 Time used:  0.00 sec
2023-03-31 23:25:49,198 		1200 of 10000 with 89.67% 	 Time used:  0.00 sec
2023-03-31 23:25:49,200 		1224 of 10000 with 89.87% 	 Time used:  0.00 sec
2023-03-31 23:25:49,202 		1248 of 10000 with 89.82% 	 Time used:  0.00 sec
2023-03-31 23:25:49,204 		1272 of 10000 with 89.70% 	 Time used:  0.00 sec
2023-03-31 23:25:49,207 		1296 of 10000 with 89.74% 	 Time used:  0.00 sec
2023-03-31 23:25:49,209 		1320 of 10000 with 89.62% 	 Time used:  0.00 sec
2023-03-31 23:25:49,211 		1344 of 10000 with 89.51% 	 Time used:  0.00 sec
2023-03-31 23:25:49,213 		1368 of 10000 with 89.55% 	 Time used:  0.00 sec
2023-03-31 23:25:49,215 		1392 of 10000 with 89.51% 	 Time used:  0.00 sec
2023-03-31 23:25:49,217 		1416 of 10000 with 89.48% 	 Time used:  0.00 sec
2023-03-31 23:25:49,219 		1440 of 10000 with 89.58% 	 Time used:  0.00 sec
2023-03-31 23:25:49,221 		1464 of 10000 with 89.69% 	 Time used:  0.00 sec
2023-03-31 23:25:49,224 		1488 of 10000 with 89.72% 	 Time used:  0.00 sec
2023-03-31 23:25:49,226 		1512 of 10000 with 89.68% 	 Time used:  0.00 sec
2023-03-31 23:25:49,228 		1536 of 10000 with 89.71% 	 Time used:  0.00 sec
2023-03-31 23:25:49,230 		1560 of 10000 with 89.74% 	 Time used:  0.00 sec
2023-03-31 23:25:49,232 		1584 of 10000 with 89.84% 	 Time used:  0.00 sec
2023-03-31 23:25:49,234 		1608 of 10000 with 89.80% 	 Time used:  0.00 sec
2023-03-31 23:25:49,236 		1632 of 10000 with 89.71% 	 Time used:  0.00 sec
2023-03-31 23:25:49,239 		1656 of 10000 with 89.61% 	 Time used:  0.00 sec
2023-03-31 23:25:49,241 		1680 of 10000 with 89.70% 	 Time used:  0.00 sec
2023-03-31 23:25:49,243 		1704 of 10000 with 89.67% 	 Time used:  0.00 sec
2023-03-31 23:25:49,245 		1728 of 10000 with 89.58% 	 Time used:  0.00 sec
2023-03-31 23:25:49,247 		1752 of 10000 with 89.55% 	 Time used:  0.00 sec
2023-03-31 23:25:49,249 		1776 of 10000 with 89.64% 	 Time used:  0.00 sec
2023-03-31 23:25:49,252 		1800 of 10000 with 89.72% 	 Time used:  0.00 sec
2023-03-31 23:25:49,254 		1824 of 10000 with 89.80% 	 Time used:  0.00 sec
2023-03-31 23:25:49,256 		1848 of 10000 with 89.77% 	 Time used:  0.00 sec
2023-03-31 23:25:49,258 		1872 of 10000 with 89.74% 	 Time used:  0.00 sec
2023-03-31 23:25:49,260 		1896 of 10000 with 89.82% 	 Time used:  0.00 sec
2023-03-31 23:25:49,262 		1920 of 10000 with 89.90% 	 Time used:  0.00 sec
2023-03-31 23:25:49,264 		1944 of 10000 with 89.87% 	 Time used:  0.00 sec
2023-03-31 23:25:49,267 		1968 of 10000 with 89.89% 	 Time used:  0.00 sec
2023-03-31 23:25:49,269 		1992 of 10000 with 89.86% 	 Time used:  0.00 sec
2023-03-31 23:25:49,271 		2016 of 10000 with 89.88% 	 Time used:  0.00 sec
2023-03-31 23:25:49,273 		2040 of 10000 with 89.85% 	 Time used:  0.00 sec
2023-03-31 23:25:49,275 		2064 of 10000 with 89.97% 	 Time used:  0.00 sec
2023-03-31 23:25:49,277 		2088 of 10000 with 89.85% 	 Time used:  0.00 sec
2023-03-31 23:25:49,279 		2112 of 10000 with 89.77% 	 Time used:  0.00 sec
2023-03-31 23:25:49,282 		2136 of 10000 with 89.89% 	 Time used:  0.00 sec
2023-03-31 23:25:49,284 		2160 of 10000 with 89.91% 	 Time used:  0.00 sec
2023-03-31 23:25:49,286 		2184 of 10000 with 89.97% 	 Time used:  0.00 sec
2023-03-31 23:25:49,288 		2208 of 10000 with 89.95% 	 Time used:  0.00 sec
2023-03-31 23:25:49,290 		2232 of 10000 with 90.01% 	 Time used:  0.00 sec
2023-03-31 23:25:49,292 		2256 of 10000 with 90.07% 	 Time used:  0.00 sec
2023-03-31 23:25:49,294 		2280 of 10000 with 90.09% 	 Time used:  0.00 sec
2023-03-31 23:25:49,296 		2304 of 10000 with 90.06% 	 Time used:  0.00 sec
2023-03-31 23:25:49,299 		2328 of 10000 with 89.82% 	 Time used:  0.00 sec
2023-03-31 23:25:49,301 		2352 of 10000 with 89.80% 	 Time used:  0.00 sec
2023-03-31 23:25:49,303 		2376 of 10000 with 89.81% 	 Time used:  0.00 sec
2023-03-31 23:25:49,305 		2400 of 10000 with 89.88% 	 Time used:  0.00 sec
2023-03-31 23:25:49,307 		2424 of 10000 with 89.93% 	 Time used:  0.00 sec
2023-03-31 23:25:49,309 		2448 of 10000 with 89.87% 	 Time used:  0.00 sec
2023-03-31 23:25:49,311 		2472 of 10000 with 89.93% 	 Time used:  0.00 sec
2023-03-31 23:25:49,314 		2496 of 10000 with 89.82% 	 Time used:  0.00 sec
2023-03-31 23:25:49,316 		2520 of 10000 with 89.72% 	 Time used:  0.00 sec
2023-03-31 23:25:49,318 		2544 of 10000 with 89.70% 	 Time used:  0.00 sec
2023-03-31 23:25:49,320 		2568 of 10000 with 89.72% 	 Time used:  0.00 sec
2023-03-31 23:25:49,322 		2592 of 10000 with 89.70% 	 Time used:  0.00 sec
2023-03-31 23:25:49,324 		2616 of 10000 with 89.64% 	 Time used:  0.00 sec
2023-03-31 23:25:49,326 		2640 of 10000 with 89.58% 	 Time used:  0.00 sec
2023-03-31 23:25:49,329 		2664 of 10000 with 89.53% 	 Time used:  0.00 sec
2023-03-31 23:25:49,331 		2688 of 10000 with 89.58% 	 Time used:  0.00 sec
2023-03-31 23:25:49,333 		2712 of 10000 with 89.60% 	 Time used:  0.00 sec
2023-03-31 23:25:49,335 		2736 of 10000 with 89.55% 	 Time used:  0.00 sec
2023-03-31 23:25:49,337 		2760 of 10000 with 89.60% 	 Time used:  0.00 sec
2023-03-31 23:25:49,339 		2784 of 10000 with 89.51% 	 Time used:  0.00 sec
2023-03-31 23:25:49,341 		2808 of 10000 with 89.53% 	 Time used:  0.00 sec
2023-03-31 23:25:49,344 		2832 of 10000 with 89.55% 	 Time used:  0.00 sec
2023-03-31 23:25:49,346 		2856 of 10000 with 89.53% 	 Time used:  0.00 sec
2023-03-31 23:25:49,348 		2880 of 10000 with 89.51% 	 Time used:  0.00 sec
2023-03-31 23:25:49,350 		2904 of 10000 with 89.50% 	 Time used:  0.00 sec
2023-03-31 23:25:49,352 		2928 of 10000 with 89.41% 	 Time used:  0.00 sec
2023-03-31 23:25:49,354 		2952 of 10000 with 89.40% 	 Time used:  0.00 sec
2023-03-31 23:25:49,357 		2976 of 10000 with 89.35% 	 Time used:  0.00 sec
2023-03-31 23:25:49,359 		3000 of 10000 with 89.30% 	 Time used:  0.00 sec
2023-03-31 23:25:49,361 		3024 of 10000 with 89.25% 	 Time used:  0.00 sec
2023-03-31 23:25:49,363 		3048 of 10000 with 89.27% 	 Time used:  0.00 sec
2023-03-31 23:25:49,365 		3072 of 10000 with 89.36% 	 Time used:  0.00 sec
2023-03-31 23:25:49,367 		3096 of 10000 with 89.34% 	 Time used:  0.00 sec
2023-03-31 23:25:49,369 		3120 of 10000 with 89.33% 	 Time used:  0.00 sec
2023-03-31 23:25:49,371 		3144 of 10000 with 89.38% 	 Time used:  0.00 sec
2023-03-31 23:25:49,374 		3168 of 10000 with 89.39% 	 Time used:  0.00 sec
2023-03-31 23:25:49,376 		3192 of 10000 with 89.32% 	 Time used:  0.00 sec
2023-03-31 23:25:49,378 		3216 of 10000 with 89.30% 	 Time used:  0.00 sec
2023-03-31 23:25:49,380 		3240 of 10000 with 89.32% 	 Time used:  0.00 sec
2023-03-31 23:25:49,382 		3264 of 10000 with 89.22% 	 Time used:  0.00 sec
2023-03-31 23:25:49,384 		3288 of 10000 with 89.20% 	 Time used:  0.00 sec
2023-03-31 23:25:49,386 		3312 of 10000 with 89.25% 	 Time used:  0.00 sec
2023-03-31 23:25:49,389 		3336 of 10000 with 89.21% 	 Time used:  0.00 sec
2023-03-31 23:25:49,391 		3360 of 10000 with 89.20% 	 Time used:  0.00 sec
2023-03-31 23:25:49,393 		3384 of 10000 with 89.21% 	 Time used:  0.00 sec
2023-03-31 23:25:49,395 		3408 of 10000 with 89.23% 	 Time used:  0.00 sec
2023-03-31 23:25:49,397 		3432 of 10000 with 89.28% 	 Time used:  0.00 sec
2023-03-31 23:25:49,399 		3456 of 10000 with 89.29% 	 Time used:  0.00 sec
2023-03-31 23:25:49,401 		3480 of 10000 with 89.25% 	 Time used:  0.00 sec
2023-03-31 23:25:49,404 		3504 of 10000 with 89.18% 	 Time used:  0.00 sec
2023-03-31 23:25:49,406 		3528 of 10000 with 89.23% 	 Time used:  0.00 sec
2023-03-31 23:25:49,408 		3552 of 10000 with 89.22% 	 Time used:  0.00 sec
2023-03-31 23:25:49,410 		3576 of 10000 with 89.23% 	 Time used:  0.00 sec
2023-03-31 23:25:49,412 		3600 of 10000 with 89.25% 	 Time used:  0.00 sec
2023-03-31 23:25:49,414 		3624 of 10000 with 89.27% 	 Time used:  0.00 sec
2023-03-31 23:25:49,416 		3648 of 10000 with 89.25% 	 Time used:  0.00 sec
2023-03-31 23:25:49,419 		3672 of 10000 with 89.27% 	 Time used:  0.00 sec
2023-03-31 23:25:49,421 		3696 of 10000 with 89.26% 	 Time used:  0.00 sec
2023-03-31 23:25:49,423 		3720 of 10000 with 89.27% 	 Time used:  0.00 sec
2023-03-31 23:25:49,425 		3744 of 10000 with 89.24% 	 Time used:  0.00 sec
2023-03-31 23:25:49,427 		3768 of 10000 with 89.25% 	 Time used:  0.00 sec
2023-03-31 23:25:49,429 		3792 of 10000 with 89.29% 	 Time used:  0.00 sec
2023-03-31 23:25:49,431 		3816 of 10000 with 89.26% 	 Time used:  0.00 sec
2023-03-31 23:25:49,434 		3840 of 10000 with 89.22% 	 Time used:  0.00 sec
2023-03-31 23:25:49,436 		3864 of 10000 with 89.29% 	 Time used:  0.00 sec
2023-03-31 23:25:49,438 		3888 of 10000 with 89.25% 	 Time used:  0.00 sec
2023-03-31 23:25:49,440 		3912 of 10000 with 89.26% 	 Time used:  0.00 sec
2023-03-31 23:25:49,442 		3936 of 10000 with 89.30% 	 Time used:  0.00 sec
2023-03-31 23:25:49,444 		3960 of 10000 with 89.27% 	 Time used:  0.00 sec
2023-03-31 23:25:49,446 		3984 of 10000 with 89.31% 	 Time used:  0.00 sec
2023-03-31 23:25:49,449 		4008 of 10000 with 89.30% 	 Time used:  0.00 sec
2023-03-31 23:25:49,451 		4032 of 10000 with 89.36% 	 Time used:  0.00 sec
2023-03-31 23:25:49,453 		4056 of 10000 with 89.40% 	 Time used:  0.00 sec
2023-03-31 23:25:49,455 		4080 of 10000 with 89.41% 	 Time used:  0.00 sec
2023-03-31 23:25:49,457 		4104 of 10000 with 89.40% 	 Time used:  0.00 sec
2023-03-31 23:25:49,459 		4128 of 10000 with 89.34% 	 Time used:  0.00 sec
2023-03-31 23:25:49,461 		4152 of 10000 with 89.31% 	 Time used:  0.00 sec
2023-03-31 23:25:49,464 		4176 of 10000 with 89.22% 	 Time used:  0.00 sec
2023-03-31 23:25:49,466 		4200 of 10000 with 89.19% 	 Time used:  0.00 sec
2023-03-31 23:25:49,468 		4224 of 10000 with 89.25% 	 Time used:  0.00 sec
2023-03-31 23:25:49,470 		4248 of 10000 with 89.22% 	 Time used:  0.00 sec
2023-03-31 23:25:49,472 		4272 of 10000 with 89.19% 	 Time used:  0.00 sec
2023-03-31 23:25:49,474 		4296 of 10000 with 89.20% 	 Time used:  0.00 sec
2023-03-31 23:25:49,476 		4320 of 10000 with 89.24% 	 Time used:  0.00 sec
2023-03-31 23:25:49,479 		4344 of 10000 with 89.25% 	 Time used:  0.00 sec
2023-03-31 23:25:49,481 		4368 of 10000 with 89.31% 	 Time used:  0.00 sec
2023-03-31 23:25:49,483 		4392 of 10000 with 89.32% 	 Time used:  0.00 sec
2023-03-31 23:25:49,485 		4416 of 10000 with 89.33% 	 Time used:  0.00 sec
2023-03-31 23:25:49,487 		4440 of 10000 with 89.26% 	 Time used:  0.00 sec
2023-03-31 23:25:49,489 		4464 of 10000 with 89.27% 	 Time used:  0.00 sec
2023-03-31 23:25:49,491 		4488 of 10000 with 89.30% 	 Time used:  0.00 sec
2023-03-31 23:25:49,494 		4512 of 10000 with 89.32% 	 Time used:  0.00 sec
2023-03-31 23:25:49,496 		4536 of 10000 with 89.35% 	 Time used:  0.00 sec
2023-03-31 23:25:49,498 		4560 of 10000 with 89.36% 	 Time used:  0.00 sec
2023-03-31 23:25:49,500 		4584 of 10000 with 89.42% 	 Time used:  0.00 sec
2023-03-31 23:25:49,502 		4608 of 10000 with 89.45% 	 Time used:  0.00 sec
2023-03-31 23:25:49,504 		4632 of 10000 with 89.46% 	 Time used:  0.00 sec
2023-03-31 23:25:49,506 		4656 of 10000 with 89.43% 	 Time used:  0.00 sec
2023-03-31 23:25:49,509 		4680 of 10000 with 89.40% 	 Time used:  0.00 sec
2023-03-31 23:25:49,511 		4704 of 10000 with 89.41% 	 Time used:  0.00 sec
2023-03-31 23:25:49,513 		4728 of 10000 with 89.45% 	 Time used:  0.00 sec
2023-03-31 23:25:49,515 		4752 of 10000 with 89.44% 	 Time used:  0.00 sec
2023-03-31 23:25:49,517 		4776 of 10000 with 89.45% 	 Time used:  0.00 sec
2023-03-31 23:25:49,519 		4800 of 10000 with 89.48% 	 Time used:  0.00 sec
2023-03-31 23:25:49,521 		4824 of 10000 with 89.49% 	 Time used:  0.00 sec
2023-03-31 23:25:49,524 		4848 of 10000 with 89.48% 	 Time used:  0.00 sec
2023-03-31 23:25:49,526 		4872 of 10000 with 89.51% 	 Time used:  0.00 sec
2023-03-31 23:25:49,528 		4896 of 10000 with 89.52% 	 Time used:  0.00 sec
2023-03-31 23:25:49,530 		4920 of 10000 with 89.51% 	 Time used:  0.00 sec
2023-03-31 23:25:49,532 		4944 of 10000 with 89.46% 	 Time used:  0.00 sec
2023-03-31 23:25:49,534 		4968 of 10000 with 89.49% 	 Time used:  0.00 sec
2023-03-31 23:25:49,536 		4992 of 10000 with 89.52% 	 Time used:  0.00 sec
2023-03-31 23:25:49,538 		5016 of 10000 with 89.49% 	 Time used:  0.00 sec
2023-03-31 23:25:49,541 		5040 of 10000 with 89.48% 	 Time used:  0.00 sec
2023-03-31 23:25:49,543 		5064 of 10000 with 89.49% 	 Time used:  0.00 sec
2023-03-31 23:25:49,545 		5088 of 10000 with 89.49% 	 Time used:  0.00 sec
2023-03-31 23:25:49,547 		5112 of 10000 with 89.46% 	 Time used:  0.00 sec
2023-03-31 23:25:49,549 		5136 of 10000 with 89.49% 	 Time used:  0.00 sec
2023-03-31 23:25:49,551 		5160 of 10000 with 89.48% 	 Time used:  0.00 sec
2023-03-31 23:25:49,553 		5184 of 10000 with 89.45% 	 Time used:  0.00 sec
2023-03-31 23:25:49,556 		5208 of 10000 with 89.42% 	 Time used:  0.00 sec
2023-03-31 23:25:49,558 		5232 of 10000 with 89.43% 	 Time used:  0.00 sec
2023-03-31 23:25:49,560 		5256 of 10000 with 89.40% 	 Time used:  0.00 sec
2023-03-31 23:25:49,562 		5280 of 10000 with 89.41% 	 Time used:  0.00 sec
2023-03-31 23:25:49,564 		5304 of 10000 with 89.44% 	 Time used:  0.00 sec
2023-03-31 23:25:49,566 		5328 of 10000 with 89.47% 	 Time used:  0.00 sec
2023-03-31 23:25:49,569 		5352 of 10000 with 89.48% 	 Time used:  0.00 sec
2023-03-31 23:25:49,571 		5376 of 10000 with 89.53% 	 Time used:  0.00 sec
2023-03-31 23:25:49,573 		5400 of 10000 with 89.57% 	 Time used:  0.00 sec
2023-03-31 23:25:49,575 		5424 of 10000 with 89.60% 	 Time used:  0.00 sec
2023-03-31 23:25:49,577 		5448 of 10000 with 89.56% 	 Time used:  0.00 sec
2023-03-31 23:25:49,579 		5472 of 10000 with 89.57% 	 Time used:  0.00 sec
2023-03-31 23:25:49,581 		5496 of 10000 with 89.57% 	 Time used:  0.00 sec
2023-03-31 23:25:49,583 		5520 of 10000 with 89.55% 	 Time used:  0.00 sec
2023-03-31 23:25:49,586 		5544 of 10000 with 89.48% 	 Time used:  0.00 sec
2023-03-31 23:25:49,588 		5568 of 10000 with 89.48% 	 Time used:  0.00 sec
2023-03-31 23:25:49,590 		5592 of 10000 with 89.47% 	 Time used:  0.00 sec
2023-03-31 23:25:49,592 		5616 of 10000 with 89.44% 	 Time used:  0.00 sec
2023-03-31 23:25:49,594 		5640 of 10000 with 89.49% 	 Time used:  0.00 sec
2023-03-31 23:25:49,596 		5664 of 10000 with 89.48% 	 Time used:  0.00 sec
2023-03-31 23:25:49,598 		5688 of 10000 with 89.47% 	 Time used:  0.00 sec
2023-03-31 23:25:49,601 		5712 of 10000 with 89.46% 	 Time used:  0.00 sec
2023-03-31 23:25:49,603 		5736 of 10000 with 89.47% 	 Time used:  0.00 sec
2023-03-31 23:25:49,605 		5760 of 10000 with 89.51% 	 Time used:  0.00 sec
2023-03-31 23:25:49,607 		5784 of 10000 with 89.54% 	 Time used:  0.00 sec
2023-03-31 23:25:49,609 		5808 of 10000 with 89.51% 	 Time used:  0.00 sec
2023-03-31 23:25:49,611 		5832 of 10000 with 89.51% 	 Time used:  0.00 sec
2023-03-31 23:25:49,613 		5856 of 10000 with 89.55% 	 Time used:  0.00 sec
2023-03-31 23:25:49,615 		5880 of 10000 with 89.57% 	 Time used:  0.00 sec
2023-03-31 23:25:49,618 		5904 of 10000 with 89.57% 	 Time used:  0.00 sec
2023-03-31 23:25:49,620 		5928 of 10000 with 89.59% 	 Time used:  0.00 sec
2023-03-31 23:25:49,622 		5952 of 10000 with 89.60% 	 Time used:  0.00 sec
2023-03-31 23:25:49,624 		5976 of 10000 with 89.57% 	 Time used:  0.00 sec
2023-03-31 23:25:49,626 		6000 of 10000 with 89.57% 	 Time used:  0.00 sec
2023-03-31 23:25:49,628 		6024 of 10000 with 89.54% 	 Time used:  0.00 sec
2023-03-31 23:25:49,631 		6048 of 10000 with 89.55% 	 Time used:  0.00 sec
2023-03-31 23:25:49,633 		6072 of 10000 with 89.56% 	 Time used:  0.00 sec
2023-03-31 23:25:49,635 		6096 of 10000 with 89.58% 	 Time used:  0.00 sec
2023-03-31 23:25:49,637 		6120 of 10000 with 89.58% 	 Time used:  0.00 sec
2023-03-31 23:25:49,639 		6144 of 10000 with 89.58% 	 Time used:  0.00 sec
2023-03-31 23:25:49,641 		6168 of 10000 with 89.56% 	 Time used:  0.00 sec
2023-03-31 23:25:49,643 		6192 of 10000 with 89.53% 	 Time used:  0.00 sec
2023-03-31 23:25:49,645 		6216 of 10000 with 89.53% 	 Time used:  0.00 sec
2023-03-31 23:25:49,648 		6240 of 10000 with 89.52% 	 Time used:  0.00 sec
2023-03-31 23:25:49,650 		6264 of 10000 with 89.45% 	 Time used:  0.00 sec
2023-03-31 23:25:49,652 		6288 of 10000 with 89.44% 	 Time used:  0.00 sec
2023-03-31 23:25:49,654 		6312 of 10000 with 89.46% 	 Time used:  0.00 sec
2023-03-31 23:25:49,656 		6336 of 10000 with 89.43% 	 Time used:  0.00 sec
2023-03-31 23:25:49,658 		6360 of 10000 with 89.45% 	 Time used:  0.00 sec
2023-03-31 23:25:49,660 		6384 of 10000 with 89.46% 	 Time used:  0.00 sec
2023-03-31 23:25:49,663 		6408 of 10000 with 89.48% 	 Time used:  0.00 sec
2023-03-31 23:25:49,665 		6432 of 10000 with 89.49% 	 Time used:  0.00 sec
2023-03-31 23:25:49,667 		6456 of 10000 with 89.48% 	 Time used:  0.00 sec
2023-03-31 23:25:49,669 		6480 of 10000 with 89.48% 	 Time used:  0.00 sec
2023-03-31 23:25:49,671 		6504 of 10000 with 89.50% 	 Time used:  0.00 sec
2023-03-31 23:25:49,673 		6528 of 10000 with 89.54% 	 Time used:  0.00 sec
2023-03-31 23:25:49,676 		6552 of 10000 with 89.51% 	 Time used:  0.00 sec
2023-03-31 23:25:49,678 		6576 of 10000 with 89.51% 	 Time used:  0.00 sec
2023-03-31 23:25:49,680 		6600 of 10000 with 89.52% 	 Time used:  0.00 sec
2023-03-31 23:25:49,682 		6624 of 10000 with 89.55% 	 Time used:  0.00 sec
2023-03-31 23:25:49,684 		6648 of 10000 with 89.56% 	 Time used:  0.00 sec
2023-03-31 23:25:49,686 		6672 of 10000 with 89.52% 	 Time used:  0.00 sec
2023-03-31 23:25:49,688 		6696 of 10000 with 89.50% 	 Time used:  0.00 sec
2023-03-31 23:25:49,691 		6720 of 10000 with 89.51% 	 Time used:  0.00 sec
2023-03-31 23:25:49,693 		6744 of 10000 with 89.50% 	 Time used:  0.00 sec
2023-03-31 23:25:49,695 		6768 of 10000 with 89.52% 	 Time used:  0.00 sec
2023-03-31 23:25:49,697 		6792 of 10000 with 89.55% 	 Time used:  0.00 sec
2023-03-31 23:25:49,699 		6816 of 10000 with 89.55% 	 Time used:  0.00 sec
2023-03-31 23:25:49,701 		6840 of 10000 with 89.56% 	 Time used:  0.00 sec
2023-03-31 23:25:49,703 		6864 of 10000 with 89.55% 	 Time used:  0.00 sec
2023-03-31 23:25:49,706 		6888 of 10000 with 89.56% 	 Time used:  0.00 sec
2023-03-31 23:25:49,708 		6912 of 10000 with 89.55% 	 Time used:  0.00 sec
2023-03-31 23:25:49,710 		6936 of 10000 with 89.55% 	 Time used:  0.00 sec
2023-03-31 23:25:49,712 		6960 of 10000 with 89.57% 	 Time used:  0.00 sec
2023-03-31 23:25:49,714 		6984 of 10000 with 89.59% 	 Time used:  0.00 sec
2023-03-31 23:25:49,716 		7008 of 10000 with 89.55% 	 Time used:  0.00 sec
2023-03-31 23:25:49,718 		7032 of 10000 with 89.52% 	 Time used:  0.00 sec
2023-03-31 23:25:49,721 		7056 of 10000 with 89.50% 	 Time used:  0.00 sec
2023-03-31 23:25:49,723 		7080 of 10000 with 89.46% 	 Time used:  0.00 sec
2023-03-31 23:25:49,725 		7104 of 10000 with 89.47% 	 Time used:  0.00 sec
2023-03-31 23:25:49,727 		7128 of 10000 with 89.48% 	 Time used:  0.00 sec
2023-03-31 23:25:49,729 		7152 of 10000 with 89.47% 	 Time used:  0.00 sec
2023-03-31 23:25:49,731 		7176 of 10000 with 89.49% 	 Time used:  0.00 sec
2023-03-31 23:25:49,733 		7200 of 10000 with 89.46% 	 Time used:  0.00 sec
2023-03-31 23:25:49,736 		7224 of 10000 with 89.47% 	 Time used:  0.00 sec
2023-03-31 23:25:49,738 		7248 of 10000 with 89.47% 	 Time used:  0.00 sec
2023-03-31 23:25:49,740 		7272 of 10000 with 89.47% 	 Time used:  0.00 sec
2023-03-31 23:25:49,742 		7296 of 10000 with 89.49% 	 Time used:  0.00 sec
2023-03-31 23:25:49,744 		7320 of 10000 with 89.48% 	 Time used:  0.00 sec
2023-03-31 23:25:49,746 		7344 of 10000 with 89.47% 	 Time used:  0.00 sec
2023-03-31 23:25:49,748 		7368 of 10000 with 89.51% 	 Time used:  0.00 sec
2023-03-31 23:25:49,751 		7392 of 10000 with 89.50% 	 Time used:  0.00 sec
2023-03-31 23:25:49,753 		7416 of 10000 with 89.50% 	 Time used:  0.00 sec
2023-03-31 23:25:49,755 		7440 of 10000 with 89.52% 	 Time used:  0.00 sec
2023-03-31 23:25:49,757 		7464 of 10000 with 89.52% 	 Time used:  0.00 sec
2023-03-31 23:25:49,759 		7488 of 10000 with 89.54% 	 Time used:  0.00 sec
2023-03-31 23:25:49,761 		7512 of 10000 with 89.56% 	 Time used:  0.00 sec
2023-03-31 23:25:49,763 		7536 of 10000 with 89.58% 	 Time used:  0.00 sec
2023-03-31 23:25:49,766 		7560 of 10000 with 89.59% 	 Time used:  0.00 sec
2023-03-31 23:25:49,768 		7584 of 10000 with 89.60% 	 Time used:  0.00 sec
2023-03-31 23:25:49,770 		7608 of 10000 with 89.60% 	 Time used:  0.00 sec
2023-03-31 23:25:49,772 		7632 of 10000 with 89.62% 	 Time used:  0.00 sec
2023-03-31 23:25:49,774 		7656 of 10000 with 89.62% 	 Time used:  0.00 sec
2023-03-31 23:25:49,776 		7680 of 10000 with 89.62% 	 Time used:  0.00 sec
2023-03-31 23:25:49,778 		7704 of 10000 with 89.64% 	 Time used:  0.00 sec
2023-03-31 23:25:49,781 		7728 of 10000 with 89.64% 	 Time used:  0.00 sec
2023-03-31 23:25:49,783 		7752 of 10000 with 89.65% 	 Time used:  0.00 sec
2023-03-31 23:25:49,785 		7776 of 10000 with 89.62% 	 Time used:  0.00 sec
2023-03-31 23:25:49,787 		7800 of 10000 with 89.63% 	 Time used:  0.00 sec
2023-03-31 23:25:49,789 		7824 of 10000 with 89.60% 	 Time used:  0.00 sec
2023-03-31 23:25:49,791 		7848 of 10000 with 89.59% 	 Time used:  0.00 sec
2023-03-31 23:25:49,793 		7872 of 10000 with 89.60% 	 Time used:  0.00 sec
2023-03-31 23:25:49,795 		7896 of 10000 with 89.61% 	 Time used:  0.00 sec
2023-03-31 23:25:49,798 		7920 of 10000 with 89.61% 	 Time used:  0.00 sec
2023-03-31 23:25:49,800 		7944 of 10000 with 89.61% 	 Time used:  0.00 sec
2023-03-31 23:25:49,802 		7968 of 10000 with 89.60% 	 Time used:  0.00 sec
2023-03-31 23:25:49,804 		7992 of 10000 with 89.56% 	 Time used:  0.00 sec
2023-03-31 23:25:49,806 		8016 of 10000 with 89.56% 	 Time used:  0.00 sec
2023-03-31 23:25:49,808 		8040 of 10000 with 89.56% 	 Time used:  0.00 sec
2023-03-31 23:25:49,810 		8064 of 10000 with 89.56% 	 Time used:  0.00 sec
2023-03-31 23:25:49,813 		8088 of 10000 with 89.54% 	 Time used:  0.00 sec
2023-03-31 23:25:49,815 		8112 of 10000 with 89.56% 	 Time used:  0.00 sec
2023-03-31 23:25:49,817 		8136 of 10000 with 89.54% 	 Time used:  0.00 sec
2023-03-31 23:25:49,819 		8160 of 10000 with 89.51% 	 Time used:  0.00 sec
2023-03-31 23:25:49,821 		8184 of 10000 with 89.53% 	 Time used:  0.00 sec
2023-03-31 23:25:49,823 		8208 of 10000 with 89.53% 	 Time used:  0.00 sec
2023-03-31 23:25:49,825 		8232 of 10000 with 89.53% 	 Time used:  0.00 sec
2023-03-31 23:25:49,827 		8256 of 10000 with 89.53% 	 Time used:  0.00 sec
2023-03-31 23:25:49,830 		8280 of 10000 with 89.52% 	 Time used:  0.00 sec
2023-03-31 23:25:49,832 		8304 of 10000 with 89.50% 	 Time used:  0.00 sec
2023-03-31 23:25:49,834 		8328 of 10000 with 89.51% 	 Time used:  0.00 sec
2023-03-31 23:25:49,836 		8352 of 10000 with 89.52% 	 Time used:  0.00 sec
2023-03-31 23:25:49,838 		8376 of 10000 with 89.53% 	 Time used:  0.00 sec
2023-03-31 23:25:49,840 		8400 of 10000 with 89.55% 	 Time used:  0.00 sec
2023-03-31 23:25:49,843 		8424 of 10000 with 89.58% 	 Time used:  0.00 sec
2023-03-31 23:25:49,845 		8448 of 10000 with 89.60% 	 Time used:  0.00 sec
2023-03-31 23:25:49,847 		8472 of 10000 with 89.58% 	 Time used:  0.00 sec
2023-03-31 23:25:49,849 		8496 of 10000 with 89.61% 	 Time used:  0.00 sec
2023-03-31 23:25:49,851 		8520 of 10000 with 89.61% 	 Time used:  0.00 sec
2023-03-31 23:25:49,853 		8544 of 10000 with 89.62% 	 Time used:  0.00 sec
2023-03-31 23:25:49,855 		8568 of 10000 with 89.65% 	 Time used:  0.00 sec
2023-03-31 23:25:49,857 		8592 of 10000 with 89.64% 	 Time used:  0.00 sec
2023-03-31 23:25:49,860 		8616 of 10000 with 89.64% 	 Time used:  0.00 sec
2023-03-31 23:25:49,862 		8640 of 10000 with 89.58% 	 Time used:  0.00 sec
2023-03-31 23:25:49,864 		8664 of 10000 with 89.58% 	 Time used:  0.00 sec
2023-03-31 23:25:49,866 		8688 of 10000 with 89.57% 	 Time used:  0.00 sec
2023-03-31 23:25:49,868 		8712 of 10000 with 89.57% 	 Time used:  0.00 sec
2023-03-31 23:25:49,870 		8736 of 10000 with 89.53% 	 Time used:  0.00 sec
2023-03-31 23:25:49,872 		8760 of 10000 with 89.50% 	 Time used:  0.00 sec
2023-03-31 23:25:49,875 		8784 of 10000 with 89.49% 	 Time used:  0.00 sec
2023-03-31 23:25:49,877 		8808 of 10000 with 89.48% 	 Time used:  0.00 sec
2023-03-31 23:25:49,879 		8832 of 10000 with 89.47% 	 Time used:  0.00 sec
2023-03-31 23:25:49,881 		8856 of 10000 with 89.46% 	 Time used:  0.00 sec
2023-03-31 23:25:49,883 		8880 of 10000 with 89.46% 	 Time used:  0.00 sec
2023-03-31 23:25:49,885 		8904 of 10000 with 89.49% 	 Time used:  0.00 sec
2023-03-31 23:25:49,887 		8928 of 10000 with 89.48% 	 Time used:  0.00 sec
2023-03-31 23:25:49,890 		8952 of 10000 with 89.48% 	 Time used:  0.00 sec
2023-03-31 23:25:49,892 		8976 of 10000 with 89.48% 	 Time used:  0.00 sec
2023-03-31 23:25:49,894 		9000 of 10000 with 89.49% 	 Time used:  0.00 sec
2023-03-31 23:25:49,896 		9024 of 10000 with 89.49% 	 Time used:  0.00 sec
2023-03-31 23:25:49,898 		9048 of 10000 with 89.52% 	 Time used:  0.00 sec
2023-03-31 23:25:49,900 		9072 of 10000 with 89.46% 	 Time used:  0.00 sec
2023-03-31 23:25:49,902 		9096 of 10000 with 89.46% 	 Time used:  0.00 sec
2023-03-31 23:25:49,905 		9120 of 10000 with 89.47% 	 Time used:  0.00 sec
2023-03-31 23:25:49,907 		9144 of 10000 with 89.45% 	 Time used:  0.00 sec
2023-03-31 23:25:49,909 		9168 of 10000 with 89.42% 	 Time used:  0.00 sec
2023-03-31 23:25:49,911 		9192 of 10000 with 89.43% 	 Time used:  0.00 sec
2023-03-31 23:25:49,913 		9216 of 10000 with 89.40% 	 Time used:  0.00 sec
2023-03-31 23:25:49,915 		9240 of 10000 with 89.39% 	 Time used:  0.00 sec
2023-03-31 23:25:49,917 		9264 of 10000 with 89.39% 	 Time used:  0.00 sec
2023-03-31 23:25:49,920 		9288 of 10000 with 89.38% 	 Time used:  0.00 sec
2023-03-31 23:25:49,922 		9312 of 10000 with 89.38% 	 Time used:  0.00 sec
2023-03-31 23:25:49,924 		9336 of 10000 with 89.36% 	 Time used:  0.00 sec
2023-03-31 23:25:49,926 		9360 of 10000 with 89.36% 	 Time used:  0.00 sec
2023-03-31 23:25:49,928 		9384 of 10000 with 89.39% 	 Time used:  0.00 sec
2023-03-31 23:25:49,930 		9408 of 10000 with 89.39% 	 Time used:  0.00 sec
2023-03-31 23:25:49,932 		9432 of 10000 with 89.41% 	 Time used:  0.00 sec
2023-03-31 23:25:49,935 		9456 of 10000 with 89.39% 	 Time used:  0.00 sec
2023-03-31 23:25:49,937 		9480 of 10000 with 89.41% 	 Time used:  0.00 sec
2023-03-31 23:25:49,939 		9504 of 10000 with 89.38% 	 Time used:  0.00 sec
2023-03-31 23:25:49,941 		9528 of 10000 with 89.40% 	 Time used:  0.00 sec
2023-03-31 23:25:49,943 		9552 of 10000 with 89.39% 	 Time used:  0.00 sec
2023-03-31 23:25:49,945 		9576 of 10000 with 89.40% 	 Time used:  0.00 sec
2023-03-31 23:25:49,947 		9600 of 10000 with 89.40% 	 Time used:  0.00 sec
2023-03-31 23:25:49,949 		9624 of 10000 with 89.39% 	 Time used:  0.00 sec
2023-03-31 23:25:49,952 		9648 of 10000 with 89.39% 	 Time used:  0.00 sec
2023-03-31 23:25:49,954 		9672 of 10000 with 89.38% 	 Time used:  0.00 sec
2023-03-31 23:25:49,956 		9696 of 10000 with 89.37% 	 Time used:  0.00 sec
2023-03-31 23:25:49,958 		9720 of 10000 with 89.39% 	 Time used:  0.00 sec
2023-03-31 23:25:49,960 		9744 of 10000 with 89.40% 	 Time used:  0.00 sec
2023-03-31 23:25:49,962 		9768 of 10000 with 89.39% 	 Time used:  0.00 sec
2023-03-31 23:25:49,964 		9792 of 10000 with 89.41% 	 Time used:  0.00 sec
2023-03-31 23:25:49,967 		9816 of 10000 with 89.44% 	 Time used:  0.00 sec
2023-03-31 23:25:49,969 		9840 of 10000 with 89.45% 	 Time used:  0.00 sec
2023-03-31 23:25:49,971 		9864 of 10000 with 89.47% 	 Time used:  0.00 sec
2023-03-31 23:25:49,973 		9888 of 10000 with 89.48% 	 Time used:  0.00 sec
2023-03-31 23:25:49,975 		9912 of 10000 with 89.49% 	 Time used:  0.00 sec
2023-03-31 23:25:49,977 		9936 of 10000 with 89.51% 	 Time used:  0.00 sec
2023-03-31 23:25:49,979 		9960 of 10000 with 89.48% 	 Time used:  0.00 sec
2023-03-31 23:25:49,982 		9984 of 10000 with 89.46% 	 Time used:  0.00 sec
2023-03-31 23:25:49,984 		10000 of 10000 with 89.45% 	 Time used:  0.00 sec
2023-03-31 23:25:49,984 
2023-03-31 23:25:49,992 			Learning rate: weights:   1.000e-04    
2023-03-31 23:25:49,992 			Last test performance: 89.45%
2023-03-31 23:25:49,992 ----------------
2023-03-31 23:25:50,097   37  =>  0    		Training 486 pattern with 89.58% 	Forward time: 	 0.09 sec
2023-03-31 23:25:50,097 			Loss:    9.705e-03    			Backward time: 	 0.01 sec 
2023-03-31 23:25:50,132 			Learning rate: weights:   1.000e-04    
2023-03-31 23:25:50,132 			Last test performance: 89.45%
2023-03-31 23:25:50,132 ----------------
2023-03-31 23:25:50,256   37  =>  1    		Training 486 pattern with 90.62% 	Forward time: 	 0.11 sec
2023-03-31 23:25:50,256 			Loss:    9.870e-03    			Backward time: 	 0.01 sec 
2023-03-31 23:25:50,364 			Learning rate: weights:   1.000e-04    
2023-03-31 23:25:50,364 			Last test performance: 89.45%
2023-03-31 23:25:50,364 ----------------
2023-03-31 23:25:50,487   37  =>  2    		Training 486 pattern with 89.79% 	Forward time: 	 0.11 sec
2023-03-31 23:25:50,487 			Loss:    1.092e-02    			Backward time: 	 0.01 sec 
2023-03-31 23:25:50,527 			Learning rate: weights:   1.000e-04    
2023-03-31 23:25:50,527 			Last test performance: 89.45%
2023-03-31 23:25:50,527 ----------------
2023-03-31 23:25:50,650   37  =>  3    		Training 486 pattern with 91.46% 	Forward time: 	 0.11 sec
2023-03-31 23:25:50,650 			Loss:    1.035e-02    			Backward time: 	 0.01 sec 
2023-03-31 23:25:50,691 			Learning rate: weights:   1.000e-04    
2023-03-31 23:25:50,691 			Last test performance: 89.45%
2023-03-31 23:25:50,691 ----------------
2023-03-31 23:25:50,813   37  =>  4    		Training 486 pattern with 91.88% 	Forward time: 	 0.11 sec
2023-03-31 23:25:50,813 			Loss:    9.503e-03    			Backward time: 	 0.01 sec 
2023-03-31 23:25:50,859 			Learning rate: weights:   1.000e-04    
2023-03-31 23:25:50,859 			Last test performance: 89.45%
2023-03-31 23:25:50,859 ----------------
2023-03-31 23:25:50,982   37  =>  5    		Training 486 pattern with 88.12% 	Forward time: 	 0.11 sec
2023-03-31 23:25:50,982 			Loss:    1.177e-02    			Backward time: 	 0.01 sec 
2023-03-31 23:25:51,031 			Learning rate: weights:   1.000e-04    
2023-03-31 23:25:51,031 			Last test performance: 89.45%
2023-03-31 23:25:51,031 ----------------
2023-03-31 23:25:51,153   37  =>  6    		Training 486 pattern with 89.58% 	Forward time: 	 0.11 sec
2023-03-31 23:25:51,153 			Loss:    1.131e-02    			Backward time: 	 0.01 sec 
2023-03-31 23:25:51,227 			Learning rate: weights:   1.000e-04    
2023-03-31 23:25:51,227 			Last test performance: 89.45%
2023-03-31 23:25:51,227 ----------------
2023-03-31 23:25:51,349   37  =>  7    		Training 486 pattern with 89.79% 	Forward time: 	 0.11 sec
2023-03-31 23:25:51,349 			Loss:    1.020e-02    			Backward time: 	 0.01 sec 
2023-03-31 23:25:51,386 			Learning rate: weights:   1.000e-04    
2023-03-31 23:25:51,386 			Last test performance: 89.45%
2023-03-31 23:25:51,386 ----------------
2023-03-31 23:25:51,496   37  =>  8    		Training 486 pattern with 90.62% 	Forward time: 	 0.10 sec
2023-03-31 23:25:51,496 			Loss:    1.037e-02    			Backward time: 	 0.01 sec 
2023-03-31 23:25:51,577 			Learning rate: weights:   1.000e-04    
2023-03-31 23:25:51,577 			Last test performance: 89.45%
2023-03-31 23:25:51,577 ----------------
2023-03-31 23:25:51,699   37  =>  9    		Training 486 pattern with 90.42% 	Forward time: 	 0.11 sec
2023-03-31 23:25:51,699 			Loss:    1.057e-02    			Backward time: 	 0.01 sec 
2023-03-31 23:25:51,778 			Learning rate: weights:   1.000e-04    
2023-03-31 23:25:51,778 			Last test performance: 89.45%
2023-03-31 23:25:51,778 ----------------
2023-03-31 23:25:51,901   37  =>  10   		Training 486 pattern with 92.92% 	Forward time: 	 0.11 sec
2023-03-31 23:25:51,901 			Loss:    9.424e-03    			Backward time: 	 0.01 sec 
2023-03-31 23:25:51,943 			Learning rate: weights:   1.000e-04    
2023-03-31 23:25:51,943 			Last test performance: 89.45%
2023-03-31 23:25:51,943 ----------------
2023-03-31 23:25:52,066   37  =>  11   		Training 486 pattern with 88.96% 	Forward time: 	 0.11 sec
2023-03-31 23:25:52,066 			Loss:    1.125e-02    			Backward time: 	 0.01 sec 
2023-03-31 23:25:52,134 			Learning rate: weights:   1.000e-04    
2023-03-31 23:25:52,134 			Last test performance: 89.45%
2023-03-31 23:25:52,134 ----------------
2023-03-31 23:25:52,256   37  =>  12   		Training 486 pattern with 88.12% 	Forward time: 	 0.11 sec
2023-03-31 23:25:52,256 			Loss:    1.351e-02    			Backward time: 	 0.01 sec 
2023-03-31 23:25:52,303 			Learning rate: weights:   1.000e-04    
2023-03-31 23:25:52,304 			Last test performance: 89.45%
2023-03-31 23:25:52,304 ----------------
2023-03-31 23:25:52,426   37  =>  13   		Training 486 pattern with 90.62% 	Forward time: 	 0.11 sec
2023-03-31 23:25:52,426 			Loss:    1.108e-02    			Backward time: 	 0.01 sec 
2023-03-31 23:25:52,473 			Learning rate: weights:   1.000e-04    
2023-03-31 23:25:52,473 			Last test performance: 89.45%
2023-03-31 23:25:52,473 ----------------
2023-03-31 23:25:52,596   37  =>  14   		Training 486 pattern with 91.88% 	Forward time: 	 0.11 sec
2023-03-31 23:25:52,596 			Loss:    1.076e-02    			Backward time: 	 0.01 sec 
2023-03-31 23:25:52,643 			Learning rate: weights:   1.000e-04    
2023-03-31 23:25:52,643 			Last test performance: 89.45%
2023-03-31 23:25:52,643 ----------------
2023-03-31 23:25:52,765   37  =>  15   		Training 486 pattern with 89.38% 	Forward time: 	 0.11 sec
2023-03-31 23:25:52,765 			Loss:    1.169e-02    			Backward time: 	 0.01 sec 
2023-03-31 23:25:52,862 			Learning rate: weights:   1.000e-04    
2023-03-31 23:25:52,862 			Last test performance: 89.45%
2023-03-31 23:25:52,862 ----------------
2023-03-31 23:25:52,983   37  =>  16   		Training 486 pattern with 89.79% 	Forward time: 	 0.11 sec
2023-03-31 23:25:52,983 			Loss:    1.097e-02    			Backward time: 	 0.01 sec 
2023-03-31 23:25:53,128 			Learning rate: weights:   1.000e-04    
2023-03-31 23:25:53,128 			Last test performance: 89.45%
2023-03-31 23:25:53,128 ----------------
2023-03-31 23:25:53,252   37  =>  17   		Training 486 pattern with 86.67% 	Forward time: 	 0.11 sec
2023-03-31 23:25:53,252 			Loss:    1.451e-02    			Backward time: 	 0.01 sec 
2023-03-31 23:25:53,321 			Learning rate: weights:   1.000e-04    
2023-03-31 23:25:53,321 			Last test performance: 89.45%
2023-03-31 23:25:53,321 ----------------
2023-03-31 23:25:53,444   37  =>  18   		Training 486 pattern with 90.42% 	Forward time: 	 0.11 sec
2023-03-31 23:25:53,444 			Loss:    9.916e-03    			Backward time: 	 0.01 sec 
2023-03-31 23:25:53,483 			Learning rate: weights:   1.000e-04    
2023-03-31 23:25:53,483 			Last test performance: 89.45%
2023-03-31 23:25:53,483 ----------------
2023-03-31 23:25:53,606   37  =>  19   		Training 486 pattern with 89.38% 	Forward time: 	 0.11 sec
2023-03-31 23:25:53,606 			Loss:    1.070e-02    			Backward time: 	 0.01 sec 
2023-03-31 23:25:53,651 			Learning rate: weights:   1.000e-04    
2023-03-31 23:25:53,651 			Last test performance: 89.45%
2023-03-31 23:25:53,651 ----------------
2023-03-31 23:25:53,772   37  =>  20   		Training 486 pattern with 89.38% 	Forward time: 	 0.11 sec
2023-03-31 23:25:53,772 			Loss:    1.211e-02    			Backward time: 	 0.01 sec 
2023-03-31 23:25:53,810 			Learning rate: weights:   1.000e-04    
2023-03-31 23:25:53,810 			Last test performance: 89.45%
2023-03-31 23:25:53,811 ----------------
2023-03-31 23:25:53,935   37  =>  21   		Training 486 pattern with 91.25% 	Forward time: 	 0.11 sec
2023-03-31 23:25:53,935 			Loss:    1.009e-02    			Backward time: 	 0.01 sec 
2023-03-31 23:25:53,986 			Learning rate: weights:   1.000e-04    
2023-03-31 23:25:53,986 			Last test performance: 89.45%
2023-03-31 23:25:53,986 ----------------
2023-03-31 23:25:54,109   37  =>  22   		Training 486 pattern with 89.17% 	Forward time: 	 0.11 sec
2023-03-31 23:25:54,109 			Loss:    1.221e-02    			Backward time: 	 0.01 sec 
2023-03-31 23:25:54,153 			Learning rate: weights:   1.000e-04    
2023-03-31 23:25:54,153 			Last test performance: 89.45%
2023-03-31 23:25:54,153 ----------------
2023-03-31 23:25:54,275   37  =>  23   		Training 486 pattern with 92.29% 	Forward time: 	 0.11 sec
2023-03-31 23:25:54,275 			Loss:    9.009e-03    			Backward time: 	 0.01 sec 
2023-03-31 23:25:54,309 			Learning rate: weights:   1.000e-04    
2023-03-31 23:25:54,309 			Last test performance: 89.45%
2023-03-31 23:25:54,309 ----------------
2023-03-31 23:25:54,433   37  =>  24   		Training 486 pattern with 91.46% 	Forward time: 	 0.11 sec
2023-03-31 23:25:54,434 			Loss:    1.044e-02    			Backward time: 	 0.01 sec 
2023-03-31 23:25:54,547 			Learning rate: weights:   1.000e-04    
2023-03-31 23:25:54,547 			Last test performance: 89.45%
2023-03-31 23:25:54,547 ----------------
2023-03-31 23:25:54,671   37  =>  25   		Training 486 pattern with 90.62% 	Forward time: 	 0.11 sec
2023-03-31 23:25:54,671 			Loss:    1.029e-02    			Backward time: 	 0.01 sec 
2023-03-31 23:25:54,743 			Learning rate: weights:   1.000e-04    
2023-03-31 23:25:54,743 			Last test performance: 89.45%
2023-03-31 23:25:54,743 ----------------
2023-03-31 23:25:54,869   37  =>  26   		Training 486 pattern with 88.33% 	Forward time: 	 0.11 sec
2023-03-31 23:25:54,869 			Loss:    1.293e-02    			Backward time: 	 0.01 sec 
2023-03-31 23:25:54,933 			Learning rate: weights:   1.000e-04    
2023-03-31 23:25:54,933 			Last test performance: 89.45%
2023-03-31 23:25:54,933 ----------------
2023-03-31 23:25:55,056   37  =>  27   		Training 486 pattern with 91.25% 	Forward time: 	 0.11 sec
2023-03-31 23:25:55,056 			Loss:    1.027e-02    			Backward time: 	 0.01 sec 
2023-03-31 23:25:55,228 			Learning rate: weights:   1.000e-04    
2023-03-31 23:25:55,229 			Last test performance: 89.45%
2023-03-31 23:25:55,229 ----------------
2023-03-31 23:25:55,353   37  =>  28   		Training 486 pattern with 87.29% 	Forward time: 	 0.11 sec
2023-03-31 23:25:55,353 			Loss:    1.387e-02    			Backward time: 	 0.01 sec 
2023-03-31 23:25:55,412 			Learning rate: weights:   1.000e-04    
2023-03-31 23:25:55,412 			Last test performance: 89.45%
2023-03-31 23:25:55,412 ----------------
2023-03-31 23:25:55,536   37  =>  29   		Training 486 pattern with 94.58% 	Forward time: 	 0.11 sec
2023-03-31 23:25:55,536 			Loss:    7.697e-03    			Backward time: 	 0.01 sec 
2023-03-31 23:25:55,608 			Learning rate: weights:   1.000e-04    
2023-03-31 23:25:55,608 			Last test performance: 89.45%
2023-03-31 23:25:55,608 ----------------
2023-03-31 23:25:55,735   37  =>  30   		Training 486 pattern with 91.04% 	Forward time: 	 0.11 sec
2023-03-31 23:25:55,735 			Loss:    9.701e-03    			Backward time: 	 0.01 sec 
2023-03-31 23:25:55,794 			Learning rate: weights:   1.000e-04    
2023-03-31 23:25:55,794 			Last test performance: 89.45%
2023-03-31 23:25:55,794 ----------------
2023-03-31 23:25:55,921   37  =>  31   		Training 486 pattern with 89.17% 	Forward time: 	 0.11 sec
2023-03-31 23:25:55,921 			Loss:    1.217e-02    			Backward time: 	 0.01 sec 
2023-03-31 23:25:55,992 			Learning rate: weights:   1.000e-04    
2023-03-31 23:25:55,992 			Last test performance: 89.45%
2023-03-31 23:25:55,992 ----------------
2023-03-31 23:25:56,115   37  =>  32   		Training 486 pattern with 91.67% 	Forward time: 	 0.11 sec
2023-03-31 23:25:56,115 			Loss:    8.756e-03    			Backward time: 	 0.01 sec 
2023-03-31 23:25:56,188 			Learning rate: weights:   1.000e-04    
2023-03-31 23:25:56,188 			Last test performance: 89.45%
2023-03-31 23:25:56,188 ----------------
2023-03-31 23:25:56,310   37  =>  33   		Training 486 pattern with 88.96% 	Forward time: 	 0.11 sec
2023-03-31 23:25:56,310 			Loss:    1.099e-02    			Backward time: 	 0.01 sec 
2023-03-31 23:25:56,360 			Learning rate: weights:   1.000e-04    
2023-03-31 23:25:56,360 			Last test performance: 89.45%
2023-03-31 23:25:56,360 ----------------
2023-03-31 23:25:56,481   37  =>  34   		Training 486 pattern with 90.83% 	Forward time: 	 0.11 sec
2023-03-31 23:25:56,481 			Loss:    1.101e-02    			Backward time: 	 0.01 sec 
2023-03-31 23:25:56,552 			Learning rate: weights:   1.000e-04    
2023-03-31 23:25:56,552 			Last test performance: 89.45%
2023-03-31 23:25:56,552 ----------------
2023-03-31 23:25:56,675   37  =>  35   		Training 486 pattern with 91.46% 	Forward time: 	 0.11 sec
2023-03-31 23:25:56,675 			Loss:    9.445e-03    			Backward time: 	 0.01 sec 
2023-03-31 23:25:56,735 			Learning rate: weights:   1.000e-04    
2023-03-31 23:25:56,735 			Last test performance: 89.45%
2023-03-31 23:25:56,735 ----------------
2023-03-31 23:25:56,858   37  =>  36   		Training 486 pattern with 91.67% 	Forward time: 	 0.11 sec
2023-03-31 23:25:56,858 			Loss:    1.005e-02    			Backward time: 	 0.01 sec 
2023-03-31 23:25:56,937 			Learning rate: weights:   1.000e-04    
2023-03-31 23:25:56,937 			Last test performance: 89.45%
2023-03-31 23:25:56,937 ----------------
2023-03-31 23:25:57,060   37  =>  37   		Training 486 pattern with 91.04% 	Forward time: 	 0.11 sec
2023-03-31 23:25:57,060 			Loss:    1.041e-02    			Backward time: 	 0.01 sec 
2023-03-31 23:25:57,137 			Learning rate: weights:   1.000e-04    
2023-03-31 23:25:57,137 			Last test performance: 89.45%
2023-03-31 23:25:57,137 ----------------
2023-03-31 23:25:57,259   37  =>  38   		Training 486 pattern with 89.17% 	Forward time: 	 0.11 sec
2023-03-31 23:25:57,259 			Loss:    1.256e-02    			Backward time: 	 0.01 sec 
2023-03-31 23:25:57,298 			Learning rate: weights:   1.000e-04    
2023-03-31 23:25:57,298 			Last test performance: 89.45%
2023-03-31 23:25:57,298 ----------------
2023-03-31 23:25:57,421   37  =>  39   		Training 486 pattern with 90.00% 	Forward time: 	 0.11 sec
2023-03-31 23:25:57,421 			Loss:    1.127e-02    			Backward time: 	 0.01 sec 
2023-03-31 23:25:57,463 			Learning rate: weights:   1.000e-04    
2023-03-31 23:25:57,463 			Last test performance: 89.45%
2023-03-31 23:25:57,463 ----------------
2023-03-31 23:25:57,588   37  =>  40   		Training 486 pattern with 90.21% 	Forward time: 	 0.11 sec
2023-03-31 23:25:57,588 			Loss:    1.243e-02    			Backward time: 	 0.01 sec 
2023-03-31 23:25:57,677 			Learning rate: weights:   1.000e-04    
2023-03-31 23:25:57,677 			Last test performance: 89.45%
2023-03-31 23:25:57,677 ----------------
2023-03-31 23:25:57,801   37  =>  41   		Training 486 pattern with 93.33% 	Forward time: 	 0.11 sec
2023-03-31 23:25:57,801 			Loss:    8.299e-03    			Backward time: 	 0.01 sec 
2023-03-31 23:25:57,843 			Learning rate: weights:   1.000e-04    
2023-03-31 23:25:57,843 			Last test performance: 89.45%
2023-03-31 23:25:57,843 ----------------
2023-03-31 23:25:57,968   37  =>  42   		Training 486 pattern with 90.42% 	Forward time: 	 0.11 sec
2023-03-31 23:25:57,968 			Loss:    1.067e-02    			Backward time: 	 0.01 sec 
2023-03-31 23:25:58,026 			Learning rate: weights:   1.000e-04    
2023-03-31 23:25:58,026 			Last test performance: 89.45%
2023-03-31 23:25:58,026 ----------------
2023-03-31 23:25:58,149   37  =>  43   		Training 486 pattern with 92.08% 	Forward time: 	 0.11 sec
2023-03-31 23:25:58,149 			Loss:    1.024e-02    			Backward time: 	 0.01 sec 
2023-03-31 23:25:58,198 			Learning rate: weights:   1.000e-04    
2023-03-31 23:25:58,198 			Last test performance: 89.45%
2023-03-31 23:25:58,198 ----------------
2023-03-31 23:25:58,321   37  =>  44   		Training 486 pattern with 91.04% 	Forward time: 	 0.11 sec
2023-03-31 23:25:58,321 			Loss:    1.096e-02    			Backward time: 	 0.01 sec 
2023-03-31 23:25:58,397 			Learning rate: weights:   1.000e-04    
2023-03-31 23:25:58,397 			Last test performance: 89.45%
2023-03-31 23:25:58,397 ----------------
2023-03-31 23:25:58,520   37  =>  45   		Training 486 pattern with 90.83% 	Forward time: 	 0.11 sec
2023-03-31 23:25:58,520 			Loss:    1.082e-02    			Backward time: 	 0.01 sec 
2023-03-31 23:25:58,575 			Learning rate: weights:   1.000e-04    
2023-03-31 23:25:58,575 			Last test performance: 89.45%
2023-03-31 23:25:58,575 ----------------
2023-03-31 23:25:58,697   37  =>  46   		Training 486 pattern with 90.42% 	Forward time: 	 0.11 sec
2023-03-31 23:25:58,697 			Loss:    1.079e-02    			Backward time: 	 0.01 sec 
2023-03-31 23:25:58,755 			Learning rate: weights:   1.000e-04    
2023-03-31 23:25:58,755 			Last test performance: 89.45%
2023-03-31 23:25:58,755 ----------------
2023-03-31 23:25:58,879   37  =>  47   		Training 486 pattern with 89.79% 	Forward time: 	 0.11 sec
2023-03-31 23:25:58,879 			Loss:    1.265e-02    			Backward time: 	 0.01 sec 
2023-03-31 23:25:58,939 			Learning rate: weights:   1.000e-04    
2023-03-31 23:25:58,939 			Last test performance: 89.45%
2023-03-31 23:25:58,939 ----------------
2023-03-31 23:25:59,062   37  =>  48   		Training 486 pattern with 87.29% 	Forward time: 	 0.11 sec
2023-03-31 23:25:59,062 			Loss:    1.391e-02    			Backward time: 	 0.01 sec 
2023-03-31 23:25:59,144 			Learning rate: weights:   1.000e-04    
2023-03-31 23:25:59,144 			Last test performance: 89.45%
2023-03-31 23:25:59,144 ----------------
2023-03-31 23:25:59,268   37  =>  49   		Training 486 pattern with 91.04% 	Forward time: 	 0.11 sec
2023-03-31 23:25:59,268 			Loss:    9.948e-03    			Backward time: 	 0.01 sec 
2023-03-31 23:25:59,318 			Learning rate: weights:   1.000e-04    
2023-03-31 23:25:59,318 			Last test performance: 89.45%
2023-03-31 23:25:59,318 ----------------
2023-03-31 23:25:59,441   37  =>  50   		Training 486 pattern with 88.12% 	Forward time: 	 0.11 sec
2023-03-31 23:25:59,441 			Loss:    1.244e-02    			Backward time: 	 0.01 sec 
2023-03-31 23:25:59,487 			Learning rate: weights:   1.000e-04    
2023-03-31 23:25:59,487 			Last test performance: 89.45%
2023-03-31 23:25:59,487 ----------------
2023-03-31 23:25:59,610   37  =>  51   		Training 486 pattern with 88.54% 	Forward time: 	 0.11 sec
2023-03-31 23:25:59,610 			Loss:    1.217e-02    			Backward time: 	 0.01 sec 
2023-03-31 23:25:59,650 			Learning rate: weights:   1.000e-04    
2023-03-31 23:25:59,650 			Last test performance: 89.45%
2023-03-31 23:25:59,650 ----------------
2023-03-31 23:25:59,774   37  =>  52   		Training 486 pattern with 87.71% 	Forward time: 	 0.11 sec
2023-03-31 23:25:59,774 			Loss:    1.367e-02    			Backward time: 	 0.01 sec 
2023-03-31 23:25:59,862 			Learning rate: weights:   1.000e-04    
2023-03-31 23:25:59,862 			Last test performance: 89.45%
2023-03-31 23:25:59,862 ----------------
2023-03-31 23:25:59,985   37  =>  53   		Training 486 pattern with 88.54% 	Forward time: 	 0.11 sec
2023-03-31 23:25:59,985 			Loss:    1.256e-02    			Backward time: 	 0.01 sec 
2023-03-31 23:26:00,060 			Learning rate: weights:   1.000e-04    
2023-03-31 23:26:00,060 			Last test performance: 89.45%
2023-03-31 23:26:00,060 ----------------
2023-03-31 23:26:00,181   37  =>  54   		Training 486 pattern with 89.79% 	Forward time: 	 0.11 sec
2023-03-31 23:26:00,181 			Loss:    1.341e-02    			Backward time: 	 0.01 sec 
2023-03-31 23:26:00,228 			Learning rate: weights:   1.000e-04    
2023-03-31 23:26:00,228 			Last test performance: 89.45%
2023-03-31 23:26:00,228 ----------------
2023-03-31 23:26:00,351   37  =>  55   		Training 486 pattern with 86.46% 	Forward time: 	 0.11 sec
2023-03-31 23:26:00,351 			Loss:    1.357e-02    			Backward time: 	 0.01 sec 
2023-03-31 23:26:00,412 			Learning rate: weights:   1.000e-04    
2023-03-31 23:26:00,413 			Last test performance: 89.45%
2023-03-31 23:26:00,413 ----------------
2023-03-31 23:26:00,535   37  =>  56   		Training 486 pattern with 89.38% 	Forward time: 	 0.11 sec
2023-03-31 23:26:00,535 			Loss:    1.110e-02    			Backward time: 	 0.01 sec 
2023-03-31 23:26:00,576 			Learning rate: weights:   1.000e-04    
2023-03-31 23:26:00,576 			Last test performance: 89.45%
2023-03-31 23:26:00,576 ----------------
2023-03-31 23:26:00,697   37  =>  57   		Training 486 pattern with 86.25% 	Forward time: 	 0.11 sec
2023-03-31 23:26:00,697 			Loss:    1.324e-02    			Backward time: 	 0.01 sec 
2023-03-31 23:26:00,754 			Learning rate: weights:   1.000e-04    
2023-03-31 23:26:00,754 			Last test performance: 89.45%
2023-03-31 23:26:00,754 ----------------
2023-03-31 23:26:00,876   37  =>  58   		Training 486 pattern with 90.83% 	Forward time: 	 0.11 sec
2023-03-31 23:26:00,876 			Loss:    1.210e-02    			Backward time: 	 0.01 sec 
2023-03-31 23:26:00,931 			Learning rate: weights:   1.000e-04    
2023-03-31 23:26:00,931 			Last test performance: 89.45%
2023-03-31 23:26:00,931 ----------------
2023-03-31 23:26:01,053   37  =>  59   		Training 486 pattern with 86.46% 	Forward time: 	 0.11 sec
2023-03-31 23:26:01,053 			Loss:    1.496e-02    			Backward time: 	 0.01 sec 
2023-03-31 23:26:01,197 			Learning rate: weights:   1.000e-04    
2023-03-31 23:26:01,197 			Last test performance: 89.45%
2023-03-31 23:26:01,197 ----------------
2023-03-31 23:26:01,322   37  =>  60   		Training 486 pattern with 89.79% 	Forward time: 	 0.11 sec
2023-03-31 23:26:01,322 			Loss:    1.238e-02    			Backward time: 	 0.01 sec 
2023-03-31 23:26:01,366 			Learning rate: weights:   1.000e-04    
2023-03-31 23:26:01,366 			Last test performance: 89.45%
2023-03-31 23:26:01,366 ----------------
2023-03-31 23:26:01,501   37  =>  61   		Training 486 pattern with 89.17% 	Forward time: 	 0.12 sec
2023-03-31 23:26:01,501 			Loss:    1.291e-02    			Backward time: 	 0.01 sec 
2023-03-31 23:26:01,579 			Learning rate: weights:   1.000e-04    
2023-03-31 23:26:01,579 			Last test performance: 89.45%
2023-03-31 23:26:01,579 ----------------
2023-03-31 23:26:01,701   37  =>  62   		Training 486 pattern with 91.46% 	Forward time: 	 0.11 sec
2023-03-31 23:26:01,701 			Loss:    9.257e-03    			Backward time: 	 0.01 sec 
2023-03-31 23:26:01,736 			Learning rate: weights:   1.000e-04    
2023-03-31 23:26:01,736 			Last test performance: 89.45%
2023-03-31 23:26:01,736 ----------------
2023-03-31 23:26:01,861   37  =>  63   		Training 486 pattern with 90.83% 	Forward time: 	 0.11 sec
2023-03-31 23:26:01,861 			Loss:    1.109e-02    			Backward time: 	 0.01 sec 
2023-03-31 23:26:01,914 			Learning rate: weights:   1.000e-04    
2023-03-31 23:26:01,914 			Last test performance: 89.45%
2023-03-31 23:26:01,914 ----------------
2023-03-31 23:26:02,035   37  =>  64   		Training 486 pattern with 92.29% 	Forward time: 	 0.11 sec
2023-03-31 23:26:02,035 			Loss:    9.088e-03    			Backward time: 	 0.01 sec 
2023-03-31 23:26:02,079 			Learning rate: weights:   1.000e-04    
2023-03-31 23:26:02,079 			Last test performance: 89.45%
2023-03-31 23:26:02,079 ----------------
2023-03-31 23:26:02,201   37  =>  65   		Training 486 pattern with 88.75% 	Forward time: 	 0.11 sec
2023-03-31 23:26:02,201 			Loss:    1.152e-02    			Backward time: 	 0.01 sec 
2023-03-31 23:26:02,265 			Learning rate: weights:   1.000e-04    
2023-03-31 23:26:02,265 			Last test performance: 89.45%
2023-03-31 23:26:02,265 ----------------
2023-03-31 23:26:02,389   37  =>  66   		Training 486 pattern with 91.25% 	Forward time: 	 0.11 sec
2023-03-31 23:26:02,389 			Loss:    1.004e-02    			Backward time: 	 0.01 sec 
2023-03-31 23:26:02,456 			Learning rate: weights:   1.000e-04    
2023-03-31 23:26:02,456 			Last test performance: 89.45%
2023-03-31 23:26:02,456 ----------------
2023-03-31 23:26:02,588   37  =>  67   		Training 486 pattern with 89.79% 	Forward time: 	 0.12 sec
2023-03-31 23:26:02,588 			Loss:    1.180e-02    			Backward time: 	 0.01 sec 
2023-03-31 23:26:02,702 			Learning rate: weights:   1.000e-04    
2023-03-31 23:26:02,702 			Last test performance: 89.45%
2023-03-31 23:26:02,702 ----------------
2023-03-31 23:26:02,825   37  =>  68   		Training 486 pattern with 86.25% 	Forward time: 	 0.11 sec
2023-03-31 23:26:02,825 			Loss:    1.410e-02    			Backward time: 	 0.01 sec 
2023-03-31 23:26:02,870 			Learning rate: weights:   1.000e-04    
2023-03-31 23:26:02,870 			Last test performance: 89.45%
2023-03-31 23:26:02,870 ----------------
2023-03-31 23:26:02,993   37  =>  69   		Training 486 pattern with 89.58% 	Forward time: 	 0.11 sec
2023-03-31 23:26:02,993 			Loss:    1.144e-02    			Backward time: 	 0.01 sec 
2023-03-31 23:26:03,038 			Learning rate: weights:   1.000e-04    
2023-03-31 23:26:03,038 			Last test performance: 89.45%
2023-03-31 23:26:03,038 ----------------
2023-03-31 23:26:03,161   37  =>  70   		Training 486 pattern with 89.38% 	Forward time: 	 0.11 sec
2023-03-31 23:26:03,161 			Loss:    1.170e-02    			Backward time: 	 0.01 sec 
2023-03-31 23:26:03,208 			Learning rate: weights:   1.000e-04    
2023-03-31 23:26:03,208 			Last test performance: 89.45%
2023-03-31 23:26:03,208 ----------------
2023-03-31 23:26:03,330   37  =>  71   		Training 486 pattern with 88.54% 	Forward time: 	 0.11 sec
2023-03-31 23:26:03,330 			Loss:    1.268e-02    			Backward time: 	 0.01 sec 
2023-03-31 23:26:03,443 			Learning rate: weights:   1.000e-04    
2023-03-31 23:26:03,443 			Last test performance: 89.45%
2023-03-31 23:26:03,443 ----------------
2023-03-31 23:26:03,565   37  =>  72   		Training 486 pattern with 89.58% 	Forward time: 	 0.11 sec
2023-03-31 23:26:03,565 			Loss:    1.318e-02    			Backward time: 	 0.01 sec 
2023-03-31 23:26:03,610 			Learning rate: weights:   1.000e-04    
2023-03-31 23:26:03,610 			Last test performance: 89.45%
2023-03-31 23:26:03,611 ----------------
2023-03-31 23:26:03,733   37  =>  73   		Training 486 pattern with 88.12% 	Forward time: 	 0.11 sec
2023-03-31 23:26:03,733 			Loss:    1.290e-02    			Backward time: 	 0.01 sec 
2023-03-31 23:26:03,790 			Learning rate: weights:   1.000e-04    
2023-03-31 23:26:03,790 			Last test performance: 89.45%
2023-03-31 23:26:03,790 ----------------
2023-03-31 23:26:03,914   37  =>  74   		Training 486 pattern with 91.46% 	Forward time: 	 0.11 sec
2023-03-31 23:26:03,914 			Loss:    9.237e-03    			Backward time: 	 0.01 sec 
2023-03-31 23:26:03,976 			Learning rate: weights:   1.000e-04    
2023-03-31 23:26:03,976 			Last test performance: 89.45%
2023-03-31 23:26:03,976 ----------------
2023-03-31 23:26:04,100   37  =>  75   		Training 486 pattern with 90.42% 	Forward time: 	 0.11 sec
2023-03-31 23:26:04,100 			Loss:    1.116e-02    			Backward time: 	 0.01 sec 
2023-03-31 23:26:04,154 			Learning rate: weights:   1.000e-04    
2023-03-31 23:26:04,154 			Last test performance: 89.45%
2023-03-31 23:26:04,154 ----------------
2023-03-31 23:26:04,276   37  =>  76   		Training 486 pattern with 91.46% 	Forward time: 	 0.11 sec
2023-03-31 23:26:04,276 			Loss:    1.022e-02    			Backward time: 	 0.01 sec 
2023-03-31 23:26:04,338 			Learning rate: weights:   1.000e-04    
2023-03-31 23:26:04,338 			Last test performance: 89.45%
2023-03-31 23:26:04,338 ----------------
2023-03-31 23:26:04,461   37  =>  77   		Training 486 pattern with 87.08% 	Forward time: 	 0.11 sec
2023-03-31 23:26:04,461 			Loss:    1.383e-02    			Backward time: 	 0.01 sec 
2023-03-31 23:26:04,562 			Learning rate: weights:   1.000e-04    
2023-03-31 23:26:04,562 			Last test performance: 89.45%
2023-03-31 23:26:04,563 ----------------
2023-03-31 23:26:04,689   37  =>  78   		Training 486 pattern with 90.21% 	Forward time: 	 0.11 sec
2023-03-31 23:26:04,689 			Loss:    9.828e-03    			Backward time: 	 0.01 sec 
2023-03-31 23:26:04,747 			Learning rate: weights:   1.000e-04    
2023-03-31 23:26:04,747 			Last test performance: 89.45%
2023-03-31 23:26:04,747 ----------------
2023-03-31 23:26:04,871   37  =>  79   		Training 486 pattern with 87.08% 	Forward time: 	 0.11 sec
2023-03-31 23:26:04,871 			Loss:    1.428e-02    			Backward time: 	 0.01 sec 
2023-03-31 23:26:04,927 			Learning rate: weights:   1.000e-04    
2023-03-31 23:26:04,927 			Last test performance: 89.45%
2023-03-31 23:26:04,927 ----------------
2023-03-31 23:26:05,050   37  =>  80   		Training 486 pattern with 88.75% 	Forward time: 	 0.11 sec
2023-03-31 23:26:05,050 			Loss:    1.257e-02    			Backward time: 	 0.01 sec 
2023-03-31 23:26:05,093 			Learning rate: weights:   1.000e-04    
2023-03-31 23:26:05,093 			Last test performance: 89.45%
2023-03-31 23:26:05,094 ----------------
2023-03-31 23:26:05,217   37  =>  81   		Training 486 pattern with 91.04% 	Forward time: 	 0.11 sec
2023-03-31 23:26:05,217 			Loss:    1.003e-02    			Backward time: 	 0.01 sec 
2023-03-31 23:26:05,266 			Learning rate: weights:   1.000e-04    
2023-03-31 23:26:05,266 			Last test performance: 89.45%
2023-03-31 23:26:05,266 ----------------
2023-03-31 23:26:05,388   37  =>  82   		Training 486 pattern with 89.38% 	Forward time: 	 0.11 sec
2023-03-31 23:26:05,388 			Loss:    1.141e-02    			Backward time: 	 0.01 sec 
2023-03-31 23:26:05,426 			Learning rate: weights:   1.000e-04    
2023-03-31 23:26:05,426 			Last test performance: 89.45%
2023-03-31 23:26:05,426 ----------------
2023-03-31 23:26:05,550   37  =>  83   		Training 486 pattern with 92.29% 	Forward time: 	 0.11 sec
2023-03-31 23:26:05,550 			Loss:    9.440e-03    			Backward time: 	 0.01 sec 
2023-03-31 23:26:05,670 			Learning rate: weights:   1.000e-04    
2023-03-31 23:26:05,670 			Last test performance: 89.45%
2023-03-31 23:26:05,670 ----------------
2023-03-31 23:26:05,794   37  =>  84   		Training 486 pattern with 91.46% 	Forward time: 	 0.11 sec
2023-03-31 23:26:05,794 			Loss:    1.077e-02    			Backward time: 	 0.01 sec 
2023-03-31 23:26:05,924 			Learning rate: weights:   1.000e-04    
2023-03-31 23:26:05,924 			Last test performance: 89.45%
2023-03-31 23:26:05,924 ----------------
2023-03-31 23:26:06,048   37  =>  85   		Training 486 pattern with 89.17% 	Forward time: 	 0.11 sec
2023-03-31 23:26:06,048 			Loss:    1.219e-02    			Backward time: 	 0.01 sec 
2023-03-31 23:26:06,282 			Learning rate: weights:   1.000e-04    
2023-03-31 23:26:06,282 			Last test performance: 89.45%
2023-03-31 23:26:06,282 ----------------
2023-03-31 23:26:06,405   37  =>  86   		Training 486 pattern with 91.04% 	Forward time: 	 0.11 sec
2023-03-31 23:26:06,405 			Loss:    1.029e-02    			Backward time: 	 0.01 sec 
2023-03-31 23:26:06,446 			Learning rate: weights:   1.000e-04    
2023-03-31 23:26:06,446 			Last test performance: 89.45%
2023-03-31 23:26:06,446 ----------------
2023-03-31 23:26:06,568   37  =>  87   		Training 486 pattern with 90.00% 	Forward time: 	 0.11 sec
2023-03-31 23:26:06,568 			Loss:    1.164e-02    			Backward time: 	 0.01 sec 
2023-03-31 23:26:06,664 			Learning rate: weights:   1.000e-04    
2023-03-31 23:26:06,664 			Last test performance: 89.45%
2023-03-31 23:26:06,664 ----------------
2023-03-31 23:26:06,785   37  =>  88   		Training 486 pattern with 90.00% 	Forward time: 	 0.11 sec
2023-03-31 23:26:06,785 			Loss:    1.191e-02    			Backward time: 	 0.01 sec 
2023-03-31 23:26:06,950 			Learning rate: weights:   1.000e-04    
2023-03-31 23:26:06,950 			Last test performance: 89.45%
2023-03-31 23:26:06,950 ----------------
2023-03-31 23:26:07,074   37  =>  89   		Training 486 pattern with 90.00% 	Forward time: 	 0.11 sec
2023-03-31 23:26:07,074 			Loss:    1.133e-02    			Backward time: 	 0.01 sec 
2023-03-31 23:26:07,167 			Learning rate: weights:   1.000e-04    
2023-03-31 23:26:07,167 			Last test performance: 89.45%
2023-03-31 23:26:07,167 ----------------
2023-03-31 23:26:07,292   37  =>  90   		Training 486 pattern with 90.42% 	Forward time: 	 0.11 sec
2023-03-31 23:26:07,292 			Loss:    9.663e-03    			Backward time: 	 0.01 sec 
2023-03-31 23:26:07,348 			Learning rate: weights:   1.000e-04    
2023-03-31 23:26:07,348 			Last test performance: 89.45%
2023-03-31 23:26:07,348 ----------------
2023-03-31 23:26:07,470   37  =>  91   		Training 486 pattern with 92.08% 	Forward time: 	 0.11 sec
2023-03-31 23:26:07,470 			Loss:    1.028e-02    			Backward time: 	 0.01 sec 
2023-03-31 23:26:07,511 			Learning rate: weights:   1.000e-04    
2023-03-31 23:26:07,511 			Last test performance: 89.45%
2023-03-31 23:26:07,511 ----------------
2023-03-31 23:26:07,633   37  =>  92   		Training 486 pattern with 91.88% 	Forward time: 	 0.11 sec
2023-03-31 23:26:07,633 			Loss:    9.369e-03    			Backward time: 	 0.01 sec 
2023-03-31 23:26:07,747 			Learning rate: weights:   1.000e-04    
2023-03-31 23:26:07,747 			Last test performance: 89.45%
2023-03-31 23:26:07,747 ----------------
2023-03-31 23:26:07,869   37  =>  93   		Training 486 pattern with 89.38% 	Forward time: 	 0.11 sec
2023-03-31 23:26:07,869 			Loss:    1.111e-02    			Backward time: 	 0.01 sec 
2023-03-31 23:26:07,912 			Learning rate: weights:   1.000e-04    
2023-03-31 23:26:07,912 			Last test performance: 89.45%
2023-03-31 23:26:07,912 ----------------
2023-03-31 23:26:08,035   37  =>  94   		Training 486 pattern with 89.79% 	Forward time: 	 0.11 sec
2023-03-31 23:26:08,035 			Loss:    1.158e-02    			Backward time: 	 0.01 sec 
2023-03-31 23:26:08,147 			Learning rate: weights:   1.000e-04    
2023-03-31 23:26:08,147 			Last test performance: 89.45%
2023-03-31 23:26:08,147 ----------------
2023-03-31 23:26:08,272   37  =>  95   		Training 486 pattern with 87.92% 	Forward time: 	 0.11 sec
2023-03-31 23:26:08,272 			Loss:    1.324e-02    			Backward time: 	 0.01 sec 
2023-03-31 23:26:08,346 			Learning rate: weights:   1.000e-04    
2023-03-31 23:26:08,346 			Last test performance: 89.45%
2023-03-31 23:26:08,346 ----------------
2023-03-31 23:26:08,475   37  =>  96   		Training 486 pattern with 89.58% 	Forward time: 	 0.12 sec
2023-03-31 23:26:08,475 			Loss:    1.122e-02    			Backward time: 	 0.01 sec 
2023-03-31 23:26:08,510 			Learning rate: weights:   1.000e-04    
2023-03-31 23:26:08,510 			Last test performance: 89.45%
2023-03-31 23:26:08,510 ----------------
2023-03-31 23:26:08,634   37  =>  97   		Training 486 pattern with 90.83% 	Forward time: 	 0.11 sec
2023-03-31 23:26:08,634 			Loss:    1.057e-02    			Backward time: 	 0.01 sec 
2023-03-31 23:26:08,728 			Learning rate: weights:   1.000e-04    
2023-03-31 23:26:08,728 			Last test performance: 89.45%
2023-03-31 23:26:08,728 ----------------
2023-03-31 23:26:08,851   37  =>  98   		Training 486 pattern with 89.17% 	Forward time: 	 0.11 sec
2023-03-31 23:26:08,851 			Loss:    1.131e-02    			Backward time: 	 0.01 sec 
2023-03-31 23:26:08,910 			Learning rate: weights:   1.000e-04    
2023-03-31 23:26:08,910 			Last test performance: 89.45%
2023-03-31 23:26:08,910 ----------------
2023-03-31 23:26:09,034   37  =>  99   		Training 486 pattern with 90.42% 	Forward time: 	 0.11 sec
2023-03-31 23:26:09,034 			Loss:    1.008e-02    			Backward time: 	 0.01 sec 
2023-03-31 23:26:09,143 			Learning rate: weights:   1.000e-04    
2023-03-31 23:26:09,143 			Last test performance: 89.45%
2023-03-31 23:26:09,143 ----------------
2023-03-31 23:26:09,266   37  => 100   		Training 486 pattern with 92.29% 	Forward time: 	 0.11 sec
2023-03-31 23:26:09,266 			Loss:    1.047e-02    			Backward time: 	 0.01 sec 
2023-03-31 23:26:09,335 			Learning rate: weights:   1.000e-04    
2023-03-31 23:26:09,335 			Last test performance: 89.45%
2023-03-31 23:26:09,336 ----------------
2023-03-31 23:26:09,458   37  => 101   		Training 486 pattern with 88.96% 	Forward time: 	 0.11 sec
2023-03-31 23:26:09,458 			Loss:    1.116e-02    			Backward time: 	 0.01 sec 
2023-03-31 23:26:09,495 			Learning rate: weights:   1.000e-04    
2023-03-31 23:26:09,495 			Last test performance: 89.45%
2023-03-31 23:26:09,495 ----------------
2023-03-31 23:26:09,618   37  => 102   		Training 486 pattern with 91.04% 	Forward time: 	 0.11 sec
2023-03-31 23:26:09,618 			Loss:    9.829e-03    			Backward time: 	 0.01 sec 
2023-03-31 23:26:09,669 			Learning rate: weights:   1.000e-04    
2023-03-31 23:26:09,670 			Last test performance: 89.45%
2023-03-31 23:26:09,670 ----------------
2023-03-31 23:26:09,792   37  => 103   		Training 486 pattern with 88.75% 	Forward time: 	 0.11 sec
2023-03-31 23:26:09,792 			Loss:    1.328e-02    			Backward time: 	 0.01 sec 
2023-03-31 23:26:09,826 			Learning rate: weights:   1.000e-04    
2023-03-31 23:26:09,826 			Last test performance: 89.45%
2023-03-31 23:26:09,826 ----------------
2023-03-31 23:26:09,935   37  => 104   		Training 486 pattern with 89.58% 	Forward time: 	 0.10 sec
2023-03-31 23:26:09,935 			Loss:    1.146e-02    			Backward time: 	 0.01 sec 
2023-03-31 23:26:10,012 			Learning rate: weights:   1.000e-04    
2023-03-31 23:26:10,012 			Last test performance: 89.45%
2023-03-31 23:26:10,012 ----------------
2023-03-31 23:26:10,135   37  => 105   		Training 486 pattern with 90.83% 	Forward time: 	 0.11 sec
2023-03-31 23:26:10,135 			Loss:    9.801e-03    			Backward time: 	 0.01 sec 
2023-03-31 23:26:10,187 			Learning rate: weights:   1.000e-04    
2023-03-31 23:26:10,187 			Last test performance: 89.45%
2023-03-31 23:26:10,187 ----------------
2023-03-31 23:26:10,324   37  => 106   		Training 486 pattern with 91.04% 	Forward time: 	 0.12 sec
2023-03-31 23:26:10,324 			Loss:    1.070e-02    			Backward time: 	 0.01 sec 
2023-03-31 23:26:10,363 			Learning rate: weights:   1.000e-04    
2023-03-31 23:26:10,364 			Last test performance: 89.45%
2023-03-31 23:26:10,364 ----------------
2023-03-31 23:26:10,486   37  => 107   		Training 486 pattern with 88.96% 	Forward time: 	 0.11 sec
2023-03-31 23:26:10,486 			Loss:    1.110e-02    			Backward time: 	 0.01 sec 
2023-03-31 23:26:10,526 			Learning rate: weights:   1.000e-04    
2023-03-31 23:26:10,526 			Last test performance: 89.45%
2023-03-31 23:26:10,526 ----------------
2023-03-31 23:26:10,648   37  => 108   		Training 486 pattern with 90.42% 	Forward time: 	 0.11 sec
2023-03-31 23:26:10,648 			Loss:    1.012e-02    			Backward time: 	 0.01 sec 
2023-03-31 23:26:10,710 			Learning rate: weights:   1.000e-04    
2023-03-31 23:26:10,710 			Last test performance: 89.45%
2023-03-31 23:26:10,710 ----------------
2023-03-31 23:26:10,833   37  => 109   		Training 486 pattern with 90.62% 	Forward time: 	 0.11 sec
2023-03-31 23:26:10,833 			Loss:    1.112e-02    			Backward time: 	 0.01 sec 
2023-03-31 23:26:10,876 			Learning rate: weights:   1.000e-04    
2023-03-31 23:26:10,876 			Last test performance: 89.45%
2023-03-31 23:26:10,876 ----------------
2023-03-31 23:26:11,000   37  => 110   		Training 486 pattern with 88.33% 	Forward time: 	 0.11 sec
2023-03-31 23:26:11,000 			Loss:    1.050e-02    			Backward time: 	 0.01 sec 
2023-03-31 23:26:11,041 			Learning rate: weights:   1.000e-04    
2023-03-31 23:26:11,041 			Last test performance: 89.45%
2023-03-31 23:26:11,041 ----------------
2023-03-31 23:26:11,163   37  => 111   		Training 486 pattern with 90.62% 	Forward time: 	 0.11 sec
2023-03-31 23:26:11,163 			Loss:    1.099e-02    			Backward time: 	 0.01 sec 
2023-03-31 23:26:11,308 			Learning rate: weights:   1.000e-04    
2023-03-31 23:26:11,308 			Last test performance: 89.45%
2023-03-31 23:26:11,308 ----------------
2023-03-31 23:26:11,433   37  => 112   		Training 486 pattern with 87.29% 	Forward time: 	 0.11 sec
2023-03-31 23:26:11,433 			Loss:    1.289e-02    			Backward time: 	 0.01 sec 
2023-03-31 23:26:11,516 			Learning rate: weights:   1.000e-04    
2023-03-31 23:26:11,516 			Last test performance: 89.45%
2023-03-31 23:26:11,516 ----------------
2023-03-31 23:26:11,655   37  => 113   		Training 486 pattern with 92.08% 	Forward time: 	 0.10 sec
2023-03-31 23:26:11,655 			Loss:    1.033e-02    			Backward time: 	 0.03 sec 
2023-03-31 23:26:11,823 			Learning rate: weights:   1.000e-04    
2023-03-31 23:26:11,823 			Last test performance: 89.45%
2023-03-31 23:26:11,823 ----------------
2023-03-31 23:26:11,946   37  => 114   		Training 486 pattern with 91.04% 	Forward time: 	 0.11 sec
2023-03-31 23:26:11,946 			Loss:    9.936e-03    			Backward time: 	 0.01 sec 
2023-03-31 23:26:11,986 			Learning rate: weights:   1.000e-04    
2023-03-31 23:26:11,986 			Last test performance: 89.45%
2023-03-31 23:26:11,986 ----------------
2023-03-31 23:26:12,108   37  => 115   		Training 486 pattern with 90.21% 	Forward time: 	 0.11 sec
2023-03-31 23:26:12,108 			Loss:    1.062e-02    			Backward time: 	 0.01 sec 
2023-03-31 23:26:12,149 			Learning rate: weights:   1.000e-04    
2023-03-31 23:26:12,149 			Last test performance: 89.45%
2023-03-31 23:26:12,149 ----------------
2023-03-31 23:26:12,271   37  => 116   		Training 486 pattern with 89.17% 	Forward time: 	 0.11 sec
2023-03-31 23:26:12,271 			Loss:    1.195e-02    			Backward time: 	 0.01 sec 
2023-03-31 23:26:12,311 			Learning rate: weights:   1.000e-04    
2023-03-31 23:26:12,312 			Last test performance: 89.45%
2023-03-31 23:26:12,312 ----------------
2023-03-31 23:26:12,434   37  => 117   		Training 486 pattern with 92.29% 	Forward time: 	 0.11 sec
2023-03-31 23:26:12,434 			Loss:    8.938e-03    			Backward time: 	 0.01 sec 
2023-03-31 23:26:12,549 			Learning rate: weights:   1.000e-04    
2023-03-31 23:26:12,549 			Last test performance: 89.45%
2023-03-31 23:26:12,549 ----------------
2023-03-31 23:26:12,671   37  => 118   		Training 486 pattern with 90.21% 	Forward time: 	 0.11 sec
2023-03-31 23:26:12,671 			Loss:    1.110e-02    			Backward time: 	 0.01 sec 
2023-03-31 23:26:12,711 			Learning rate: weights:   1.000e-04    
2023-03-31 23:26:12,711 			Last test performance: 89.45%
2023-03-31 23:26:12,711 ----------------
2023-03-31 23:26:12,833   37  => 119   		Training 486 pattern with 90.62% 	Forward time: 	 0.11 sec
2023-03-31 23:26:12,833 			Loss:    1.127e-02    			Backward time: 	 0.01 sec 
2023-03-31 23:26:12,872 			Learning rate: weights:   1.000e-04    
2023-03-31 23:26:12,872 			Last test performance: 89.45%
2023-03-31 23:26:12,872 ----------------
2023-03-31 23:26:12,994   37  => 120   		Training 486 pattern with 87.29% 	Forward time: 	 0.11 sec
2023-03-31 23:26:12,994 			Loss:    1.335e-02    			Backward time: 	 0.01 sec 
2023-03-31 23:26:13,040 			Learning rate: weights:   1.000e-04    
2023-03-31 23:26:13,040 			Last test performance: 89.45%
2023-03-31 23:26:13,040 ----------------
2023-03-31 23:26:13,161   37  => 121   		Training 486 pattern with 90.83% 	Forward time: 	 0.11 sec
2023-03-31 23:26:13,161 			Loss:    1.170e-02    			Backward time: 	 0.01 sec 
2023-03-31 23:26:13,201 			Learning rate: weights:   1.000e-04    
2023-03-31 23:26:13,201 			Last test performance: 89.45%
2023-03-31 23:26:13,201 ----------------
2023-03-31 23:26:13,323   37  => 122   		Training 486 pattern with 90.62% 	Forward time: 	 0.11 sec
2023-03-31 23:26:13,323 			Loss:    1.090e-02    			Backward time: 	 0.01 sec 
2023-03-31 23:26:13,374 			Learning rate: weights:   1.000e-04    
2023-03-31 23:26:13,374 			Last test performance: 89.45%
2023-03-31 23:26:13,374 ----------------
2023-03-31 23:26:13,497   37  => 123   		Training 486 pattern with 90.21% 	Forward time: 	 0.11 sec
2023-03-31 23:26:13,497 			Loss:    1.060e-02    			Backward time: 	 0.01 sec 
2023-03-31 23:26:13,592 			Learning rate: weights:   1.000e-04    
2023-03-31 23:26:13,592 			Last test performance: 89.45%
2023-03-31 23:26:13,592 ----------------
2023-03-31 23:26:13,717   37  => 124   		Training 486 pattern with 86.46% 	Forward time: 	 0.11 sec
2023-03-31 23:26:13,717 			Loss:    1.325e-02    			Backward time: 	 0.01 sec 
2023-03-31 23:26:13,933 
2023-03-31 23:26:13,933 Testing:
2023-03-31 23:26:13,937 		24 of 10000 with 91.67% 	 Time used:  0.00 sec
2023-03-31 23:26:13,940 		48 of 10000 with 83.33% 	 Time used:  0.00 sec
2023-03-31 23:26:13,946 		72 of 10000 with 81.94% 	 Time used:  0.00 sec
2023-03-31 23:26:13,949 		96 of 10000 with 84.38% 	 Time used:  0.00 sec
2023-03-31 23:26:13,952 		120 of 10000 with 85.00% 	 Time used:  0.00 sec
2023-03-31 23:26:13,955 		144 of 10000 with 87.50% 	 Time used:  0.00 sec
2023-03-31 23:26:13,958 		168 of 10000 with 88.10% 	 Time used:  0.00 sec
2023-03-31 23:26:13,962 		192 of 10000 with 88.54% 	 Time used:  0.00 sec
2023-03-31 23:26:13,965 		216 of 10000 with 89.35% 	 Time used:  0.00 sec
2023-03-31 23:26:13,968 		240 of 10000 with 90.42% 	 Time used:  0.00 sec
2023-03-31 23:26:13,971 		264 of 10000 with 90.15% 	 Time used:  0.00 sec
2023-03-31 23:26:13,975 		288 of 10000 with 89.93% 	 Time used:  0.00 sec
2023-03-31 23:26:13,978 		312 of 10000 with 90.71% 	 Time used:  0.00 sec
2023-03-31 23:26:13,981 		336 of 10000 with 90.77% 	 Time used:  0.00 sec
2023-03-31 23:26:13,984 		360 of 10000 with 91.39% 	 Time used:  0.00 sec
2023-03-31 23:26:13,987 		384 of 10000 with 91.15% 	 Time used:  0.00 sec
2023-03-31 23:26:13,991 		408 of 10000 with 90.44% 	 Time used:  0.00 sec
2023-03-31 23:26:13,994 		432 of 10000 with 90.74% 	 Time used:  0.00 sec
2023-03-31 23:26:13,997 		456 of 10000 with 90.57% 	 Time used:  0.00 sec
2023-03-31 23:26:14,000 		480 of 10000 with 90.21% 	 Time used:  0.00 sec
2023-03-31 23:26:14,004 		504 of 10000 with 90.28% 	 Time used:  0.00 sec
2023-03-31 23:26:14,007 		528 of 10000 with 90.53% 	 Time used:  0.00 sec
2023-03-31 23:26:14,009 		552 of 10000 with 90.76% 	 Time used:  0.00 sec
2023-03-31 23:26:14,012 		576 of 10000 with 90.80% 	 Time used:  0.00 sec
2023-03-31 23:26:14,014 		600 of 10000 with 90.67% 	 Time used:  0.00 sec
2023-03-31 23:26:14,016 		624 of 10000 with 90.71% 	 Time used:  0.00 sec
2023-03-31 23:26:14,018 		648 of 10000 with 90.74% 	 Time used:  0.00 sec
2023-03-31 23:26:14,020 		672 of 10000 with 90.62% 	 Time used:  0.00 sec
2023-03-31 23:26:14,022 		696 of 10000 with 90.23% 	 Time used:  0.00 sec
2023-03-31 23:26:14,024 		720 of 10000 with 90.42% 	 Time used:  0.00 sec
2023-03-31 23:26:14,027 		744 of 10000 with 90.32% 	 Time used:  0.00 sec
2023-03-31 23:26:14,029 		768 of 10000 with 90.36% 	 Time used:  0.00 sec
2023-03-31 23:26:14,031 		792 of 10000 with 90.53% 	 Time used:  0.00 sec
2023-03-31 23:26:14,033 		816 of 10000 with 90.44% 	 Time used:  0.00 sec
2023-03-31 23:26:14,035 		840 of 10000 with 90.60% 	 Time used:  0.00 sec
2023-03-31 23:26:14,037 		864 of 10000 with 90.62% 	 Time used:  0.00 sec
2023-03-31 23:26:14,039 		888 of 10000 with 90.77% 	 Time used:  0.00 sec
2023-03-31 23:26:14,041 		912 of 10000 with 90.57% 	 Time used:  0.00 sec
2023-03-31 23:26:14,044 		936 of 10000 with 90.49% 	 Time used:  0.00 sec
2023-03-31 23:26:14,046 		960 of 10000 with 90.62% 	 Time used:  0.00 sec
2023-03-31 23:26:14,048 		984 of 10000 with 90.35% 	 Time used:  0.00 sec
2023-03-31 23:26:14,050 		1008 of 10000 with 90.18% 	 Time used:  0.00 sec
2023-03-31 23:26:14,052 		1032 of 10000 with 90.21% 	 Time used:  0.00 sec
2023-03-31 23:26:14,054 		1056 of 10000 with 90.15% 	 Time used:  0.00 sec
2023-03-31 23:26:14,056 		1080 of 10000 with 90.19% 	 Time used:  0.00 sec
2023-03-31 23:26:14,058 		1104 of 10000 with 90.31% 	 Time used:  0.00 sec
2023-03-31 23:26:14,060 		1128 of 10000 with 90.25% 	 Time used:  0.00 sec
2023-03-31 23:26:14,063 		1152 of 10000 with 90.19% 	 Time used:  0.00 sec
2023-03-31 23:26:14,065 		1176 of 10000 with 90.05% 	 Time used:  0.00 sec
2023-03-31 23:26:14,067 		1200 of 10000 with 90.08% 	 Time used:  0.00 sec
2023-03-31 23:26:14,069 		1224 of 10000 with 90.28% 	 Time used:  0.00 sec
2023-03-31 23:26:14,071 		1248 of 10000 with 90.22% 	 Time used:  0.00 sec
2023-03-31 23:26:14,073 		1272 of 10000 with 90.25% 	 Time used:  0.00 sec
2023-03-31 23:26:14,075 		1296 of 10000 with 90.35% 	 Time used:  0.00 sec
2023-03-31 23:26:14,077 		1320 of 10000 with 90.23% 	 Time used:  0.00 sec
2023-03-31 23:26:14,079 		1344 of 10000 with 90.10% 	 Time used:  0.00 sec
2023-03-31 23:26:14,082 		1368 of 10000 with 90.13% 	 Time used:  0.00 sec
2023-03-31 23:26:14,084 		1392 of 10000 with 90.01% 	 Time used:  0.00 sec
2023-03-31 23:26:14,086 		1416 of 10000 with 90.04% 	 Time used:  0.00 sec
2023-03-31 23:26:14,088 		1440 of 10000 with 90.14% 	 Time used:  0.00 sec
2023-03-31 23:26:14,090 		1464 of 10000 with 90.23% 	 Time used:  0.00 sec
2023-03-31 23:26:14,092 		1488 of 10000 with 90.26% 	 Time used:  0.00 sec
2023-03-31 23:26:14,094 		1512 of 10000 with 90.34% 	 Time used:  0.00 sec
2023-03-31 23:26:14,097 		1536 of 10000 with 90.36% 	 Time used:  0.00 sec
2023-03-31 23:26:14,099 		1560 of 10000 with 90.38% 	 Time used:  0.00 sec
2023-03-31 23:26:14,101 		1584 of 10000 with 90.47% 	 Time used:  0.00 sec
2023-03-31 23:26:14,103 		1608 of 10000 with 90.42% 	 Time used:  0.00 sec
2023-03-31 23:26:14,105 		1632 of 10000 with 90.32% 	 Time used:  0.00 sec
2023-03-31 23:26:14,107 		1656 of 10000 with 90.16% 	 Time used:  0.00 sec
2023-03-31 23:26:14,109 		1680 of 10000 with 90.24% 	 Time used:  0.00 sec
2023-03-31 23:26:14,111 		1704 of 10000 with 90.26% 	 Time used:  0.00 sec
2023-03-31 23:26:14,114 		1728 of 10000 with 90.16% 	 Time used:  0.00 sec
2023-03-31 23:26:14,116 		1752 of 10000 with 90.07% 	 Time used:  0.00 sec
2023-03-31 23:26:14,118 		1776 of 10000 with 90.20% 	 Time used:  0.00 sec
2023-03-31 23:26:14,120 		1800 of 10000 with 90.28% 	 Time used:  0.00 sec
2023-03-31 23:26:14,122 		1824 of 10000 with 90.35% 	 Time used:  0.00 sec
2023-03-31 23:26:14,124 		1848 of 10000 with 90.31% 	 Time used:  0.00 sec
2023-03-31 23:26:14,126 		1872 of 10000 with 90.33% 	 Time used:  0.00 sec
2023-03-31 23:26:14,129 		1896 of 10000 with 90.35% 	 Time used:  0.00 sec
2023-03-31 23:26:14,131 		1920 of 10000 with 90.42% 	 Time used:  0.00 sec
2023-03-31 23:26:14,133 		1944 of 10000 with 90.38% 	 Time used:  0.00 sec
2023-03-31 23:26:14,135 		1968 of 10000 with 90.35% 	 Time used:  0.00 sec
2023-03-31 23:26:14,137 		1992 of 10000 with 90.36% 	 Time used:  0.00 sec
2023-03-31 23:26:14,139 		2016 of 10000 with 90.38% 	 Time used:  0.00 sec
2023-03-31 23:26:14,142 		2040 of 10000 with 90.39% 	 Time used:  0.00 sec
2023-03-31 23:26:14,144 		2064 of 10000 with 90.50% 	 Time used:  0.00 sec
2023-03-31 23:26:14,146 		2088 of 10000 with 90.37% 	 Time used:  0.00 sec
2023-03-31 23:26:14,148 		2112 of 10000 with 90.34% 	 Time used:  0.00 sec
2023-03-31 23:26:14,150 		2136 of 10000 with 90.45% 	 Time used:  0.00 sec
2023-03-31 23:26:14,152 		2160 of 10000 with 90.46% 	 Time used:  0.00 sec
2023-03-31 23:26:14,154 		2184 of 10000 with 90.52% 	 Time used:  0.00 sec
2023-03-31 23:26:14,157 		2208 of 10000 with 90.49% 	 Time used:  0.00 sec
2023-03-31 23:26:14,159 		2232 of 10000 with 90.55% 	 Time used:  0.00 sec
2023-03-31 23:26:14,161 		2256 of 10000 with 90.60% 	 Time used:  0.00 sec
2023-03-31 23:26:14,163 		2280 of 10000 with 90.61% 	 Time used:  0.00 sec
2023-03-31 23:26:14,165 		2304 of 10000 with 90.49% 	 Time used:  0.00 sec
2023-03-31 23:26:14,167 		2328 of 10000 with 90.29% 	 Time used:  0.00 sec
2023-03-31 23:26:14,169 		2352 of 10000 with 90.31% 	 Time used:  0.00 sec
2023-03-31 23:26:14,171 		2376 of 10000 with 90.32% 	 Time used:  0.00 sec
2023-03-31 23:26:14,174 		2400 of 10000 with 90.38% 	 Time used:  0.00 sec
2023-03-31 23:26:14,176 		2424 of 10000 with 90.43% 	 Time used:  0.00 sec
2023-03-31 23:26:14,178 		2448 of 10000 with 90.40% 	 Time used:  0.00 sec
2023-03-31 23:26:14,180 		2472 of 10000 with 90.45% 	 Time used:  0.00 sec
2023-03-31 23:26:14,182 		2496 of 10000 with 90.34% 	 Time used:  0.00 sec
2023-03-31 23:26:14,184 		2520 of 10000 with 90.28% 	 Time used:  0.00 sec
2023-03-31 23:26:14,187 		2544 of 10000 with 90.29% 	 Time used:  0.00 sec
2023-03-31 23:26:14,189 		2568 of 10000 with 90.30% 	 Time used:  0.00 sec
2023-03-31 23:26:14,191 		2592 of 10000 with 90.32% 	 Time used:  0.00 sec
2023-03-31 23:26:14,193 		2616 of 10000 with 90.25% 	 Time used:  0.00 sec
2023-03-31 23:26:14,195 		2640 of 10000 with 90.19% 	 Time used:  0.00 sec
2023-03-31 23:26:14,197 		2664 of 10000 with 90.09% 	 Time used:  0.00 sec
2023-03-31 23:26:14,199 		2688 of 10000 with 90.14% 	 Time used:  0.00 sec
2023-03-31 23:26:14,202 		2712 of 10000 with 90.15% 	 Time used:  0.00 sec
2023-03-31 23:26:14,204 		2736 of 10000 with 90.10% 	 Time used:  0.00 sec
2023-03-31 23:26:14,206 		2760 of 10000 with 90.14% 	 Time used:  0.00 sec
2023-03-31 23:26:14,208 		2784 of 10000 with 90.05% 	 Time used:  0.00 sec
2023-03-31 23:26:14,210 		2808 of 10000 with 90.06% 	 Time used:  0.00 sec
2023-03-31 23:26:14,212 		2832 of 10000 with 90.08% 	 Time used:  0.00 sec
2023-03-31 23:26:14,214 		2856 of 10000 with 90.09% 	 Time used:  0.00 sec
2023-03-31 23:26:14,216 		2880 of 10000 with 90.07% 	 Time used:  0.00 sec
2023-03-31 23:26:14,219 		2904 of 10000 with 90.05% 	 Time used:  0.00 sec
2023-03-31 23:26:14,221 		2928 of 10000 with 89.92% 	 Time used:  0.00 sec
2023-03-31 23:26:14,223 		2952 of 10000 with 89.94% 	 Time used:  0.00 sec
2023-03-31 23:26:14,225 		2976 of 10000 with 89.89% 	 Time used:  0.00 sec
2023-03-31 23:26:14,227 		3000 of 10000 with 89.87% 	 Time used:  0.00 sec
2023-03-31 23:26:14,229 		3024 of 10000 with 89.81% 	 Time used:  0.00 sec
2023-03-31 23:26:14,231 		3048 of 10000 with 89.76% 	 Time used:  0.00 sec
2023-03-31 23:26:14,234 		3072 of 10000 with 89.84% 	 Time used:  0.00 sec
2023-03-31 23:26:14,236 		3096 of 10000 with 89.83% 	 Time used:  0.00 sec
2023-03-31 23:26:14,238 		3120 of 10000 with 89.84% 	 Time used:  0.00 sec
2023-03-31 23:26:14,240 		3144 of 10000 with 89.89% 	 Time used:  0.00 sec
2023-03-31 23:26:14,242 		3168 of 10000 with 89.93% 	 Time used:  0.00 sec
2023-03-31 23:26:14,244 		3192 of 10000 with 89.88% 	 Time used:  0.00 sec
2023-03-31 23:26:14,246 		3216 of 10000 with 89.86% 	 Time used:  0.00 sec
2023-03-31 23:26:14,248 		3240 of 10000 with 89.88% 	 Time used:  0.00 sec
2023-03-31 23:26:14,251 		3264 of 10000 with 89.80% 	 Time used:  0.00 sec
2023-03-31 23:26:14,253 		3288 of 10000 with 89.75% 	 Time used:  0.00 sec
2023-03-31 23:26:14,255 		3312 of 10000 with 89.79% 	 Time used:  0.00 sec
2023-03-31 23:26:14,257 		3336 of 10000 with 89.81% 	 Time used:  0.00 sec
2023-03-31 23:26:14,259 		3360 of 10000 with 89.79% 	 Time used:  0.00 sec
2023-03-31 23:26:14,261 		3384 of 10000 with 89.80% 	 Time used:  0.00 sec
2023-03-31 23:26:14,263 		3408 of 10000 with 89.82% 	 Time used:  0.00 sec
2023-03-31 23:26:14,265 		3432 of 10000 with 89.86% 	 Time used:  0.00 sec
2023-03-31 23:26:14,267 		3456 of 10000 with 89.87% 	 Time used:  0.00 sec
2023-03-31 23:26:14,270 		3480 of 10000 with 89.83% 	 Time used:  0.00 sec
2023-03-31 23:26:14,272 		3504 of 10000 with 89.73% 	 Time used:  0.00 sec
2023-03-31 23:26:14,274 		3528 of 10000 with 89.77% 	 Time used:  0.00 sec
2023-03-31 23:26:14,276 		3552 of 10000 with 89.72% 	 Time used:  0.00 sec
2023-03-31 23:26:14,278 		3576 of 10000 with 89.74% 	 Time used:  0.00 sec
2023-03-31 23:26:14,280 		3600 of 10000 with 89.75% 	 Time used:  0.00 sec
2023-03-31 23:26:14,282 		3624 of 10000 with 89.76% 	 Time used:  0.00 sec
2023-03-31 23:26:14,284 		3648 of 10000 with 89.75% 	 Time used:  0.00 sec
2023-03-31 23:26:14,287 		3672 of 10000 with 89.76% 	 Time used:  0.00 sec
2023-03-31 23:26:14,289 		3696 of 10000 with 89.72% 	 Time used:  0.00 sec
2023-03-31 23:26:14,291 		3720 of 10000 with 89.73% 	 Time used:  0.00 sec
2023-03-31 23:26:14,293 		3744 of 10000 with 89.69% 	 Time used:  0.00 sec
2023-03-31 23:26:14,295 		3768 of 10000 with 89.70% 	 Time used:  0.00 sec
2023-03-31 23:26:14,297 		3792 of 10000 with 89.72% 	 Time used:  0.00 sec
2023-03-31 23:26:14,299 		3816 of 10000 with 89.70% 	 Time used:  0.00 sec
2023-03-31 23:26:14,301 		3840 of 10000 with 89.69% 	 Time used:  0.00 sec
2023-03-31 23:26:14,304 		3864 of 10000 with 89.70% 	 Time used:  0.00 sec
2023-03-31 23:26:14,306 		3888 of 10000 with 89.69% 	 Time used:  0.00 sec
2023-03-31 23:26:14,308 		3912 of 10000 with 89.72% 	 Time used:  0.00 sec
2023-03-31 23:26:14,310 		3936 of 10000 with 89.76% 	 Time used:  0.00 sec
2023-03-31 23:26:14,312 		3960 of 10000 with 89.72% 	 Time used:  0.00 sec
2023-03-31 23:26:14,314 		3984 of 10000 with 89.76% 	 Time used:  0.00 sec
2023-03-31 23:26:14,316 		4008 of 10000 with 89.75% 	 Time used:  0.00 sec
2023-03-31 23:26:14,318 		4032 of 10000 with 89.81% 	 Time used:  0.00 sec
2023-03-31 23:26:14,320 		4056 of 10000 with 89.84% 	 Time used:  0.00 sec
2023-03-31 23:26:14,323 		4080 of 10000 with 89.85% 	 Time used:  0.00 sec
2023-03-31 23:26:14,325 		4104 of 10000 with 89.84% 	 Time used:  0.00 sec
2023-03-31 23:26:14,327 		4128 of 10000 with 89.78% 	 Time used:  0.00 sec
2023-03-31 23:26:14,329 		4152 of 10000 with 89.74% 	 Time used:  0.00 sec
2023-03-31 23:26:14,331 		4176 of 10000 with 89.73% 	 Time used:  0.00 sec
2023-03-31 23:26:14,333 		4200 of 10000 with 89.71% 	 Time used:  0.00 sec
2023-03-31 23:26:14,335 		4224 of 10000 with 89.75% 	 Time used:  0.00 sec
2023-03-31 23:26:14,337 		4248 of 10000 with 89.74% 	 Time used:  0.00 sec
2023-03-31 23:26:14,340 		4272 of 10000 with 89.72% 	 Time used:  0.00 sec
2023-03-31 23:26:14,342 		4296 of 10000 with 89.73% 	 Time used:  0.00 sec
2023-03-31 23:26:14,344 		4320 of 10000 with 89.77% 	 Time used:  0.00 sec
2023-03-31 23:26:14,346 		4344 of 10000 with 89.80% 	 Time used:  0.00 sec
2023-03-31 23:26:14,348 		4368 of 10000 with 89.86% 	 Time used:  0.00 sec
2023-03-31 23:26:14,350 		4392 of 10000 with 89.87% 	 Time used:  0.00 sec
2023-03-31 23:26:14,352 		4416 of 10000 with 89.88% 	 Time used:  0.00 sec
2023-03-31 23:26:14,354 		4440 of 10000 with 89.80% 	 Time used:  0.00 sec
2023-03-31 23:26:14,356 		4464 of 10000 with 89.83% 	 Time used:  0.00 sec
2023-03-31 23:26:14,359 		4488 of 10000 with 89.86% 	 Time used:  0.00 sec
2023-03-31 23:26:14,361 		4512 of 10000 with 89.87% 	 Time used:  0.00 sec
2023-03-31 23:26:14,363 		4536 of 10000 with 89.90% 	 Time used:  0.00 sec
2023-03-31 23:26:14,365 		4560 of 10000 with 89.91% 	 Time used:  0.00 sec
2023-03-31 23:26:14,367 		4584 of 10000 with 89.97% 	 Time used:  0.00 sec
2023-03-31 23:26:14,369 		4608 of 10000 with 90.00% 	 Time used:  0.00 sec
2023-03-31 23:26:14,371 		4632 of 10000 with 90.00% 	 Time used:  0.00 sec
2023-03-31 23:26:14,373 		4656 of 10000 with 89.97% 	 Time used:  0.00 sec
2023-03-31 23:26:14,376 		4680 of 10000 with 89.94% 	 Time used:  0.00 sec
2023-03-31 23:26:14,378 		4704 of 10000 with 89.94% 	 Time used:  0.00 sec
2023-03-31 23:26:14,380 		4728 of 10000 with 89.95% 	 Time used:  0.00 sec
2023-03-31 23:26:14,382 		4752 of 10000 with 89.94% 	 Time used:  0.00 sec
2023-03-31 23:26:14,384 		4776 of 10000 with 89.95% 	 Time used:  0.00 sec
2023-03-31 23:26:14,386 		4800 of 10000 with 89.98% 	 Time used:  0.00 sec
2023-03-31 23:26:14,388 		4824 of 10000 with 89.99% 	 Time used:  0.00 sec
2023-03-31 23:26:14,390 		4848 of 10000 with 89.98% 	 Time used:  0.00 sec
2023-03-31 23:26:14,392 		4872 of 10000 with 90.00% 	 Time used:  0.00 sec
2023-03-31 23:26:14,394 		4896 of 10000 with 90.03% 	 Time used:  0.00 sec
2023-03-31 23:26:14,397 		4920 of 10000 with 90.04% 	 Time used:  0.00 sec
2023-03-31 23:26:14,399 		4944 of 10000 with 89.99% 	 Time used:  0.00 sec
2023-03-31 23:26:14,401 		4968 of 10000 with 90.02% 	 Time used:  0.00 sec
2023-03-31 23:26:14,403 		4992 of 10000 with 90.02% 	 Time used:  0.00 sec
2023-03-31 23:26:14,405 		5016 of 10000 with 90.01% 	 Time used:  0.00 sec
2023-03-31 23:26:14,407 		5040 of 10000 with 89.98% 	 Time used:  0.00 sec
2023-03-31 23:26:14,410 		5064 of 10000 with 89.99% 	 Time used:  0.00 sec
2023-03-31 23:26:14,412 		5088 of 10000 with 89.98% 	 Time used:  0.00 sec
2023-03-31 23:26:14,414 		5112 of 10000 with 89.96% 	 Time used:  0.00 sec
2023-03-31 23:26:14,416 		5136 of 10000 with 89.99% 	 Time used:  0.00 sec
2023-03-31 23:26:14,418 		5160 of 10000 with 89.98% 	 Time used:  0.00 sec
2023-03-31 23:26:14,420 		5184 of 10000 with 89.95% 	 Time used:  0.00 sec
2023-03-31 23:26:14,422 		5208 of 10000 with 89.92% 	 Time used:  0.00 sec
2023-03-31 23:26:14,425 		5232 of 10000 with 89.95% 	 Time used:  0.00 sec
2023-03-31 23:26:14,427 		5256 of 10000 with 89.92% 	 Time used:  0.00 sec
2023-03-31 23:26:14,429 		5280 of 10000 with 89.91% 	 Time used:  0.00 sec
2023-03-31 23:26:14,431 		5304 of 10000 with 89.93% 	 Time used:  0.00 sec
2023-03-31 23:26:14,433 		5328 of 10000 with 89.94% 	 Time used:  0.00 sec
2023-03-31 23:26:14,435 		5352 of 10000 with 89.93% 	 Time used:  0.00 sec
2023-03-31 23:26:14,437 		5376 of 10000 with 89.97% 	 Time used:  0.00 sec
2023-03-31 23:26:14,439 		5400 of 10000 with 90.02% 	 Time used:  0.00 sec
2023-03-31 23:26:14,442 		5424 of 10000 with 90.04% 	 Time used:  0.00 sec
2023-03-31 23:26:14,444 		5448 of 10000 with 90.03% 	 Time used:  0.00 sec
2023-03-31 23:26:14,446 		5472 of 10000 with 90.04% 	 Time used:  0.00 sec
2023-03-31 23:26:14,448 		5496 of 10000 with 90.05% 	 Time used:  0.00 sec
2023-03-31 23:26:14,450 		5520 of 10000 with 90.02% 	 Time used:  0.00 sec
2023-03-31 23:26:14,452 		5544 of 10000 with 89.97% 	 Time used:  0.00 sec
2023-03-31 23:26:14,454 		5568 of 10000 with 89.96% 	 Time used:  0.00 sec
2023-03-31 23:26:14,456 		5592 of 10000 with 89.95% 	 Time used:  0.00 sec
2023-03-31 23:26:14,458 		5616 of 10000 with 89.92% 	 Time used:  0.00 sec
2023-03-31 23:26:14,461 		5640 of 10000 with 89.96% 	 Time used:  0.00 sec
2023-03-31 23:26:14,463 		5664 of 10000 with 89.95% 	 Time used:  0.00 sec
2023-03-31 23:26:14,465 		5688 of 10000 with 89.96% 	 Time used:  0.00 sec
2023-03-31 23:26:14,467 		5712 of 10000 with 89.97% 	 Time used:  0.00 sec
2023-03-31 23:26:14,469 		5736 of 10000 with 89.96% 	 Time used:  0.00 sec
2023-03-31 23:26:14,471 		5760 of 10000 with 89.98% 	 Time used:  0.00 sec
2023-03-31 23:26:14,473 		5784 of 10000 with 90.01% 	 Time used:  0.00 sec
2023-03-31 23:26:14,475 		5808 of 10000 with 89.98% 	 Time used:  0.00 sec
2023-03-31 23:26:14,477 		5832 of 10000 with 89.99% 	 Time used:  0.00 sec
2023-03-31 23:26:14,479 		5856 of 10000 with 90.03% 	 Time used:  0.00 sec
2023-03-31 23:26:14,482 		5880 of 10000 with 90.05% 	 Time used:  0.00 sec
2023-03-31 23:26:14,484 		5904 of 10000 with 90.04% 	 Time used:  0.00 sec
2023-03-31 23:26:14,486 		5928 of 10000 with 90.05% 	 Time used:  0.00 sec
2023-03-31 23:26:14,488 		5952 of 10000 with 90.00% 	 Time used:  0.00 sec
2023-03-31 23:26:14,490 		5976 of 10000 with 89.98% 	 Time used:  0.00 sec
2023-03-31 23:26:14,492 		6000 of 10000 with 89.97% 	 Time used:  0.00 sec
2023-03-31 23:26:14,494 		6024 of 10000 with 89.97% 	 Time used:  0.00 sec
2023-03-31 23:26:14,496 		6048 of 10000 with 89.96% 	 Time used:  0.00 sec
2023-03-31 23:26:14,498 		6072 of 10000 with 89.97% 	 Time used:  0.00 sec
2023-03-31 23:26:14,501 		6096 of 10000 with 89.98% 	 Time used:  0.00 sec
2023-03-31 23:26:14,503 		6120 of 10000 with 89.97% 	 Time used:  0.00 sec
2023-03-31 23:26:14,505 		6144 of 10000 with 89.97% 	 Time used:  0.00 sec
2023-03-31 23:26:14,507 		6168 of 10000 with 89.95% 	 Time used:  0.00 sec
2023-03-31 23:26:14,509 		6192 of 10000 with 89.94% 	 Time used:  0.00 sec
2023-03-31 23:26:14,511 		6216 of 10000 with 89.93% 	 Time used:  0.00 sec
2023-03-31 23:26:14,513 		6240 of 10000 with 89.95% 	 Time used:  0.00 sec
2023-03-31 23:26:14,515 		6264 of 10000 with 89.88% 	 Time used:  0.00 sec
2023-03-31 23:26:14,518 		6288 of 10000 with 89.85% 	 Time used:  0.00 sec
2023-03-31 23:26:14,520 		6312 of 10000 with 89.88% 	 Time used:  0.00 sec
2023-03-31 23:26:14,522 		6336 of 10000 with 89.85% 	 Time used:  0.00 sec
2023-03-31 23:26:14,524 		6360 of 10000 with 89.89% 	 Time used:  0.00 sec
2023-03-31 23:26:14,526 		6384 of 10000 with 89.88% 	 Time used:  0.00 sec
2023-03-31 23:26:14,528 		6408 of 10000 with 89.90% 	 Time used:  0.00 sec
2023-03-31 23:26:14,530 		6432 of 10000 with 89.91% 	 Time used:  0.00 sec
2023-03-31 23:26:14,532 		6456 of 10000 with 89.93% 	 Time used:  0.00 sec
2023-03-31 23:26:14,535 		6480 of 10000 with 89.94% 	 Time used:  0.00 sec
2023-03-31 23:26:14,537 		6504 of 10000 with 89.96% 	 Time used:  0.00 sec
2023-03-31 23:26:14,539 		6528 of 10000 with 90.00% 	 Time used:  0.00 sec
2023-03-31 23:26:14,541 		6552 of 10000 with 89.97% 	 Time used:  0.00 sec
2023-03-31 23:26:14,543 		6576 of 10000 with 89.96% 	 Time used:  0.00 sec
2023-03-31 23:26:14,545 		6600 of 10000 with 89.95% 	 Time used:  0.00 sec
2023-03-31 23:26:14,547 		6624 of 10000 with 89.99% 	 Time used:  0.00 sec
2023-03-31 23:26:14,549 		6648 of 10000 with 90.00% 	 Time used:  0.00 sec
2023-03-31 23:26:14,551 		6672 of 10000 with 90.00% 	 Time used:  0.00 sec
2023-03-31 23:26:14,553 		6696 of 10000 with 89.98% 	 Time used:  0.00 sec
2023-03-31 23:26:14,556 		6720 of 10000 with 89.99% 	 Time used:  0.00 sec
2023-03-31 23:26:14,558 		6744 of 10000 with 89.96% 	 Time used:  0.00 sec
2023-03-31 23:26:14,560 		6768 of 10000 with 89.98% 	 Time used:  0.00 sec
2023-03-31 23:26:14,562 		6792 of 10000 with 90.02% 	 Time used:  0.00 sec
2023-03-31 23:26:14,564 		6816 of 10000 with 90.02% 	 Time used:  0.00 sec
2023-03-31 23:26:14,566 		6840 of 10000 with 90.03% 	 Time used:  0.00 sec
2023-03-31 23:26:14,568 		6864 of 10000 with 90.01% 	 Time used:  0.00 sec
2023-03-31 23:26:14,570 		6888 of 10000 with 90.01% 	 Time used:  0.00 sec
2023-03-31 23:26:14,572 		6912 of 10000 with 89.99% 	 Time used:  0.00 sec
2023-03-31 23:26:14,575 		6936 of 10000 with 89.97% 	 Time used:  0.00 sec
2023-03-31 23:26:14,577 		6960 of 10000 with 89.99% 	 Time used:  0.00 sec
2023-03-31 23:26:14,579 		6984 of 10000 with 90.01% 	 Time used:  0.00 sec
2023-03-31 23:26:14,581 		7008 of 10000 with 89.97% 	 Time used:  0.00 sec
2023-03-31 23:26:14,583 		7032 of 10000 with 89.95% 	 Time used:  0.00 sec
2023-03-31 23:26:14,585 		7056 of 10000 with 89.92% 	 Time used:  0.00 sec
2023-03-31 23:26:14,587 		7080 of 10000 with 89.89% 	 Time used:  0.00 sec
2023-03-31 23:26:14,589 		7104 of 10000 with 89.89% 	 Time used:  0.00 sec
2023-03-31 23:26:14,592 		7128 of 10000 with 89.91% 	 Time used:  0.00 sec
2023-03-31 23:26:14,594 		7152 of 10000 with 89.90% 	 Time used:  0.00 sec
2023-03-31 23:26:14,596 		7176 of 10000 with 89.92% 	 Time used:  0.00 sec
2023-03-31 23:26:14,598 		7200 of 10000 with 89.89% 	 Time used:  0.00 sec
2023-03-31 23:26:14,600 		7224 of 10000 with 89.89% 	 Time used:  0.00 sec
2023-03-31 23:26:14,602 		7248 of 10000 with 89.91% 	 Time used:  0.00 sec
2023-03-31 23:26:14,604 		7272 of 10000 with 89.91% 	 Time used:  0.00 sec
2023-03-31 23:26:14,606 		7296 of 10000 with 89.93% 	 Time used:  0.00 sec
2023-03-31 23:26:14,608 		7320 of 10000 with 89.92% 	 Time used:  0.00 sec
2023-03-31 23:26:14,611 		7344 of 10000 with 89.92% 	 Time used:  0.00 sec
2023-03-31 23:26:14,613 		7368 of 10000 with 89.96% 	 Time used:  0.00 sec
2023-03-31 23:26:14,615 		7392 of 10000 with 89.96% 	 Time used:  0.00 sec
2023-03-31 23:26:14,617 		7416 of 10000 with 89.95% 	 Time used:  0.00 sec
2023-03-31 23:26:14,619 		7440 of 10000 with 89.97% 	 Time used:  0.00 sec
2023-03-31 23:26:14,621 		7464 of 10000 with 89.97% 	 Time used:  0.00 sec
2023-03-31 23:26:14,623 		7488 of 10000 with 89.98% 	 Time used:  0.00 sec
2023-03-31 23:26:14,625 		7512 of 10000 with 90.02% 	 Time used:  0.00 sec
2023-03-31 23:26:14,627 		7536 of 10000 with 90.03% 	 Time used:  0.00 sec
2023-03-31 23:26:14,630 		7560 of 10000 with 90.04% 	 Time used:  0.00 sec
2023-03-31 23:26:14,632 		7584 of 10000 with 90.06% 	 Time used:  0.00 sec
2023-03-31 23:26:14,634 		7608 of 10000 with 90.06% 	 Time used:  0.00 sec
2023-03-31 23:26:14,636 		7632 of 10000 with 90.08% 	 Time used:  0.00 sec
2023-03-31 23:26:14,638 		7656 of 10000 with 90.07% 	 Time used:  0.00 sec
2023-03-31 23:26:14,640 		7680 of 10000 with 90.08% 	 Time used:  0.00 sec
2023-03-31 23:26:14,642 		7704 of 10000 with 90.10% 	 Time used:  0.00 sec
2023-03-31 23:26:14,644 		7728 of 10000 with 90.09% 	 Time used:  0.00 sec
2023-03-31 23:26:14,646 		7752 of 10000 with 90.11% 	 Time used:  0.00 sec
2023-03-31 23:26:14,648 		7776 of 10000 with 90.07% 	 Time used:  0.00 sec
2023-03-31 23:26:14,651 		7800 of 10000 with 90.08% 	 Time used:  0.00 sec
2023-03-31 23:26:14,653 		7824 of 10000 with 90.06% 	 Time used:  0.00 sec
2023-03-31 23:26:14,655 		7848 of 10000 with 90.06% 	 Time used:  0.00 sec
2023-03-31 23:26:14,657 		7872 of 10000 with 90.07% 	 Time used:  0.00 sec
2023-03-31 23:26:14,659 		7896 of 10000 with 90.08% 	 Time used:  0.00 sec
2023-03-31 23:26:14,661 		7920 of 10000 with 90.08% 	 Time used:  0.00 sec
2023-03-31 23:26:14,663 		7944 of 10000 with 90.08% 	 Time used:  0.00 sec
2023-03-31 23:26:14,665 		7968 of 10000 with 90.06% 	 Time used:  0.00 sec
2023-03-31 23:26:14,668 		7992 of 10000 with 90.02% 	 Time used:  0.00 sec
2023-03-31 23:26:14,670 		8016 of 10000 with 90.02% 	 Time used:  0.00 sec
2023-03-31 23:26:14,672 		8040 of 10000 with 90.02% 	 Time used:  0.00 sec
2023-03-31 23:26:14,674 		8064 of 10000 with 90.03% 	 Time used:  0.00 sec
2023-03-31 23:26:14,676 		8088 of 10000 with 90.02% 	 Time used:  0.00 sec
2023-03-31 23:26:14,678 		8112 of 10000 with 90.04% 	 Time used:  0.00 sec
2023-03-31 23:26:14,680 		8136 of 10000 with 90.02% 	 Time used:  0.00 sec
2023-03-31 23:26:14,682 		8160 of 10000 with 90.00% 	 Time used:  0.00 sec
2023-03-31 23:26:14,684 		8184 of 10000 with 90.02% 	 Time used:  0.00 sec
2023-03-31 23:26:14,686 		8208 of 10000 with 90.00% 	 Time used:  0.00 sec
2023-03-31 23:26:14,689 		8232 of 10000 with 89.99% 	 Time used:  0.00 sec
2023-03-31 23:26:14,691 		8256 of 10000 with 90.00% 	 Time used:  0.00 sec
2023-03-31 23:26:14,693 		8280 of 10000 with 89.98% 	 Time used:  0.00 sec
2023-03-31 23:26:14,695 		8304 of 10000 with 89.96% 	 Time used:  0.00 sec
2023-03-31 23:26:14,697 		8328 of 10000 with 89.96% 	 Time used:  0.00 sec
2023-03-31 23:26:14,699 		8352 of 10000 with 89.97% 	 Time used:  0.00 sec
2023-03-31 23:26:14,701 		8376 of 10000 with 89.97% 	 Time used:  0.00 sec
2023-03-31 23:26:14,703 		8400 of 10000 with 89.99% 	 Time used:  0.00 sec
2023-03-31 23:26:14,706 		8424 of 10000 with 90.02% 	 Time used:  0.00 sec
2023-03-31 23:26:14,708 		8448 of 10000 with 90.02% 	 Time used:  0.00 sec
2023-03-31 23:26:14,710 		8472 of 10000 with 90.00% 	 Time used:  0.00 sec
2023-03-31 23:26:14,712 		8496 of 10000 with 90.03% 	 Time used:  0.00 sec
2023-03-31 23:26:14,714 		8520 of 10000 with 90.04% 	 Time used:  0.00 sec
2023-03-31 23:26:14,716 		8544 of 10000 with 90.03% 	 Time used:  0.00 sec
2023-03-31 23:26:14,718 		8568 of 10000 with 90.04% 	 Time used:  0.00 sec
2023-03-31 23:26:14,720 		8592 of 10000 with 90.04% 	 Time used:  0.00 sec
2023-03-31 23:26:14,723 		8616 of 10000 with 90.03% 	 Time used:  0.00 sec
2023-03-31 23:26:14,725 		8640 of 10000 with 89.99% 	 Time used:  0.00 sec
2023-03-31 23:26:14,727 		8664 of 10000 with 89.98% 	 Time used:  0.00 sec
2023-03-31 23:26:14,729 		8688 of 10000 with 89.99% 	 Time used:  0.00 sec
2023-03-31 23:26:14,731 		8712 of 10000 with 89.97% 	 Time used:  0.00 sec
2023-03-31 23:26:14,733 		8736 of 10000 with 89.92% 	 Time used:  0.00 sec
2023-03-31 23:26:14,735 		8760 of 10000 with 89.89% 	 Time used:  0.00 sec
2023-03-31 23:26:14,737 		8784 of 10000 with 89.87% 	 Time used:  0.00 sec
2023-03-31 23:26:14,739 		8808 of 10000 with 89.85% 	 Time used:  0.00 sec
2023-03-31 23:26:14,742 		8832 of 10000 with 89.84% 	 Time used:  0.00 sec
2023-03-31 23:26:14,744 		8856 of 10000 with 89.84% 	 Time used:  0.00 sec
2023-03-31 23:26:14,746 		8880 of 10000 with 89.84% 	 Time used:  0.00 sec
2023-03-31 23:26:14,748 		8904 of 10000 with 89.86% 	 Time used:  0.00 sec
2023-03-31 23:26:14,750 		8928 of 10000 with 89.86% 	 Time used:  0.00 sec
2023-03-31 23:26:14,752 		8952 of 10000 with 89.86% 	 Time used:  0.00 sec
2023-03-31 23:26:14,754 		8976 of 10000 with 89.86% 	 Time used:  0.00 sec
2023-03-31 23:26:14,756 		9000 of 10000 with 89.87% 	 Time used:  0.00 sec
2023-03-31 23:26:14,758 		9024 of 10000 with 89.87% 	 Time used:  0.00 sec
2023-03-31 23:26:14,761 		9048 of 10000 with 89.90% 	 Time used:  0.00 sec
2023-03-31 23:26:14,763 		9072 of 10000 with 89.86% 	 Time used:  0.00 sec
2023-03-31 23:26:14,765 		9096 of 10000 with 89.85% 	 Time used:  0.00 sec
2023-03-31 23:26:14,767 		9120 of 10000 with 89.87% 	 Time used:  0.00 sec
2023-03-31 23:26:14,769 		9144 of 10000 with 89.85% 	 Time used:  0.00 sec
2023-03-31 23:26:14,771 		9168 of 10000 with 89.82% 	 Time used:  0.00 sec
2023-03-31 23:26:14,773 		9192 of 10000 with 89.83% 	 Time used:  0.00 sec
2023-03-31 23:26:14,775 		9216 of 10000 with 89.81% 	 Time used:  0.00 sec
2023-03-31 23:26:14,778 		9240 of 10000 with 89.82% 	 Time used:  0.00 sec
2023-03-31 23:26:14,780 		9264 of 10000 with 89.81% 	 Time used:  0.00 sec
2023-03-31 23:26:14,782 		9288 of 10000 with 89.81% 	 Time used:  0.00 sec
2023-03-31 23:26:14,784 		9312 of 10000 with 89.82% 	 Time used:  0.00 sec
2023-03-31 23:26:14,786 		9336 of 10000 with 89.81% 	 Time used:  0.00 sec
2023-03-31 23:26:14,788 		9360 of 10000 with 89.82% 	 Time used:  0.00 sec
2023-03-31 23:26:14,790 		9384 of 10000 with 89.84% 	 Time used:  0.00 sec
2023-03-31 23:26:14,793 		9408 of 10000 with 89.84% 	 Time used:  0.00 sec
2023-03-31 23:26:14,795 		9432 of 10000 with 89.85% 	 Time used:  0.00 sec
2023-03-31 23:26:14,797 		9456 of 10000 with 89.84% 	 Time used:  0.00 sec
2023-03-31 23:26:14,799 		9480 of 10000 with 89.86% 	 Time used:  0.00 sec
2023-03-31 23:26:14,801 		9504 of 10000 with 89.84% 	 Time used:  0.00 sec
2023-03-31 23:26:14,803 		9528 of 10000 with 89.85% 	 Time used:  0.00 sec
2023-03-31 23:26:14,805 		9552 of 10000 with 89.86% 	 Time used:  0.00 sec
2023-03-31 23:26:14,807 		9576 of 10000 with 89.86% 	 Time used:  0.00 sec
2023-03-31 23:26:14,810 		9600 of 10000 with 89.86% 	 Time used:  0.00 sec
2023-03-31 23:26:14,812 		9624 of 10000 with 89.86% 	 Time used:  0.00 sec
2023-03-31 23:26:14,814 		9648 of 10000 with 89.85% 	 Time used:  0.00 sec
2023-03-31 23:26:14,816 		9672 of 10000 with 89.85% 	 Time used:  0.00 sec
2023-03-31 23:26:14,818 		9696 of 10000 with 89.83% 	 Time used:  0.00 sec
2023-03-31 23:26:14,820 		9720 of 10000 with 89.86% 	 Time used:  0.00 sec
2023-03-31 23:26:14,823 		9744 of 10000 with 89.86% 	 Time used:  0.00 sec
2023-03-31 23:26:14,825 		9768 of 10000 with 89.86% 	 Time used:  0.00 sec
2023-03-31 23:26:14,827 		9792 of 10000 with 89.88% 	 Time used:  0.00 sec
2023-03-31 23:26:14,829 		9816 of 10000 with 89.89% 	 Time used:  0.00 sec
2023-03-31 23:26:14,831 		9840 of 10000 with 89.91% 	 Time used:  0.00 sec
2023-03-31 23:26:14,833 		9864 of 10000 with 89.92% 	 Time used:  0.00 sec
2023-03-31 23:26:14,835 		9888 of 10000 with 89.93% 	 Time used:  0.00 sec
2023-03-31 23:26:14,838 		9912 of 10000 with 89.93% 	 Time used:  0.00 sec
2023-03-31 23:26:14,840 		9936 of 10000 with 89.96% 	 Time used:  0.00 sec
2023-03-31 23:26:14,842 		9960 of 10000 with 89.94% 	 Time used:  0.00 sec
2023-03-31 23:26:14,844 		9984 of 10000 with 89.92% 	 Time used:  0.00 sec
2023-03-31 23:26:14,846 		10000 of 10000 with 89.91% 	 Time used:  0.00 sec
2023-03-31 23:26:14,846 
2023-03-31 23:26:14,847 			Learning rate: weights:   1.000e-04    
2023-03-31 23:26:14,847 			Last test performance: 89.91%
2023-03-31 23:26:14,847 ----------------
2023-03-31 23:26:14,948   38  =>  0    		Training 486 pattern with 88.96% 	Forward time: 	 0.09 sec
2023-03-31 23:26:14,948 			Loss:    1.120e-02    			Backward time: 	 0.01 sec 
2023-03-31 23:26:15,026 			Learning rate: weights:   1.000e-04    
2023-03-31 23:26:15,026 			Last test performance: 89.91%
2023-03-31 23:26:15,026 ----------------
2023-03-31 23:26:15,148   38  =>  1    		Training 486 pattern with 86.88% 	Forward time: 	 0.11 sec
2023-03-31 23:26:15,148 			Loss:    1.563e-02    			Backward time: 	 0.01 sec 
2023-03-31 23:26:15,197 			Learning rate: weights:   1.000e-04    
2023-03-31 23:26:15,197 			Last test performance: 89.91%
2023-03-31 23:26:15,197 ----------------
2023-03-31 23:26:15,320   38  =>  2    		Training 486 pattern with 92.08% 	Forward time: 	 0.11 sec
2023-03-31 23:26:15,320 			Loss:    9.464e-03    			Backward time: 	 0.01 sec 
2023-03-31 23:26:15,364 			Learning rate: weights:   1.000e-04    
2023-03-31 23:26:15,364 			Last test performance: 89.91%
2023-03-31 23:26:15,364 ----------------
2023-03-31 23:26:15,487   38  =>  3    		Training 486 pattern with 90.62% 	Forward time: 	 0.11 sec
2023-03-31 23:26:15,487 			Loss:    1.021e-02    			Backward time: 	 0.01 sec 
2023-03-31 23:26:15,532 			Learning rate: weights:   1.000e-04    
2023-03-31 23:26:15,532 			Last test performance: 89.91%
2023-03-31 23:26:15,532 ----------------
2023-03-31 23:26:15,658   38  =>  4    		Training 486 pattern with 92.08% 	Forward time: 	 0.11 sec
2023-03-31 23:26:15,658 			Loss:    9.378e-03    			Backward time: 	 0.01 sec 
2023-03-31 23:26:15,712 			Learning rate: weights:   1.000e-04    
2023-03-31 23:26:15,712 			Last test performance: 89.91%
2023-03-31 23:26:15,712 ----------------
2023-03-31 23:26:15,839   38  =>  5    		Training 486 pattern with 89.58% 	Forward time: 	 0.11 sec
2023-03-31 23:26:15,839 			Loss:    1.188e-02    			Backward time: 	 0.01 sec 
2023-03-31 23:26:15,883 			Learning rate: weights:   1.000e-04    
2023-03-31 23:26:15,883 			Last test performance: 89.91%
2023-03-31 23:26:15,883 ----------------
2023-03-31 23:26:16,006   38  =>  6    		Training 486 pattern with 91.25% 	Forward time: 	 0.11 sec
2023-03-31 23:26:16,006 			Loss:    1.120e-02    			Backward time: 	 0.01 sec 
2023-03-31 23:26:16,075 			Learning rate: weights:   1.000e-04    
2023-03-31 23:26:16,075 			Last test performance: 89.91%
2023-03-31 23:26:16,075 ----------------
2023-03-31 23:26:16,198   38  =>  7    		Training 486 pattern with 91.04% 	Forward time: 	 0.11 sec
2023-03-31 23:26:16,198 			Loss:    1.068e-02    			Backward time: 	 0.01 sec 
2023-03-31 23:26:16,247 			Learning rate: weights:   1.000e-04    
2023-03-31 23:26:16,247 			Last test performance: 89.91%
2023-03-31 23:26:16,247 ----------------
2023-03-31 23:26:16,370   38  =>  8    		Training 486 pattern with 90.42% 	Forward time: 	 0.11 sec
2023-03-31 23:26:16,370 			Loss:    1.018e-02    			Backward time: 	 0.01 sec 
2023-03-31 23:26:16,415 			Learning rate: weights:   1.000e-04    
2023-03-31 23:26:16,415 			Last test performance: 89.91%
2023-03-31 23:26:16,415 ----------------
2023-03-31 23:26:16,539   38  =>  9    		Training 486 pattern with 88.54% 	Forward time: 	 0.11 sec
2023-03-31 23:26:16,539 			Loss:    1.240e-02    			Backward time: 	 0.01 sec 
2023-03-31 23:26:16,622 			Learning rate: weights:   1.000e-04    
2023-03-31 23:26:16,622 			Last test performance: 89.91%
2023-03-31 23:26:16,622 ----------------
2023-03-31 23:26:16,743   38  =>  10   		Training 486 pattern with 88.96% 	Forward time: 	 0.11 sec
2023-03-31 23:26:16,743 			Loss:    1.088e-02    			Backward time: 	 0.01 sec 
2023-03-31 23:26:16,786 			Learning rate: weights:   1.000e-04    
2023-03-31 23:26:16,786 			Last test performance: 89.91%
2023-03-31 23:26:16,786 ----------------
2023-03-31 23:26:16,909   38  =>  11   		Training 486 pattern with 89.17% 	Forward time: 	 0.11 sec
2023-03-31 23:26:16,909 			Loss:    1.210e-02    			Backward time: 	 0.01 sec 
2023-03-31 23:26:16,987 			Learning rate: weights:   1.000e-04    
2023-03-31 23:26:16,987 			Last test performance: 89.91%
2023-03-31 23:26:16,987 ----------------
2023-03-31 23:26:17,110   38  =>  12   		Training 486 pattern with 91.88% 	Forward time: 	 0.11 sec
2023-03-31 23:26:17,110 			Loss:    1.108e-02    			Backward time: 	 0.01 sec 
2023-03-31 23:26:17,166 			Learning rate: weights:   1.000e-04    
2023-03-31 23:26:17,166 			Last test performance: 89.91%
2023-03-31 23:26:17,166 ----------------
2023-03-31 23:26:17,289   38  =>  13   		Training 486 pattern with 88.96% 	Forward time: 	 0.11 sec
2023-03-31 23:26:17,289 			Loss:    1.224e-02    			Backward time: 	 0.01 sec 
2023-03-31 23:26:17,333 			Learning rate: weights:   1.000e-04    
2023-03-31 23:26:17,333 			Last test performance: 89.91%
2023-03-31 23:26:17,333 ----------------
2023-03-31 23:26:17,455   38  =>  14   		Training 486 pattern with 90.21% 	Forward time: 	 0.11 sec
2023-03-31 23:26:17,455 			Loss:    1.119e-02    			Backward time: 	 0.01 sec 
2023-03-31 23:26:17,517 			Learning rate: weights:   1.000e-04    
2023-03-31 23:26:17,517 			Last test performance: 89.91%
2023-03-31 23:26:17,517 ----------------
2023-03-31 23:26:17,641   38  =>  15   		Training 486 pattern with 88.96% 	Forward time: 	 0.11 sec
2023-03-31 23:26:17,641 			Loss:    1.078e-02    			Backward time: 	 0.01 sec 
2023-03-31 23:26:17,692 			Learning rate: weights:   1.000e-04    
2023-03-31 23:26:17,693 			Last test performance: 89.91%
2023-03-31 23:26:17,693 ----------------
2023-03-31 23:26:17,815   38  =>  16   		Training 486 pattern with 91.67% 	Forward time: 	 0.11 sec
2023-03-31 23:26:17,815 			Loss:    1.002e-02    			Backward time: 	 0.01 sec 
2023-03-31 23:26:17,930 			Learning rate: weights:   1.000e-04    
2023-03-31 23:26:17,930 			Last test performance: 89.91%
2023-03-31 23:26:17,930 ----------------
2023-03-31 23:26:18,052   38  =>  17   		Training 486 pattern with 87.92% 	Forward time: 	 0.11 sec
2023-03-31 23:26:18,052 			Loss:    1.367e-02    			Backward time: 	 0.01 sec 
2023-03-31 23:26:18,173 			Learning rate: weights:   1.000e-04    
2023-03-31 23:26:18,173 			Last test performance: 89.91%
2023-03-31 23:26:18,173 ----------------
2023-03-31 23:26:18,296   38  =>  18   		Training 486 pattern with 87.50% 	Forward time: 	 0.11 sec
2023-03-31 23:26:18,296 			Loss:    1.214e-02    			Backward time: 	 0.01 sec 
2023-03-31 23:26:18,370 			Learning rate: weights:   1.000e-04    
2023-03-31 23:26:18,370 			Last test performance: 89.91%
2023-03-31 23:26:18,370 ----------------
2023-03-31 23:26:18,492   38  =>  19   		Training 486 pattern with 90.83% 	Forward time: 	 0.11 sec
2023-03-31 23:26:18,492 			Loss:    1.013e-02    			Backward time: 	 0.01 sec 
2023-03-31 23:26:18,536 			Learning rate: weights:   1.000e-04    
2023-03-31 23:26:18,536 			Last test performance: 89.91%
2023-03-31 23:26:18,536 ----------------
2023-03-31 23:26:18,659   38  =>  20   		Training 486 pattern with 90.21% 	Forward time: 	 0.11 sec
2023-03-31 23:26:18,659 			Loss:    1.201e-02    			Backward time: 	 0.01 sec 
2023-03-31 23:26:18,725 			Learning rate: weights:   1.000e-04    
2023-03-31 23:26:18,725 			Last test performance: 89.91%
2023-03-31 23:26:18,725 ----------------
2023-03-31 23:26:18,849   38  =>  21   		Training 486 pattern with 89.17% 	Forward time: 	 0.11 sec
2023-03-31 23:26:18,849 			Loss:    1.235e-02    			Backward time: 	 0.01 sec 
2023-03-31 23:26:18,897 			Learning rate: weights:   1.000e-04    
2023-03-31 23:26:18,897 			Last test performance: 89.91%
2023-03-31 23:26:18,897 ----------------
2023-03-31 23:26:19,020   38  =>  22   		Training 486 pattern with 91.25% 	Forward time: 	 0.11 sec
2023-03-31 23:26:19,020 			Loss:    1.039e-02    			Backward time: 	 0.01 sec 
2023-03-31 23:26:19,058 			Learning rate: weights:   1.000e-04    
2023-03-31 23:26:19,058 			Last test performance: 89.91%
2023-03-31 23:26:19,058 ----------------
2023-03-31 23:26:19,180   38  =>  23   		Training 486 pattern with 91.25% 	Forward time: 	 0.11 sec
2023-03-31 23:26:19,180 			Loss:    9.872e-03    			Backward time: 	 0.01 sec 
2023-03-31 23:26:19,227 			Learning rate: weights:   1.000e-04    
2023-03-31 23:26:19,227 			Last test performance: 89.91%
2023-03-31 23:26:19,227 ----------------
2023-03-31 23:26:19,350   38  =>  24   		Training 486 pattern with 90.21% 	Forward time: 	 0.11 sec
2023-03-31 23:26:19,350 			Loss:    1.102e-02    			Backward time: 	 0.01 sec 
2023-03-31 23:26:19,442 			Learning rate: weights:   1.000e-04    
2023-03-31 23:26:19,442 			Last test performance: 89.91%
2023-03-31 23:26:19,442 ----------------
2023-03-31 23:26:19,565   38  =>  25   		Training 486 pattern with 87.71% 	Forward time: 	 0.11 sec
2023-03-31 23:26:19,565 			Loss:    1.263e-02    			Backward time: 	 0.01 sec 
2023-03-31 23:26:19,610 			Learning rate: weights:   1.000e-04    
2023-03-31 23:26:19,610 			Last test performance: 89.91%
2023-03-31 23:26:19,610 ----------------
2023-03-31 23:26:19,734   38  =>  26   		Training 486 pattern with 92.50% 	Forward time: 	 0.11 sec
2023-03-31 23:26:19,734 			Loss:    9.650e-03    			Backward time: 	 0.01 sec 
2023-03-31 23:26:19,795 			Learning rate: weights:   1.000e-04    
2023-03-31 23:26:19,796 			Last test performance: 89.91%
2023-03-31 23:26:19,796 ----------------
2023-03-31 23:26:19,919   38  =>  27   		Training 486 pattern with 89.17% 	Forward time: 	 0.11 sec
2023-03-31 23:26:19,919 			Loss:    1.235e-02    			Backward time: 	 0.01 sec 
2023-03-31 23:26:19,972 			Learning rate: weights:   1.000e-04    
2023-03-31 23:26:19,972 			Last test performance: 89.91%
2023-03-31 23:26:19,972 ----------------
2023-03-31 23:26:20,099   38  =>  28   		Training 486 pattern with 90.21% 	Forward time: 	 0.11 sec
2023-03-31 23:26:20,099 			Loss:    1.067e-02    			Backward time: 	 0.01 sec 
2023-03-31 23:26:20,331 			Learning rate: weights:   1.000e-04    
2023-03-31 23:26:20,331 			Last test performance: 89.91%
2023-03-31 23:26:20,331 ----------------
2023-03-31 23:26:20,454   38  =>  29   		Training 486 pattern with 90.00% 	Forward time: 	 0.11 sec
2023-03-31 23:26:20,454 			Loss:    1.078e-02    			Backward time: 	 0.01 sec 
2023-03-31 23:26:20,538 			Learning rate: weights:   1.000e-04    
2023-03-31 23:26:20,539 			Last test performance: 89.91%
2023-03-31 23:26:20,539 ----------------
2023-03-31 23:26:20,660   38  =>  30   		Training 486 pattern with 89.58% 	Forward time: 	 0.11 sec
2023-03-31 23:26:20,660 			Loss:    1.115e-02    			Backward time: 	 0.01 sec 
2023-03-31 23:26:20,751 			Learning rate: weights:   1.000e-04    
2023-03-31 23:26:20,751 			Last test performance: 89.91%
2023-03-31 23:26:20,752 ----------------
2023-03-31 23:26:20,874   38  =>  31   		Training 486 pattern with 88.96% 	Forward time: 	 0.11 sec
2023-03-31 23:26:20,874 			Loss:    1.191e-02    			Backward time: 	 0.01 sec 
2023-03-31 23:26:20,929 			Learning rate: weights:   1.000e-04    
2023-03-31 23:26:20,929 			Last test performance: 89.91%
2023-03-31 23:26:20,929 ----------------
2023-03-31 23:26:21,052   38  =>  32   		Training 486 pattern with 91.67% 	Forward time: 	 0.11 sec
2023-03-31 23:26:21,052 			Loss:    9.537e-03    			Backward time: 	 0.01 sec 
2023-03-31 23:26:21,203 			Learning rate: weights:   1.000e-04    
2023-03-31 23:26:21,203 			Last test performance: 89.91%
2023-03-31 23:26:21,203 ----------------
2023-03-31 23:26:21,327   38  =>  33   		Training 486 pattern with 90.62% 	Forward time: 	 0.11 sec
2023-03-31 23:26:21,327 			Loss:    1.036e-02    			Backward time: 	 0.01 sec 
2023-03-31 23:26:21,385 			Learning rate: weights:   1.000e-04    
2023-03-31 23:26:21,385 			Last test performance: 89.91%
2023-03-31 23:26:21,385 ----------------
2023-03-31 23:26:21,507   38  =>  34   		Training 486 pattern with 90.42% 	Forward time: 	 0.11 sec
2023-03-31 23:26:21,507 			Loss:    1.266e-02    			Backward time: 	 0.01 sec 
2023-03-31 23:26:21,552 			Learning rate: weights:   1.000e-04    
2023-03-31 23:26:21,552 			Last test performance: 89.91%
2023-03-31 23:26:21,552 ----------------
2023-03-31 23:26:21,674   38  =>  35   		Training 486 pattern with 88.33% 	Forward time: 	 0.11 sec
2023-03-31 23:26:21,674 			Loss:    1.303e-02    			Backward time: 	 0.01 sec 
2023-03-31 23:26:21,717 			Learning rate: weights:   1.000e-04    
2023-03-31 23:26:21,717 			Last test performance: 89.91%
2023-03-31 23:26:21,717 ----------------
2023-03-31 23:26:21,840   38  =>  36   		Training 486 pattern with 91.04% 	Forward time: 	 0.11 sec
2023-03-31 23:26:21,840 			Loss:    1.050e-02    			Backward time: 	 0.01 sec 
2023-03-31 23:26:21,889 			Learning rate: weights:   1.000e-04    
2023-03-31 23:26:21,889 			Last test performance: 89.91%
2023-03-31 23:26:21,889 ----------------
2023-03-31 23:26:22,013   38  =>  37   		Training 486 pattern with 87.29% 	Forward time: 	 0.11 sec
2023-03-31 23:26:22,013 			Loss:    1.300e-02    			Backward time: 	 0.01 sec 
2023-03-31 23:26:22,069 			Learning rate: weights:   1.000e-04    
2023-03-31 23:26:22,069 			Last test performance: 89.91%
2023-03-31 23:26:22,069 ----------------
2023-03-31 23:26:22,192   38  =>  38   		Training 486 pattern with 89.58% 	Forward time: 	 0.11 sec
2023-03-31 23:26:22,192 			Loss:    1.245e-02    			Backward time: 	 0.01 sec 
2023-03-31 23:26:22,263 			Learning rate: weights:   1.000e-04    
2023-03-31 23:26:22,263 			Last test performance: 89.91%
2023-03-31 23:26:22,263 ----------------
2023-03-31 23:26:22,386   38  =>  39   		Training 486 pattern with 90.21% 	Forward time: 	 0.11 sec
2023-03-31 23:26:22,386 			Loss:    1.065e-02    			Backward time: 	 0.01 sec 
2023-03-31 23:26:22,431 			Learning rate: weights:   1.000e-04    
2023-03-31 23:26:22,431 			Last test performance: 89.91%
2023-03-31 23:26:22,431 ----------------
2023-03-31 23:26:22,554   38  =>  40   		Training 486 pattern with 91.67% 	Forward time: 	 0.11 sec
2023-03-31 23:26:22,554 			Loss:    9.365e-03    			Backward time: 	 0.01 sec 
2023-03-31 23:26:22,611 			Learning rate: weights:   1.000e-04    
2023-03-31 23:26:22,611 			Last test performance: 89.91%
2023-03-31 23:26:22,611 ----------------
2023-03-31 23:26:22,734   38  =>  41   		Training 486 pattern with 90.00% 	Forward time: 	 0.11 sec
2023-03-31 23:26:22,734 			Loss:    1.149e-02    			Backward time: 	 0.01 sec 
2023-03-31 23:26:22,790 			Learning rate: weights:   1.000e-04    
2023-03-31 23:26:22,790 			Last test performance: 89.91%
2023-03-31 23:26:22,791 ----------------
2023-03-31 23:26:22,914   38  =>  42   		Training 486 pattern with 88.96% 	Forward time: 	 0.11 sec
2023-03-31 23:26:22,914 			Loss:    1.235e-02    			Backward time: 	 0.01 sec 
2023-03-31 23:26:22,962 			Learning rate: weights:   1.000e-04    
2023-03-31 23:26:22,963 			Last test performance: 89.91%
2023-03-31 23:26:22,963 ----------------
2023-03-31 23:26:23,084   38  =>  43   		Training 486 pattern with 88.96% 	Forward time: 	 0.11 sec
2023-03-31 23:26:23,084 			Loss:    1.258e-02    			Backward time: 	 0.01 sec 
2023-03-31 23:26:23,135 			Learning rate: weights:   1.000e-04    
2023-03-31 23:26:23,135 			Last test performance: 89.91%
2023-03-31 23:26:23,135 ----------------
2023-03-31 23:26:23,264   38  =>  44   		Training 486 pattern with 90.21% 	Forward time: 	 0.12 sec
2023-03-31 23:26:23,264 			Loss:    1.078e-02    			Backward time: 	 0.01 sec 
2023-03-31 23:26:23,311 			Learning rate: weights:   1.000e-04    
2023-03-31 23:26:23,311 			Last test performance: 89.91%
2023-03-31 23:26:23,311 ----------------
2023-03-31 23:26:23,438   38  =>  45   		Training 486 pattern with 88.54% 	Forward time: 	 0.12 sec
2023-03-31 23:26:23,438 			Loss:    1.184e-02    			Backward time: 	 0.01 sec 
2023-03-31 23:26:23,499 			Learning rate: weights:   1.000e-04    
2023-03-31 23:26:23,499 			Last test performance: 89.91%
2023-03-31 23:26:23,499 ----------------
2023-03-31 23:26:23,628   38  =>  46   		Training 486 pattern with 88.96% 	Forward time: 	 0.12 sec
2023-03-31 23:26:23,628 			Loss:    1.152e-02    			Backward time: 	 0.01 sec 
2023-03-31 23:26:23,675 			Learning rate: weights:   1.000e-04    
2023-03-31 23:26:23,675 			Last test performance: 89.91%
2023-03-31 23:26:23,675 ----------------
2023-03-31 23:26:23,802   38  =>  47   		Training 486 pattern with 89.17% 	Forward time: 	 0.11 sec
2023-03-31 23:26:23,802 			Loss:    1.150e-02    			Backward time: 	 0.01 sec 
2023-03-31 23:26:23,846 			Learning rate: weights:   1.000e-04    
2023-03-31 23:26:23,846 			Last test performance: 89.91%
2023-03-31 23:26:23,846 ----------------
2023-03-31 23:26:23,974   38  =>  48   		Training 486 pattern with 91.25% 	Forward time: 	 0.12 sec
2023-03-31 23:26:23,974 			Loss:    1.074e-02    			Backward time: 	 0.01 sec 
2023-03-31 23:26:24,041 			Learning rate: weights:   1.000e-04    
2023-03-31 23:26:24,041 			Last test performance: 89.91%
2023-03-31 23:26:24,041 ----------------
2023-03-31 23:26:24,168   38  =>  49   		Training 486 pattern with 88.75% 	Forward time: 	 0.11 sec
2023-03-31 23:26:24,168 			Loss:    1.211e-02    			Backward time: 	 0.01 sec 
2023-03-31 23:26:24,214 			Learning rate: weights:   1.000e-04    
2023-03-31 23:26:24,215 			Last test performance: 89.91%
2023-03-31 23:26:24,215 ----------------
2023-03-31 23:26:24,336   38  =>  50   		Training 486 pattern with 92.92% 	Forward time: 	 0.11 sec
2023-03-31 23:26:24,336 			Loss:    9.239e-03    			Backward time: 	 0.01 sec 
2023-03-31 23:26:24,383 			Learning rate: weights:   1.000e-04    
2023-03-31 23:26:24,383 			Last test performance: 89.91%
2023-03-31 23:26:24,383 ----------------
2023-03-31 23:26:24,506   38  =>  51   		Training 486 pattern with 91.88% 	Forward time: 	 0.11 sec
2023-03-31 23:26:24,506 			Loss:    8.722e-03    			Backward time: 	 0.01 sec 
2023-03-31 23:26:24,560 			Learning rate: weights:   1.000e-04    
2023-03-31 23:26:24,561 			Last test performance: 89.91%
2023-03-31 23:26:24,561 ----------------
2023-03-31 23:26:24,682   38  =>  52   		Training 486 pattern with 90.42% 	Forward time: 	 0.11 sec
2023-03-31 23:26:24,682 			Loss:    1.020e-02    			Backward time: 	 0.01 sec 
2023-03-31 23:26:24,726 			Learning rate: weights:   1.000e-04    
2023-03-31 23:26:24,726 			Last test performance: 89.91%
2023-03-31 23:26:24,726 ----------------
2023-03-31 23:26:24,850   38  =>  53   		Training 486 pattern with 90.21% 	Forward time: 	 0.11 sec
2023-03-31 23:26:24,850 			Loss:    1.018e-02    			Backward time: 	 0.01 sec 
2023-03-31 23:26:24,896 			Learning rate: weights:   1.000e-04    
2023-03-31 23:26:24,896 			Last test performance: 89.91%
2023-03-31 23:26:24,896 ----------------
2023-03-31 23:26:25,019   38  =>  54   		Training 486 pattern with 91.25% 	Forward time: 	 0.11 sec
2023-03-31 23:26:25,019 			Loss:    9.912e-03    			Backward time: 	 0.01 sec 
2023-03-31 23:26:25,121 			Learning rate: weights:   1.000e-04    
2023-03-31 23:26:25,121 			Last test performance: 89.91%
2023-03-31 23:26:25,121 ----------------
2023-03-31 23:26:25,244   38  =>  55   		Training 486 pattern with 87.29% 	Forward time: 	 0.11 sec
2023-03-31 23:26:25,244 			Loss:    1.366e-02    			Backward time: 	 0.01 sec 
2023-03-31 23:26:25,313 			Learning rate: weights:   1.000e-04    
2023-03-31 23:26:25,313 			Last test performance: 89.91%
2023-03-31 23:26:25,313 ----------------
2023-03-31 23:26:25,437   38  =>  56   		Training 486 pattern with 93.75% 	Forward time: 	 0.11 sec
2023-03-31 23:26:25,437 			Loss:    8.608e-03    			Backward time: 	 0.01 sec 
2023-03-31 23:26:25,512 			Learning rate: weights:   1.000e-04    
2023-03-31 23:26:25,512 			Last test performance: 89.91%
2023-03-31 23:26:25,512 ----------------
2023-03-31 23:26:25,636   38  =>  57   		Training 486 pattern with 91.67% 	Forward time: 	 0.11 sec
2023-03-31 23:26:25,636 			Loss:    9.067e-03    			Backward time: 	 0.01 sec 
2023-03-31 23:26:25,741 			Learning rate: weights:   1.000e-04    
2023-03-31 23:26:25,742 			Last test performance: 89.91%
2023-03-31 23:26:25,742 ----------------
2023-03-31 23:26:25,865   38  =>  58   		Training 486 pattern with 91.88% 	Forward time: 	 0.11 sec
2023-03-31 23:26:25,865 			Loss:    9.159e-03    			Backward time: 	 0.01 sec 
2023-03-31 23:26:25,910 			Learning rate: weights:   1.000e-04    
2023-03-31 23:26:25,910 			Last test performance: 89.91%
2023-03-31 23:26:25,910 ----------------
2023-03-31 23:26:26,033   38  =>  59   		Training 486 pattern with 91.88% 	Forward time: 	 0.11 sec
2023-03-31 23:26:26,033 			Loss:    1.035e-02    			Backward time: 	 0.01 sec 
2023-03-31 23:26:26,092 			Learning rate: weights:   1.000e-04    
2023-03-31 23:26:26,092 			Last test performance: 89.91%
2023-03-31 23:26:26,092 ----------------
2023-03-31 23:26:26,216   38  =>  60   		Training 486 pattern with 91.04% 	Forward time: 	 0.11 sec
2023-03-31 23:26:26,216 			Loss:    1.025e-02    			Backward time: 	 0.01 sec 
2023-03-31 23:26:26,253 			Learning rate: weights:   1.000e-04    
2023-03-31 23:26:26,253 			Last test performance: 89.91%
2023-03-31 23:26:26,253 ----------------
2023-03-31 23:26:26,371   38  =>  61   		Training 486 pattern with 90.42% 	Forward time: 	 0.11 sec
2023-03-31 23:26:26,371 			Loss:    1.146e-02    			Backward time: 	 0.01 sec 
2023-03-31 23:26:26,460 			Learning rate: weights:   1.000e-04    
2023-03-31 23:26:26,460 			Last test performance: 89.91%
2023-03-31 23:26:26,461 ----------------
2023-03-31 23:26:26,583   38  =>  62   		Training 486 pattern with 90.21% 	Forward time: 	 0.11 sec
2023-03-31 23:26:26,583 			Loss:    9.901e-03    			Backward time: 	 0.01 sec 
2023-03-31 23:26:26,641 			Learning rate: weights:   1.000e-04    
2023-03-31 23:26:26,641 			Last test performance: 89.91%
2023-03-31 23:26:26,641 ----------------
2023-03-31 23:26:26,763   38  =>  63   		Training 486 pattern with 90.21% 	Forward time: 	 0.11 sec
2023-03-31 23:26:26,763 			Loss:    1.197e-02    			Backward time: 	 0.01 sec 
2023-03-31 23:26:26,814 			Learning rate: weights:   1.000e-04    
2023-03-31 23:26:26,814 			Last test performance: 89.91%
2023-03-31 23:26:26,814 ----------------
2023-03-31 23:26:26,937   38  =>  64   		Training 486 pattern with 88.96% 	Forward time: 	 0.11 sec
2023-03-31 23:26:26,937 			Loss:    1.212e-02    			Backward time: 	 0.01 sec 
2023-03-31 23:26:26,984 			Learning rate: weights:   1.000e-04    
2023-03-31 23:26:26,984 			Last test performance: 89.91%
2023-03-31 23:26:26,984 ----------------
2023-03-31 23:26:27,107   38  =>  65   		Training 486 pattern with 91.46% 	Forward time: 	 0.11 sec
2023-03-31 23:26:27,107 			Loss:    9.818e-03    			Backward time: 	 0.01 sec 
2023-03-31 23:26:27,154 			Learning rate: weights:   1.000e-04    
2023-03-31 23:26:27,154 			Last test performance: 89.91%
2023-03-31 23:26:27,154 ----------------
2023-03-31 23:26:27,277   38  =>  66   		Training 486 pattern with 89.58% 	Forward time: 	 0.11 sec
2023-03-31 23:26:27,277 			Loss:    1.147e-02    			Backward time: 	 0.01 sec 
2023-03-31 23:26:27,354 			Learning rate: weights:   1.000e-04    
2023-03-31 23:26:27,354 			Last test performance: 89.91%
2023-03-31 23:26:27,354 ----------------
2023-03-31 23:26:27,477   38  =>  67   		Training 486 pattern with 89.58% 	Forward time: 	 0.11 sec
2023-03-31 23:26:27,477 			Loss:    1.090e-02    			Backward time: 	 0.01 sec 
2023-03-31 23:26:27,557 			Learning rate: weights:   1.000e-04    
2023-03-31 23:26:27,557 			Last test performance: 89.91%
2023-03-31 23:26:27,557 ----------------
2023-03-31 23:26:27,681   38  =>  68   		Training 486 pattern with 90.21% 	Forward time: 	 0.11 sec
2023-03-31 23:26:27,681 			Loss:    1.066e-02    			Backward time: 	 0.01 sec 
2023-03-31 23:26:27,725 			Learning rate: weights:   1.000e-04    
2023-03-31 23:26:27,725 			Last test performance: 89.91%
2023-03-31 23:26:27,725 ----------------
2023-03-31 23:26:27,849   38  =>  69   		Training 486 pattern with 88.54% 	Forward time: 	 0.11 sec
2023-03-31 23:26:27,849 			Loss:    1.364e-02    			Backward time: 	 0.01 sec 
2023-03-31 23:26:27,896 			Learning rate: weights:   1.000e-04    
2023-03-31 23:26:27,896 			Last test performance: 89.91%
2023-03-31 23:26:27,896 ----------------
2023-03-31 23:26:28,019   38  =>  70   		Training 486 pattern with 91.04% 	Forward time: 	 0.11 sec
2023-03-31 23:26:28,019 			Loss:    9.844e-03    			Backward time: 	 0.01 sec 
2023-03-31 23:26:28,068 			Learning rate: weights:   1.000e-04    
2023-03-31 23:26:28,068 			Last test performance: 89.91%
2023-03-31 23:26:28,068 ----------------
2023-03-31 23:26:28,191   38  =>  71   		Training 486 pattern with 91.25% 	Forward time: 	 0.11 sec
2023-03-31 23:26:28,191 			Loss:    9.437e-03    			Backward time: 	 0.01 sec 
2023-03-31 23:26:28,247 			Learning rate: weights:   1.000e-04    
2023-03-31 23:26:28,247 			Last test performance: 89.91%
2023-03-31 23:26:28,247 ----------------
2023-03-31 23:26:28,371   38  =>  72   		Training 486 pattern with 89.38% 	Forward time: 	 0.11 sec
2023-03-31 23:26:28,371 			Loss:    1.199e-02    			Backward time: 	 0.01 sec 
2023-03-31 23:26:28,414 			Learning rate: weights:   1.000e-04    
2023-03-31 23:26:28,414 			Last test performance: 89.91%
2023-03-31 23:26:28,414 ----------------
2023-03-31 23:26:28,537   38  =>  73   		Training 486 pattern with 90.62% 	Forward time: 	 0.11 sec
2023-03-31 23:26:28,537 			Loss:    1.138e-02    			Backward time: 	 0.01 sec 
2023-03-31 23:26:28,586 			Learning rate: weights:   1.000e-04    
2023-03-31 23:26:28,586 			Last test performance: 89.91%
2023-03-31 23:26:28,586 ----------------
2023-03-31 23:26:28,708   38  =>  74   		Training 486 pattern with 90.83% 	Forward time: 	 0.11 sec
2023-03-31 23:26:28,708 			Loss:    1.049e-02    			Backward time: 	 0.01 sec 
2023-03-31 23:26:28,783 			Learning rate: weights:   1.000e-04    
2023-03-31 23:26:28,783 			Last test performance: 89.91%
2023-03-31 23:26:28,783 ----------------
2023-03-31 23:26:28,908   38  =>  75   		Training 486 pattern with 87.50% 	Forward time: 	 0.11 sec
2023-03-31 23:26:28,908 			Loss:    1.361e-02    			Backward time: 	 0.01 sec 
2023-03-31 23:26:28,947 			Learning rate: weights:   1.000e-04    
2023-03-31 23:26:28,947 			Last test performance: 89.91%
2023-03-31 23:26:28,947 ----------------
2023-03-31 23:26:29,071   38  =>  76   		Training 486 pattern with 91.25% 	Forward time: 	 0.11 sec
2023-03-31 23:26:29,071 			Loss:    1.118e-02    			Backward time: 	 0.01 sec 
2023-03-31 23:26:29,128 			Learning rate: weights:   1.000e-04    
2023-03-31 23:26:29,128 			Last test performance: 89.91%
2023-03-31 23:26:29,128 ----------------
2023-03-31 23:26:29,250   38  =>  77   		Training 486 pattern with 89.17% 	Forward time: 	 0.11 sec
2023-03-31 23:26:29,250 			Loss:    1.176e-02    			Backward time: 	 0.01 sec 
2023-03-31 23:26:29,293 			Learning rate: weights:   1.000e-04    
2023-03-31 23:26:29,293 			Last test performance: 89.91%
2023-03-31 23:26:29,293 ----------------
2023-03-31 23:26:29,415   38  =>  78   		Training 486 pattern with 92.50% 	Forward time: 	 0.11 sec
2023-03-31 23:26:29,415 			Loss:    8.738e-03    			Backward time: 	 0.01 sec 
2023-03-31 23:26:29,459 			Learning rate: weights:   1.000e-04    
2023-03-31 23:26:29,459 			Last test performance: 89.91%
2023-03-31 23:26:29,459 ----------------
2023-03-31 23:26:29,582   38  =>  79   		Training 486 pattern with 91.46% 	Forward time: 	 0.11 sec
2023-03-31 23:26:29,582 			Loss:    1.043e-02    			Backward time: 	 0.01 sec 
2023-03-31 23:26:29,631 			Learning rate: weights:   1.000e-04    
2023-03-31 23:26:29,631 			Last test performance: 89.91%
2023-03-31 23:26:29,631 ----------------
2023-03-31 23:26:29,753   38  =>  80   		Training 486 pattern with 91.46% 	Forward time: 	 0.11 sec
2023-03-31 23:26:29,753 			Loss:    9.388e-03    			Backward time: 	 0.01 sec 
2023-03-31 23:26:29,935 			Learning rate: weights:   1.000e-04    
2023-03-31 23:26:29,935 			Last test performance: 89.91%
2023-03-31 23:26:29,935 ----------------
2023-03-31 23:26:30,059   38  =>  81   		Training 486 pattern with 90.21% 	Forward time: 	 0.11 sec
2023-03-31 23:26:30,059 			Loss:    1.152e-02    			Backward time: 	 0.01 sec 
2023-03-31 23:26:30,135 			Learning rate: weights:   1.000e-04    
2023-03-31 23:26:30,135 			Last test performance: 89.91%
2023-03-31 23:26:30,135 ----------------
2023-03-31 23:26:30,257   38  =>  82   		Training 486 pattern with 89.79% 	Forward time: 	 0.11 sec
2023-03-31 23:26:30,257 			Loss:    1.197e-02    			Backward time: 	 0.01 sec 
2023-03-31 23:26:30,299 			Learning rate: weights:   1.000e-04    
2023-03-31 23:26:30,299 			Last test performance: 89.91%
2023-03-31 23:26:30,299 ----------------
2023-03-31 23:26:30,422   38  =>  83   		Training 486 pattern with 91.46% 	Forward time: 	 0.11 sec
2023-03-31 23:26:30,422 			Loss:    9.616e-03    			Backward time: 	 0.01 sec 
2023-03-31 23:26:30,469 			Learning rate: weights:   1.000e-04    
2023-03-31 23:26:30,469 			Last test performance: 89.91%
2023-03-31 23:26:30,469 ----------------
2023-03-31 23:26:30,592   38  =>  84   		Training 486 pattern with 89.58% 	Forward time: 	 0.11 sec
2023-03-31 23:26:30,592 			Loss:    1.205e-02    			Backward time: 	 0.01 sec 
2023-03-31 23:26:30,631 			Learning rate: weights:   1.000e-04    
2023-03-31 23:26:30,631 			Last test performance: 89.91%
2023-03-31 23:26:30,631 ----------------
2023-03-31 23:26:30,753   38  =>  85   		Training 486 pattern with 87.50% 	Forward time: 	 0.11 sec
2023-03-31 23:26:30,753 			Loss:    1.174e-02    			Backward time: 	 0.01 sec 
2023-03-31 23:26:30,804 			Learning rate: weights:   1.000e-04    
2023-03-31 23:26:30,804 			Last test performance: 89.91%
2023-03-31 23:26:30,804 ----------------
2023-03-31 23:26:30,926   38  =>  86   		Training 486 pattern with 89.79% 	Forward time: 	 0.11 sec
2023-03-31 23:26:30,926 			Loss:    1.138e-02    			Backward time: 	 0.01 sec 
2023-03-31 23:26:30,965 			Learning rate: weights:   1.000e-04    
2023-03-31 23:26:30,965 			Last test performance: 89.91%
2023-03-31 23:26:30,965 ----------------
2023-03-31 23:26:31,088   38  =>  87   		Training 486 pattern with 89.38% 	Forward time: 	 0.11 sec
2023-03-31 23:26:31,088 			Loss:    1.179e-02    			Backward time: 	 0.01 sec 
2023-03-31 23:26:31,138 			Learning rate: weights:   1.000e-04    
2023-03-31 23:26:31,138 			Last test performance: 89.91%
2023-03-31 23:26:31,138 ----------------
2023-03-31 23:26:31,261   38  =>  88   		Training 486 pattern with 87.08% 	Forward time: 	 0.11 sec
2023-03-31 23:26:31,261 			Loss:    1.428e-02    			Backward time: 	 0.01 sec 
2023-03-31 23:26:31,310 			Learning rate: weights:   1.000e-04    
2023-03-31 23:26:31,310 			Last test performance: 89.91%
2023-03-31 23:26:31,310 ----------------
2023-03-31 23:26:31,433   38  =>  89   		Training 486 pattern with 88.96% 	Forward time: 	 0.11 sec
2023-03-31 23:26:31,433 			Loss:    1.279e-02    			Backward time: 	 0.01 sec 
2023-03-31 23:26:31,481 			Learning rate: weights:   1.000e-04    
2023-03-31 23:26:31,481 			Last test performance: 89.91%
2023-03-31 23:26:31,481 ----------------
2023-03-31 23:26:31,604   38  =>  90   		Training 486 pattern with 91.25% 	Forward time: 	 0.11 sec
2023-03-31 23:26:31,604 			Loss:    9.849e-03    			Backward time: 	 0.01 sec 
2023-03-31 23:26:31,648 			Learning rate: weights:   1.000e-04    
2023-03-31 23:26:31,649 			Last test performance: 89.91%
2023-03-31 23:26:31,649 ----------------
2023-03-31 23:26:31,755   38  =>  91   		Training 486 pattern with 89.79% 	Forward time: 	 0.09 sec
2023-03-31 23:26:31,755 			Loss:    1.026e-02    			Backward time: 	 0.01 sec 
2023-03-31 23:26:31,805 			Learning rate: weights:   1.000e-04    
2023-03-31 23:26:31,805 			Last test performance: 89.91%
2023-03-31 23:26:31,805 ----------------
2023-03-31 23:26:31,927   38  =>  92   		Training 486 pattern with 88.96% 	Forward time: 	 0.11 sec
2023-03-31 23:26:31,927 			Loss:    1.235e-02    			Backward time: 	 0.01 sec 
2023-03-31 23:26:31,970 			Learning rate: weights:   1.000e-04    
2023-03-31 23:26:31,971 			Last test performance: 89.91%
2023-03-31 23:26:31,971 ----------------
2023-03-31 23:26:32,093   38  =>  93   		Training 486 pattern with 89.58% 	Forward time: 	 0.11 sec
2023-03-31 23:26:32,093 			Loss:    1.232e-02    			Backward time: 	 0.01 sec 
2023-03-31 23:26:32,162 			Learning rate: weights:   1.000e-04    
2023-03-31 23:26:32,162 			Last test performance: 89.91%
2023-03-31 23:26:32,162 ----------------
2023-03-31 23:26:32,285   38  =>  94   		Training 486 pattern with 87.92% 	Forward time: 	 0.11 sec
2023-03-31 23:26:32,285 			Loss:    1.336e-02    			Backward time: 	 0.01 sec 
2023-03-31 23:26:32,332 			Learning rate: weights:   1.000e-04    
2023-03-31 23:26:32,332 			Last test performance: 89.91%
2023-03-31 23:26:32,332 ----------------
2023-03-31 23:26:32,454   38  =>  95   		Training 486 pattern with 89.79% 	Forward time: 	 0.11 sec
2023-03-31 23:26:32,454 			Loss:    1.152e-02    			Backward time: 	 0.01 sec 
2023-03-31 23:26:32,535 			Learning rate: weights:   1.000e-04    
2023-03-31 23:26:32,535 			Last test performance: 89.91%
2023-03-31 23:26:32,535 ----------------
2023-03-31 23:26:32,658   38  =>  96   		Training 486 pattern with 91.25% 	Forward time: 	 0.11 sec
2023-03-31 23:26:32,658 			Loss:    9.792e-03    			Backward time: 	 0.01 sec 
2023-03-31 23:26:32,709 			Learning rate: weights:   1.000e-04    
2023-03-31 23:26:32,710 			Last test performance: 89.91%
2023-03-31 23:26:32,710 ----------------
2023-03-31 23:26:32,833   38  =>  97   		Training 486 pattern with 90.83% 	Forward time: 	 0.11 sec
2023-03-31 23:26:32,833 			Loss:    1.028e-02    			Backward time: 	 0.01 sec 
2023-03-31 23:26:32,880 			Learning rate: weights:   1.000e-04    
2023-03-31 23:26:32,880 			Last test performance: 89.91%
2023-03-31 23:26:32,880 ----------------
2023-03-31 23:26:33,004   38  =>  98   		Training 486 pattern with 90.00% 	Forward time: 	 0.11 sec
2023-03-31 23:26:33,004 			Loss:    1.079e-02    			Backward time: 	 0.01 sec 
2023-03-31 23:26:33,095 			Learning rate: weights:   1.000e-04    
2023-03-31 23:26:33,096 			Last test performance: 89.91%
2023-03-31 23:26:33,096 ----------------
2023-03-31 23:26:33,218   38  =>  99   		Training 486 pattern with 89.58% 	Forward time: 	 0.11 sec
2023-03-31 23:26:33,218 			Loss:    1.062e-02    			Backward time: 	 0.01 sec 
2023-03-31 23:26:33,457 			Learning rate: weights:   1.000e-04    
2023-03-31 23:26:33,457 			Last test performance: 89.91%
2023-03-31 23:26:33,457 ----------------
2023-03-31 23:26:33,580   38  => 100   		Training 486 pattern with 87.71% 	Forward time: 	 0.11 sec
2023-03-31 23:26:33,580 			Loss:    1.347e-02    			Backward time: 	 0.01 sec 
2023-03-31 23:26:33,660 			Learning rate: weights:   1.000e-04    
2023-03-31 23:26:33,660 			Last test performance: 89.91%
2023-03-31 23:26:33,660 ----------------
2023-03-31 23:26:33,782   38  => 101   		Training 486 pattern with 90.21% 	Forward time: 	 0.11 sec
2023-03-31 23:26:33,782 			Loss:    1.127e-02    			Backward time: 	 0.01 sec 
2023-03-31 23:26:33,824 			Learning rate: weights:   1.000e-04    
2023-03-31 23:26:33,824 			Last test performance: 89.91%
2023-03-31 23:26:33,824 ----------------
2023-03-31 23:26:33,946   38  => 102   		Training 486 pattern with 88.54% 	Forward time: 	 0.11 sec
2023-03-31 23:26:33,946 			Loss:    1.338e-02    			Backward time: 	 0.01 sec 
2023-03-31 23:26:33,986 			Learning rate: weights:   1.000e-04    
2023-03-31 23:26:33,986 			Last test performance: 89.91%
2023-03-31 23:26:33,986 ----------------
2023-03-31 23:26:34,109   38  => 103   		Training 486 pattern with 87.71% 	Forward time: 	 0.11 sec
2023-03-31 23:26:34,109 			Loss:    1.304e-02    			Backward time: 	 0.01 sec 
2023-03-31 23:26:34,155 			Learning rate: weights:   1.000e-04    
2023-03-31 23:26:34,155 			Last test performance: 89.91%
2023-03-31 23:26:34,155 ----------------
2023-03-31 23:26:34,276   38  => 104   		Training 486 pattern with 89.79% 	Forward time: 	 0.11 sec
2023-03-31 23:26:34,276 			Loss:    1.080e-02    			Backward time: 	 0.01 sec 
2023-03-31 23:26:34,320 			Learning rate: weights:   1.000e-04    
2023-03-31 23:26:34,320 			Last test performance: 89.91%
2023-03-31 23:26:34,320 ----------------
2023-03-31 23:26:34,443   38  => 105   		Training 486 pattern with 91.67% 	Forward time: 	 0.11 sec
2023-03-31 23:26:34,443 			Loss:    9.169e-03    			Backward time: 	 0.01 sec 
2023-03-31 23:26:34,504 			Learning rate: weights:   1.000e-04    
2023-03-31 23:26:34,504 			Last test performance: 89.91%
2023-03-31 23:26:34,504 ----------------
2023-03-31 23:26:34,627   38  => 106   		Training 486 pattern with 90.00% 	Forward time: 	 0.11 sec
2023-03-31 23:26:34,627 			Loss:    1.177e-02    			Backward time: 	 0.01 sec 
2023-03-31 23:26:34,675 			Learning rate: weights:   1.000e-04    
2023-03-31 23:26:34,675 			Last test performance: 89.91%
2023-03-31 23:26:34,675 ----------------
2023-03-31 23:26:34,798   38  => 107   		Training 486 pattern with 89.79% 	Forward time: 	 0.11 sec
2023-03-31 23:26:34,798 			Loss:    1.273e-02    			Backward time: 	 0.01 sec 
2023-03-31 23:26:34,838 			Learning rate: weights:   1.000e-04    
2023-03-31 23:26:34,838 			Last test performance: 89.91%
2023-03-31 23:26:34,838 ----------------
2023-03-31 23:26:34,963   38  => 108   		Training 486 pattern with 89.38% 	Forward time: 	 0.11 sec
2023-03-31 23:26:34,963 			Loss:    9.723e-03    			Backward time: 	 0.01 sec 
2023-03-31 23:26:35,012 			Learning rate: weights:   1.000e-04    
2023-03-31 23:26:35,013 			Last test performance: 89.91%
2023-03-31 23:26:35,013 ----------------
2023-03-31 23:26:35,135   38  => 109   		Training 486 pattern with 87.92% 	Forward time: 	 0.11 sec
2023-03-31 23:26:35,135 			Loss:    1.262e-02    			Backward time: 	 0.01 sec 
2023-03-31 23:26:35,184 			Learning rate: weights:   1.000e-04    
2023-03-31 23:26:35,184 			Last test performance: 89.91%
2023-03-31 23:26:35,184 ----------------
2023-03-31 23:26:35,307   38  => 110   		Training 486 pattern with 92.50% 	Forward time: 	 0.11 sec
2023-03-31 23:26:35,307 			Loss:    9.454e-03    			Backward time: 	 0.01 sec 
2023-03-31 23:26:35,414 			Learning rate: weights:   1.000e-04    
2023-03-31 23:26:35,414 			Last test performance: 89.91%
2023-03-31 23:26:35,414 ----------------
2023-03-31 23:26:35,537   38  => 111   		Training 486 pattern with 88.33% 	Forward time: 	 0.11 sec
2023-03-31 23:26:35,537 			Loss:    1.302e-02    			Backward time: 	 0.01 sec 
2023-03-31 23:26:35,589 			Learning rate: weights:   1.000e-04    
2023-03-31 23:26:35,589 			Last test performance: 89.91%
2023-03-31 23:26:35,589 ----------------
2023-03-31 23:26:35,711   38  => 112   		Training 486 pattern with 87.50% 	Forward time: 	 0.11 sec
2023-03-31 23:26:35,711 			Loss:    1.148e-02    			Backward time: 	 0.01 sec 
2023-03-31 23:26:35,750 			Learning rate: weights:   1.000e-04    
2023-03-31 23:26:35,750 			Last test performance: 89.91%
2023-03-31 23:26:35,750 ----------------
2023-03-31 23:26:35,873   38  => 113   		Training 486 pattern with 90.62% 	Forward time: 	 0.11 sec
2023-03-31 23:26:35,873 			Loss:    1.077e-02    			Backward time: 	 0.01 sec 
2023-03-31 23:26:35,919 			Learning rate: weights:   1.000e-04    
2023-03-31 23:26:35,919 			Last test performance: 89.91%
2023-03-31 23:26:35,919 ----------------
2023-03-31 23:26:36,041   38  => 114   		Training 486 pattern with 90.21% 	Forward time: 	 0.11 sec
2023-03-31 23:26:36,041 			Loss:    1.046e-02    			Backward time: 	 0.01 sec 
2023-03-31 23:26:36,075 			Learning rate: weights:   1.000e-04    
2023-03-31 23:26:36,075 			Last test performance: 89.91%
2023-03-31 23:26:36,075 ----------------
2023-03-31 23:26:36,177   38  => 115   		Training 486 pattern with 91.04% 	Forward time: 	 0.09 sec
2023-03-31 23:26:36,177 			Loss:    1.154e-02    			Backward time: 	 0.01 sec 
2023-03-31 23:26:36,275 			Learning rate: weights:   1.000e-04    
2023-03-31 23:26:36,275 			Last test performance: 89.91%
2023-03-31 23:26:36,275 ----------------
2023-03-31 23:26:36,397   38  => 116   		Training 486 pattern with 87.29% 	Forward time: 	 0.11 sec
2023-03-31 23:26:36,397 			Loss:    1.316e-02    			Backward time: 	 0.01 sec 
2023-03-31 23:26:36,438 			Learning rate: weights:   1.000e-04    
2023-03-31 23:26:36,438 			Last test performance: 89.91%
2023-03-31 23:26:36,438 ----------------
2023-03-31 23:26:36,561   38  => 117   		Training 486 pattern with 91.04% 	Forward time: 	 0.11 sec
2023-03-31 23:26:36,561 			Loss:    1.045e-02    			Backward time: 	 0.01 sec 
2023-03-31 23:26:36,610 			Learning rate: weights:   1.000e-04    
2023-03-31 23:26:36,610 			Last test performance: 89.91%
2023-03-31 23:26:36,610 ----------------
2023-03-31 23:26:36,733   38  => 118   		Training 486 pattern with 88.54% 	Forward time: 	 0.11 sec
2023-03-31 23:26:36,733 			Loss:    1.358e-02    			Backward time: 	 0.01 sec 
2023-03-31 23:26:36,778 			Learning rate: weights:   1.000e-04    
2023-03-31 23:26:36,778 			Last test performance: 89.91%
2023-03-31 23:26:36,778 ----------------
2023-03-31 23:26:36,901   38  => 119   		Training 486 pattern with 89.58% 	Forward time: 	 0.11 sec
2023-03-31 23:26:36,901 			Loss:    1.082e-02    			Backward time: 	 0.01 sec 
2023-03-31 23:26:36,981 			Learning rate: weights:   1.000e-04    
2023-03-31 23:26:36,981 			Last test performance: 89.91%
2023-03-31 23:26:36,981 ----------------
2023-03-31 23:26:37,103   38  => 120   		Training 486 pattern with 90.83% 	Forward time: 	 0.11 sec
2023-03-31 23:26:37,103 			Loss:    1.009e-02    			Backward time: 	 0.01 sec 
2023-03-31 23:26:37,141 			Learning rate: weights:   1.000e-04    
2023-03-31 23:26:37,141 			Last test performance: 89.91%
2023-03-31 23:26:37,141 ----------------
2023-03-31 23:26:37,265   38  => 121   		Training 486 pattern with 90.00% 	Forward time: 	 0.11 sec
2023-03-31 23:26:37,265 			Loss:    1.161e-02    			Backward time: 	 0.01 sec 
2023-03-31 23:26:37,309 			Learning rate: weights:   1.000e-04    
2023-03-31 23:26:37,309 			Last test performance: 89.91%
2023-03-31 23:26:37,309 ----------------
2023-03-31 23:26:37,431   38  => 122   		Training 486 pattern with 88.12% 	Forward time: 	 0.11 sec
2023-03-31 23:26:37,431 			Loss:    1.222e-02    			Backward time: 	 0.01 sec 
2023-03-31 23:26:37,472 			Learning rate: weights:   1.000e-04    
2023-03-31 23:26:37,472 			Last test performance: 89.91%
2023-03-31 23:26:37,472 ----------------
2023-03-31 23:26:37,596   38  => 123   		Training 486 pattern with 89.79% 	Forward time: 	 0.11 sec
2023-03-31 23:26:37,596 			Loss:    1.108e-02    			Backward time: 	 0.01 sec 
2023-03-31 23:26:37,661 			Learning rate: weights:   1.000e-04    
2023-03-31 23:26:37,661 			Last test performance: 89.91%
2023-03-31 23:26:37,661 ----------------
2023-03-31 23:26:37,798   38  => 124   		Training 486 pattern with 93.54% 	Forward time: 	 0.12 sec
2023-03-31 23:26:37,798 			Loss:    8.618e-03    			Backward time: 	 0.01 sec 
2023-03-31 23:26:37,843 
2023-03-31 23:26:37,843 Testing:
2023-03-31 23:26:37,846 		24 of 10000 with 91.67% 	 Time used:  0.00 sec
2023-03-31 23:26:37,849 		48 of 10000 with 85.42% 	 Time used:  0.00 sec
2023-03-31 23:26:37,852 		72 of 10000 with 83.33% 	 Time used:  0.00 sec
2023-03-31 23:26:37,855 		96 of 10000 with 86.46% 	 Time used:  0.00 sec
2023-03-31 23:26:37,858 		120 of 10000 with 86.67% 	 Time used:  0.00 sec
2023-03-31 23:26:37,861 		144 of 10000 with 88.19% 	 Time used:  0.00 sec
2023-03-31 23:26:37,865 		168 of 10000 with 88.69% 	 Time used:  0.00 sec
2023-03-31 23:26:37,868 		192 of 10000 with 89.06% 	 Time used:  0.00 sec
2023-03-31 23:26:37,871 		216 of 10000 with 89.81% 	 Time used:  0.00 sec
2023-03-31 23:26:37,874 		240 of 10000 with 90.83% 	 Time used:  0.00 sec
2023-03-31 23:26:37,877 		264 of 10000 with 90.15% 	 Time used:  0.00 sec
2023-03-31 23:26:37,881 		288 of 10000 with 89.93% 	 Time used:  0.00 sec
2023-03-31 23:26:37,884 		312 of 10000 with 90.71% 	 Time used:  0.00 sec
2023-03-31 23:26:37,887 		336 of 10000 with 90.77% 	 Time used:  0.00 sec
2023-03-31 23:26:37,890 		360 of 10000 with 91.39% 	 Time used:  0.00 sec
2023-03-31 23:26:37,893 		384 of 10000 with 91.15% 	 Time used:  0.00 sec
2023-03-31 23:26:37,897 		408 of 10000 with 90.69% 	 Time used:  0.00 sec
2023-03-31 23:26:37,900 		432 of 10000 with 90.97% 	 Time used:  0.00 sec
2023-03-31 23:26:37,903 		456 of 10000 with 90.79% 	 Time used:  0.00 sec
2023-03-31 23:26:37,906 		480 of 10000 with 90.42% 	 Time used:  0.00 sec
2023-03-31 23:26:37,909 		504 of 10000 with 90.48% 	 Time used:  0.00 sec
2023-03-31 23:26:37,912 		528 of 10000 with 90.53% 	 Time used:  0.00 sec
2023-03-31 23:26:37,915 		552 of 10000 with 90.76% 	 Time used:  0.00 sec
2023-03-31 23:26:37,917 		576 of 10000 with 90.97% 	 Time used:  0.00 sec
2023-03-31 23:26:37,920 		600 of 10000 with 90.67% 	 Time used:  0.00 sec
2023-03-31 23:26:37,922 		624 of 10000 with 90.71% 	 Time used:  0.00 sec
2023-03-31 23:26:37,924 		648 of 10000 with 90.74% 	 Time used:  0.00 sec
2023-03-31 23:26:37,926 		672 of 10000 with 90.77% 	 Time used:  0.00 sec
2023-03-31 23:26:37,928 		696 of 10000 with 90.37% 	 Time used:  0.00 sec
2023-03-31 23:26:37,930 		720 of 10000 with 90.56% 	 Time used:  0.00 sec
2023-03-31 23:26:37,932 		744 of 10000 with 90.46% 	 Time used:  0.00 sec
2023-03-31 23:26:37,934 		768 of 10000 with 90.49% 	 Time used:  0.00 sec
2023-03-31 23:26:37,937 		792 of 10000 with 90.66% 	 Time used:  0.00 sec
2023-03-31 23:26:37,939 		816 of 10000 with 90.69% 	 Time used:  0.00 sec
2023-03-31 23:26:37,941 		840 of 10000 with 90.71% 	 Time used:  0.00 sec
2023-03-31 23:26:37,943 		864 of 10000 with 90.74% 	 Time used:  0.00 sec
2023-03-31 23:26:37,945 		888 of 10000 with 90.88% 	 Time used:  0.00 sec
2023-03-31 23:26:37,948 		912 of 10000 with 90.79% 	 Time used:  0.00 sec
2023-03-31 23:26:37,950 		936 of 10000 with 90.71% 	 Time used:  0.00 sec
2023-03-31 23:26:37,952 		960 of 10000 with 90.83% 	 Time used:  0.00 sec
2023-03-31 23:26:37,954 		984 of 10000 with 90.65% 	 Time used:  0.00 sec
2023-03-31 23:26:37,956 		1008 of 10000 with 90.48% 	 Time used:  0.00 sec
2023-03-31 23:26:37,958 		1032 of 10000 with 90.50% 	 Time used:  0.00 sec
2023-03-31 23:26:37,960 		1056 of 10000 with 90.44% 	 Time used:  0.00 sec
2023-03-31 23:26:37,963 		1080 of 10000 with 90.46% 	 Time used:  0.00 sec
2023-03-31 23:26:37,965 		1104 of 10000 with 90.58% 	 Time used:  0.00 sec
2023-03-31 23:26:37,967 		1128 of 10000 with 90.51% 	 Time used:  0.00 sec
2023-03-31 23:26:37,969 		1152 of 10000 with 90.45% 	 Time used:  0.00 sec
2023-03-31 23:26:37,971 		1176 of 10000 with 90.39% 	 Time used:  0.00 sec
2023-03-31 23:26:37,973 		1200 of 10000 with 90.42% 	 Time used:  0.00 sec
2023-03-31 23:26:37,976 		1224 of 10000 with 90.60% 	 Time used:  0.00 sec
2023-03-31 23:26:37,978 		1248 of 10000 with 90.54% 	 Time used:  0.00 sec
2023-03-31 23:26:37,980 		1272 of 10000 with 90.49% 	 Time used:  0.00 sec
2023-03-31 23:26:37,982 		1296 of 10000 with 90.59% 	 Time used:  0.00 sec
2023-03-31 23:26:37,984 		1320 of 10000 with 90.45% 	 Time used:  0.00 sec
2023-03-31 23:26:37,987 		1344 of 10000 with 90.33% 	 Time used:  0.00 sec
2023-03-31 23:26:37,989 		1368 of 10000 with 90.35% 	 Time used:  0.00 sec
2023-03-31 23:26:37,991 		1392 of 10000 with 90.30% 	 Time used:  0.00 sec
2023-03-31 23:26:37,993 		1416 of 10000 with 90.32% 	 Time used:  0.00 sec
2023-03-31 23:26:37,996 		1440 of 10000 with 90.42% 	 Time used:  0.00 sec
2023-03-31 23:26:37,998 		1464 of 10000 with 90.51% 	 Time used:  0.00 sec
2023-03-31 23:26:38,000 		1488 of 10000 with 90.52% 	 Time used:  0.00 sec
2023-03-31 23:26:38,002 		1512 of 10000 with 90.61% 	 Time used:  0.00 sec
2023-03-31 23:26:38,004 		1536 of 10000 with 90.62% 	 Time used:  0.00 sec
2023-03-31 23:26:38,007 		1560 of 10000 with 90.64% 	 Time used:  0.00 sec
2023-03-31 23:26:38,009 		1584 of 10000 with 90.72% 	 Time used:  0.00 sec
2023-03-31 23:26:38,011 		1608 of 10000 with 90.67% 	 Time used:  0.00 sec
2023-03-31 23:26:38,013 		1632 of 10000 with 90.56% 	 Time used:  0.00 sec
2023-03-31 23:26:38,015 		1656 of 10000 with 90.40% 	 Time used:  0.00 sec
2023-03-31 23:26:38,018 		1680 of 10000 with 90.48% 	 Time used:  0.00 sec
2023-03-31 23:26:38,020 		1704 of 10000 with 90.49% 	 Time used:  0.00 sec
2023-03-31 23:26:38,022 		1728 of 10000 with 90.34% 	 Time used:  0.00 sec
2023-03-31 23:26:38,024 		1752 of 10000 with 90.24% 	 Time used:  0.00 sec
2023-03-31 23:26:38,026 		1776 of 10000 with 90.32% 	 Time used:  0.00 sec
2023-03-31 23:26:38,028 		1800 of 10000 with 90.39% 	 Time used:  0.00 sec
2023-03-31 23:26:38,031 		1824 of 10000 with 90.46% 	 Time used:  0.00 sec
2023-03-31 23:26:38,033 		1848 of 10000 with 90.42% 	 Time used:  0.00 sec
2023-03-31 23:26:38,035 		1872 of 10000 with 90.38% 	 Time used:  0.00 sec
2023-03-31 23:26:38,037 		1896 of 10000 with 90.45% 	 Time used:  0.00 sec
2023-03-31 23:26:38,039 		1920 of 10000 with 90.52% 	 Time used:  0.00 sec
2023-03-31 23:26:38,041 		1944 of 10000 with 90.48% 	 Time used:  0.00 sec
2023-03-31 23:26:38,044 		1968 of 10000 with 90.45% 	 Time used:  0.00 sec
2023-03-31 23:26:38,046 		1992 of 10000 with 90.46% 	 Time used:  0.00 sec
2023-03-31 23:26:38,048 		2016 of 10000 with 90.53% 	 Time used:  0.00 sec
2023-03-31 23:26:38,050 		2040 of 10000 with 90.54% 	 Time used:  0.00 sec
2023-03-31 23:26:38,052 		2064 of 10000 with 90.65% 	 Time used:  0.00 sec
2023-03-31 23:26:38,054 		2088 of 10000 with 90.52% 	 Time used:  0.00 sec
2023-03-31 23:26:38,057 		2112 of 10000 with 90.48% 	 Time used:  0.00 sec
2023-03-31 23:26:38,059 		2136 of 10000 with 90.59% 	 Time used:  0.00 sec
2023-03-31 23:26:38,061 		2160 of 10000 with 90.60% 	 Time used:  0.00 sec
2023-03-31 23:26:38,063 		2184 of 10000 with 90.66% 	 Time used:  0.00 sec
2023-03-31 23:26:38,065 		2208 of 10000 with 90.62% 	 Time used:  0.00 sec
2023-03-31 23:26:38,067 		2232 of 10000 with 90.68% 	 Time used:  0.00 sec
2023-03-31 23:26:38,069 		2256 of 10000 with 90.74% 	 Time used:  0.00 sec
2023-03-31 23:26:38,072 		2280 of 10000 with 90.75% 	 Time used:  0.00 sec
2023-03-31 23:26:38,074 		2304 of 10000 with 90.62% 	 Time used:  0.00 sec
2023-03-31 23:26:38,076 		2328 of 10000 with 90.42% 	 Time used:  0.00 sec
2023-03-31 23:26:38,078 		2352 of 10000 with 90.39% 	 Time used:  0.00 sec
2023-03-31 23:26:38,080 		2376 of 10000 with 90.40% 	 Time used:  0.00 sec
2023-03-31 23:26:38,082 		2400 of 10000 with 90.46% 	 Time used:  0.00 sec
2023-03-31 23:26:38,085 		2424 of 10000 with 90.51% 	 Time used:  0.00 sec
2023-03-31 23:26:38,087 		2448 of 10000 with 90.52% 	 Time used:  0.00 sec
2023-03-31 23:26:38,089 		2472 of 10000 with 90.57% 	 Time used:  0.00 sec
2023-03-31 23:26:38,091 		2496 of 10000 with 90.46% 	 Time used:  0.00 sec
2023-03-31 23:26:38,093 		2520 of 10000 with 90.40% 	 Time used:  0.00 sec
2023-03-31 23:26:38,095 		2544 of 10000 with 90.33% 	 Time used:  0.00 sec
2023-03-31 23:26:38,097 		2568 of 10000 with 90.34% 	 Time used:  0.00 sec
2023-03-31 23:26:38,100 		2592 of 10000 with 90.32% 	 Time used:  0.00 sec
2023-03-31 23:26:38,102 		2616 of 10000 with 90.29% 	 Time used:  0.00 sec
2023-03-31 23:26:38,104 		2640 of 10000 with 90.23% 	 Time used:  0.00 sec
2023-03-31 23:26:38,106 		2664 of 10000 with 90.09% 	 Time used:  0.00 sec
2023-03-31 23:26:38,108 		2688 of 10000 with 90.14% 	 Time used:  0.00 sec
2023-03-31 23:26:38,111 		2712 of 10000 with 90.19% 	 Time used:  0.00 sec
2023-03-31 23:26:38,113 		2736 of 10000 with 90.13% 	 Time used:  0.00 sec
2023-03-31 23:26:38,115 		2760 of 10000 with 90.14% 	 Time used:  0.00 sec
2023-03-31 23:26:38,117 		2784 of 10000 with 90.05% 	 Time used:  0.00 sec
2023-03-31 23:26:38,119 		2808 of 10000 with 90.06% 	 Time used:  0.00 sec
2023-03-31 23:26:38,121 		2832 of 10000 with 90.08% 	 Time used:  0.00 sec
2023-03-31 23:26:38,124 		2856 of 10000 with 90.09% 	 Time used:  0.00 sec
2023-03-31 23:26:38,126 		2880 of 10000 with 90.07% 	 Time used:  0.00 sec
2023-03-31 23:26:38,128 		2904 of 10000 with 90.05% 	 Time used:  0.00 sec
2023-03-31 23:26:38,130 		2928 of 10000 with 89.92% 	 Time used:  0.00 sec
2023-03-31 23:26:38,132 		2952 of 10000 with 89.91% 	 Time used:  0.00 sec
2023-03-31 23:26:38,134 		2976 of 10000 with 89.85% 	 Time used:  0.00 sec
2023-03-31 23:26:38,136 		3000 of 10000 with 89.83% 	 Time used:  0.00 sec
2023-03-31 23:26:38,139 		3024 of 10000 with 89.78% 	 Time used:  0.00 sec
2023-03-31 23:26:38,141 		3048 of 10000 with 89.80% 	 Time used:  0.00 sec
2023-03-31 23:26:38,143 		3072 of 10000 with 89.88% 	 Time used:  0.00 sec
2023-03-31 23:26:38,145 		3096 of 10000 with 89.86% 	 Time used:  0.00 sec
2023-03-31 23:26:38,147 		3120 of 10000 with 89.87% 	 Time used:  0.00 sec
2023-03-31 23:26:38,149 		3144 of 10000 with 89.92% 	 Time used:  0.00 sec
2023-03-31 23:26:38,152 		3168 of 10000 with 89.96% 	 Time used:  0.00 sec
2023-03-31 23:26:38,154 		3192 of 10000 with 89.91% 	 Time used:  0.00 sec
2023-03-31 23:26:38,156 		3216 of 10000 with 89.89% 	 Time used:  0.00 sec
2023-03-31 23:26:38,158 		3240 of 10000 with 89.91% 	 Time used:  0.00 sec
2023-03-31 23:26:38,160 		3264 of 10000 with 89.80% 	 Time used:  0.00 sec
2023-03-31 23:26:38,162 		3288 of 10000 with 89.75% 	 Time used:  0.00 sec
2023-03-31 23:26:38,165 		3312 of 10000 with 89.79% 	 Time used:  0.00 sec
2023-03-31 23:26:38,167 		3336 of 10000 with 89.81% 	 Time used:  0.00 sec
2023-03-31 23:26:38,169 		3360 of 10000 with 89.79% 	 Time used:  0.00 sec
2023-03-31 23:26:38,171 		3384 of 10000 with 89.78% 	 Time used:  0.00 sec
2023-03-31 23:26:38,173 		3408 of 10000 with 89.79% 	 Time used:  0.00 sec
2023-03-31 23:26:38,175 		3432 of 10000 with 89.83% 	 Time used:  0.00 sec
2023-03-31 23:26:38,178 		3456 of 10000 with 89.84% 	 Time used:  0.00 sec
2023-03-31 23:26:38,180 		3480 of 10000 with 89.80% 	 Time used:  0.00 sec
2023-03-31 23:26:38,182 		3504 of 10000 with 89.73% 	 Time used:  0.00 sec
2023-03-31 23:26:38,184 		3528 of 10000 with 89.77% 	 Time used:  0.00 sec
2023-03-31 23:26:38,186 		3552 of 10000 with 89.72% 	 Time used:  0.00 sec
2023-03-31 23:26:38,188 		3576 of 10000 with 89.74% 	 Time used:  0.00 sec
2023-03-31 23:26:38,191 		3600 of 10000 with 89.75% 	 Time used:  0.00 sec
2023-03-31 23:26:38,193 		3624 of 10000 with 89.76% 	 Time used:  0.00 sec
2023-03-31 23:26:38,195 		3648 of 10000 with 89.72% 	 Time used:  0.00 sec
2023-03-31 23:26:38,197 		3672 of 10000 with 89.73% 	 Time used:  0.00 sec
2023-03-31 23:26:38,199 		3696 of 10000 with 89.69% 	 Time used:  0.00 sec
2023-03-31 23:26:38,201 		3720 of 10000 with 89.70% 	 Time used:  0.00 sec
2023-03-31 23:26:38,204 		3744 of 10000 with 89.66% 	 Time used:  0.00 sec
2023-03-31 23:26:38,206 		3768 of 10000 with 89.68% 	 Time used:  0.00 sec
2023-03-31 23:26:38,208 		3792 of 10000 with 89.69% 	 Time used:  0.00 sec
2023-03-31 23:26:38,210 		3816 of 10000 with 89.65% 	 Time used:  0.00 sec
2023-03-31 23:26:38,212 		3840 of 10000 with 89.64% 	 Time used:  0.00 sec
2023-03-31 23:26:38,214 		3864 of 10000 with 89.67% 	 Time used:  0.00 sec
2023-03-31 23:26:38,217 		3888 of 10000 with 89.63% 	 Time used:  0.00 sec
2023-03-31 23:26:38,219 		3912 of 10000 with 89.67% 	 Time used:  0.00 sec
2023-03-31 23:26:38,221 		3936 of 10000 with 89.68% 	 Time used:  0.00 sec
2023-03-31 23:26:38,223 		3960 of 10000 with 89.62% 	 Time used:  0.00 sec
2023-03-31 23:26:38,225 		3984 of 10000 with 89.66% 	 Time used:  0.00 sec
2023-03-31 23:26:38,227 		4008 of 10000 with 89.65% 	 Time used:  0.00 sec
2023-03-31 23:26:38,230 		4032 of 10000 with 89.71% 	 Time used:  0.00 sec
2023-03-31 23:26:38,232 		4056 of 10000 with 89.74% 	 Time used:  0.00 sec
2023-03-31 23:26:38,234 		4080 of 10000 with 89.75% 	 Time used:  0.00 sec
2023-03-31 23:26:38,236 		4104 of 10000 with 89.74% 	 Time used:  0.00 sec
2023-03-31 23:26:38,238 		4128 of 10000 with 89.68% 	 Time used:  0.00 sec
2023-03-31 23:26:38,240 		4152 of 10000 with 89.64% 	 Time used:  0.00 sec
2023-03-31 23:26:38,243 		4176 of 10000 with 89.61% 	 Time used:  0.00 sec
2023-03-31 23:26:38,245 		4200 of 10000 with 89.60% 	 Time used:  0.00 sec
2023-03-31 23:26:38,247 		4224 of 10000 with 89.63% 	 Time used:  0.00 sec
2023-03-31 23:26:38,249 		4248 of 10000 with 89.62% 	 Time used:  0.00 sec
2023-03-31 23:26:38,251 		4272 of 10000 with 89.58% 	 Time used:  0.00 sec
2023-03-31 23:26:38,253 		4296 of 10000 with 89.59% 	 Time used:  0.00 sec
2023-03-31 23:26:38,256 		4320 of 10000 with 89.63% 	 Time used:  0.00 sec
2023-03-31 23:26:38,258 		4344 of 10000 with 89.66% 	 Time used:  0.00 sec
2023-03-31 23:26:38,260 		4368 of 10000 with 89.72% 	 Time used:  0.00 sec
2023-03-31 23:26:38,262 		4392 of 10000 with 89.73% 	 Time used:  0.00 sec
2023-03-31 23:26:38,264 		4416 of 10000 with 89.74% 	 Time used:  0.00 sec
2023-03-31 23:26:38,266 		4440 of 10000 with 89.66% 	 Time used:  0.00 sec
2023-03-31 23:26:38,269 		4464 of 10000 with 89.70% 	 Time used:  0.00 sec
2023-03-31 23:26:38,271 		4488 of 10000 with 89.73% 	 Time used:  0.00 sec
2023-03-31 23:26:38,273 		4512 of 10000 with 89.74% 	 Time used:  0.00 sec
2023-03-31 23:26:38,275 		4536 of 10000 with 89.77% 	 Time used:  0.00 sec
2023-03-31 23:26:38,277 		4560 of 10000 with 89.78% 	 Time used:  0.00 sec
2023-03-31 23:26:38,279 		4584 of 10000 with 89.83% 	 Time used:  0.00 sec
2023-03-31 23:26:38,282 		4608 of 10000 with 89.87% 	 Time used:  0.00 sec
2023-03-31 23:26:38,284 		4632 of 10000 with 89.90% 	 Time used:  0.00 sec
2023-03-31 23:26:38,286 		4656 of 10000 with 89.86% 	 Time used:  0.00 sec
2023-03-31 23:26:38,288 		4680 of 10000 with 89.83% 	 Time used:  0.00 sec
2023-03-31 23:26:38,290 		4704 of 10000 with 89.84% 	 Time used:  0.00 sec
2023-03-31 23:26:38,292 		4728 of 10000 with 89.85% 	 Time used:  0.00 sec
2023-03-31 23:26:38,294 		4752 of 10000 with 89.84% 	 Time used:  0.00 sec
2023-03-31 23:26:38,297 		4776 of 10000 with 89.85% 	 Time used:  0.00 sec
2023-03-31 23:26:38,299 		4800 of 10000 with 89.88% 	 Time used:  0.00 sec
2023-03-31 23:26:38,301 		4824 of 10000 with 89.88% 	 Time used:  0.00 sec
2023-03-31 23:26:38,303 		4848 of 10000 with 89.87% 	 Time used:  0.00 sec
2023-03-31 23:26:38,305 		4872 of 10000 with 89.90% 	 Time used:  0.00 sec
2023-03-31 23:26:38,307 		4896 of 10000 with 89.93% 	 Time used:  0.00 sec
2023-03-31 23:26:38,310 		4920 of 10000 with 89.94% 	 Time used:  0.00 sec
2023-03-31 23:26:38,312 		4944 of 10000 with 89.89% 	 Time used:  0.00 sec
2023-03-31 23:26:38,314 		4968 of 10000 with 89.92% 	 Time used:  0.00 sec
2023-03-31 23:26:38,316 		4992 of 10000 with 89.94% 	 Time used:  0.00 sec
2023-03-31 23:26:38,318 		5016 of 10000 with 89.93% 	 Time used:  0.00 sec
2023-03-31 23:26:38,321 		5040 of 10000 with 89.90% 	 Time used:  0.00 sec
2023-03-31 23:26:38,323 		5064 of 10000 with 89.91% 	 Time used:  0.00 sec
2023-03-31 23:26:38,325 		5088 of 10000 with 89.90% 	 Time used:  0.00 sec
2023-03-31 23:26:38,327 		5112 of 10000 with 89.89% 	 Time used:  0.00 sec
2023-03-31 23:26:38,329 		5136 of 10000 with 89.91% 	 Time used:  0.00 sec
2023-03-31 23:26:38,331 		5160 of 10000 with 89.94% 	 Time used:  0.00 sec
2023-03-31 23:26:38,333 		5184 of 10000 with 89.91% 	 Time used:  0.00 sec
2023-03-31 23:26:38,336 		5208 of 10000 with 89.88% 	 Time used:  0.00 sec
2023-03-31 23:26:38,338 		5232 of 10000 with 89.87% 	 Time used:  0.00 sec
2023-03-31 23:26:38,340 		5256 of 10000 with 89.84% 	 Time used:  0.00 sec
2023-03-31 23:26:38,342 		5280 of 10000 with 89.85% 	 Time used:  0.00 sec
2023-03-31 23:26:38,344 		5304 of 10000 with 89.88% 	 Time used:  0.00 sec
2023-03-31 23:26:38,347 		5328 of 10000 with 89.88% 	 Time used:  0.00 sec
2023-03-31 23:26:38,349 		5352 of 10000 with 89.85% 	 Time used:  0.00 sec
2023-03-31 23:26:38,351 		5376 of 10000 with 89.90% 	 Time used:  0.00 sec
2023-03-31 23:26:38,353 		5400 of 10000 with 89.94% 	 Time used:  0.00 sec
2023-03-31 23:26:38,355 		5424 of 10000 with 89.97% 	 Time used:  0.00 sec
2023-03-31 23:26:38,357 		5448 of 10000 with 89.96% 	 Time used:  0.00 sec
2023-03-31 23:26:38,360 		5472 of 10000 with 89.97% 	 Time used:  0.00 sec
2023-03-31 23:26:38,362 		5496 of 10000 with 89.97% 	 Time used:  0.00 sec
2023-03-31 23:26:38,364 		5520 of 10000 with 89.96% 	 Time used:  0.00 sec
2023-03-31 23:26:38,366 		5544 of 10000 with 89.92% 	 Time used:  0.00 sec
2023-03-31 23:26:38,368 		5568 of 10000 with 89.91% 	 Time used:  0.00 sec
2023-03-31 23:26:38,370 		5592 of 10000 with 89.90% 	 Time used:  0.00 sec
2023-03-31 23:26:38,373 		5616 of 10000 with 89.85% 	 Time used:  0.00 sec
2023-03-31 23:26:38,375 		5640 of 10000 with 89.89% 	 Time used:  0.00 sec
2023-03-31 23:26:38,377 		5664 of 10000 with 89.88% 	 Time used:  0.00 sec
2023-03-31 23:26:38,379 		5688 of 10000 with 89.89% 	 Time used:  0.00 sec
2023-03-31 23:26:38,381 		5712 of 10000 with 89.88% 	 Time used:  0.00 sec
2023-03-31 23:26:38,384 		5736 of 10000 with 89.89% 	 Time used:  0.00 sec
2023-03-31 23:26:38,386 		5760 of 10000 with 89.93% 	 Time used:  0.00 sec
2023-03-31 23:26:38,388 		5784 of 10000 with 89.96% 	 Time used:  0.00 sec
2023-03-31 23:26:38,390 		5808 of 10000 with 89.93% 	 Time used:  0.00 sec
2023-03-31 23:26:38,392 		5832 of 10000 with 89.93% 	 Time used:  0.00 sec
2023-03-31 23:26:38,395 		5856 of 10000 with 89.96% 	 Time used:  0.00 sec
2023-03-31 23:26:38,397 		5880 of 10000 with 89.98% 	 Time used:  0.00 sec
2023-03-31 23:26:38,399 		5904 of 10000 with 89.97% 	 Time used:  0.00 sec
2023-03-31 23:26:38,401 		5928 of 10000 with 89.98% 	 Time used:  0.00 sec
2023-03-31 23:26:38,403 		5952 of 10000 with 89.97% 	 Time used:  0.00 sec
2023-03-31 23:26:38,406 		5976 of 10000 with 89.94% 	 Time used:  0.00 sec
2023-03-31 23:26:38,408 		6000 of 10000 with 89.97% 	 Time used:  0.00 sec
2023-03-31 23:26:38,410 		6024 of 10000 with 89.97% 	 Time used:  0.00 sec
2023-03-31 23:26:38,412 		6048 of 10000 with 89.96% 	 Time used:  0.00 sec
2023-03-31 23:26:38,414 		6072 of 10000 with 89.97% 	 Time used:  0.00 sec
2023-03-31 23:26:38,417 		6096 of 10000 with 89.98% 	 Time used:  0.00 sec
2023-03-31 23:26:38,419 		6120 of 10000 with 89.97% 	 Time used:  0.00 sec
2023-03-31 23:26:38,421 		6144 of 10000 with 89.96% 	 Time used:  0.00 sec
2023-03-31 23:26:38,423 		6168 of 10000 with 89.95% 	 Time used:  0.00 sec
2023-03-31 23:26:38,425 		6192 of 10000 with 89.94% 	 Time used:  0.00 sec
2023-03-31 23:26:38,427 		6216 of 10000 with 89.93% 	 Time used:  0.00 sec
2023-03-31 23:26:38,430 		6240 of 10000 with 89.95% 	 Time used:  0.00 sec
2023-03-31 23:26:38,432 		6264 of 10000 with 89.88% 	 Time used:  0.00 sec
2023-03-31 23:26:38,434 		6288 of 10000 with 89.87% 	 Time used:  0.00 sec
2023-03-31 23:26:38,436 		6312 of 10000 with 89.89% 	 Time used:  0.00 sec
2023-03-31 23:26:38,438 		6336 of 10000 with 89.87% 	 Time used:  0.00 sec
2023-03-31 23:26:38,440 		6360 of 10000 with 89.91% 	 Time used:  0.00 sec
2023-03-31 23:26:38,443 		6384 of 10000 with 89.91% 	 Time used:  0.00 sec
2023-03-31 23:26:38,445 		6408 of 10000 with 89.92% 	 Time used:  0.00 sec
2023-03-31 23:26:38,447 		6432 of 10000 with 89.93% 	 Time used:  0.00 sec
2023-03-31 23:26:38,449 		6456 of 10000 with 89.93% 	 Time used:  0.00 sec
2023-03-31 23:26:38,451 		6480 of 10000 with 89.91% 	 Time used:  0.00 sec
2023-03-31 23:26:38,453 		6504 of 10000 with 89.93% 	 Time used:  0.00 sec
2023-03-31 23:26:38,455 		6528 of 10000 with 89.97% 	 Time used:  0.00 sec
2023-03-31 23:26:38,458 		6552 of 10000 with 89.94% 	 Time used:  0.00 sec
2023-03-31 23:26:38,460 		6576 of 10000 with 89.93% 	 Time used:  0.00 sec
2023-03-31 23:26:38,462 		6600 of 10000 with 89.94% 	 Time used:  0.00 sec
2023-03-31 23:26:38,464 		6624 of 10000 with 89.98% 	 Time used:  0.00 sec
2023-03-31 23:26:38,466 		6648 of 10000 with 89.98% 	 Time used:  0.00 sec
2023-03-31 23:26:38,468 		6672 of 10000 with 89.97% 	 Time used:  0.00 sec
2023-03-31 23:26:38,471 		6696 of 10000 with 89.95% 	 Time used:  0.00 sec
2023-03-31 23:26:38,473 		6720 of 10000 with 89.94% 	 Time used:  0.00 sec
2023-03-31 23:26:38,475 		6744 of 10000 with 89.93% 	 Time used:  0.00 sec
2023-03-31 23:26:38,477 		6768 of 10000 with 89.95% 	 Time used:  0.00 sec
2023-03-31 23:26:38,479 		6792 of 10000 with 89.99% 	 Time used:  0.00 sec
2023-03-31 23:26:38,482 		6816 of 10000 with 89.99% 	 Time used:  0.00 sec
2023-03-31 23:26:38,484 		6840 of 10000 with 90.00% 	 Time used:  0.00 sec
2023-03-31 23:26:38,486 		6864 of 10000 with 89.98% 	 Time used:  0.00 sec
2023-03-31 23:26:38,488 		6888 of 10000 with 89.97% 	 Time used:  0.00 sec
2023-03-31 23:26:38,490 		6912 of 10000 with 89.95% 	 Time used:  0.00 sec
2023-03-31 23:26:38,492 		6936 of 10000 with 89.94% 	 Time used:  0.00 sec
2023-03-31 23:26:38,495 		6960 of 10000 with 89.96% 	 Time used:  0.00 sec
2023-03-31 23:26:38,497 		6984 of 10000 with 89.98% 	 Time used:  0.00 sec
2023-03-31 23:26:38,499 		7008 of 10000 with 89.94% 	 Time used:  0.00 sec
2023-03-31 23:26:38,501 		7032 of 10000 with 89.92% 	 Time used:  0.00 sec
2023-03-31 23:26:38,503 		7056 of 10000 with 89.90% 	 Time used:  0.00 sec
2023-03-31 23:26:38,505 		7080 of 10000 with 89.87% 	 Time used:  0.00 sec
2023-03-31 23:26:38,508 		7104 of 10000 with 89.89% 	 Time used:  0.00 sec
2023-03-31 23:26:38,510 		7128 of 10000 with 89.91% 	 Time used:  0.00 sec
2023-03-31 23:26:38,512 		7152 of 10000 with 89.90% 	 Time used:  0.00 sec
2023-03-31 23:26:38,514 		7176 of 10000 with 89.92% 	 Time used:  0.00 sec
2023-03-31 23:26:38,516 		7200 of 10000 with 89.89% 	 Time used:  0.00 sec
2023-03-31 23:26:38,518 		7224 of 10000 with 89.89% 	 Time used:  0.00 sec
2023-03-31 23:26:38,520 		7248 of 10000 with 89.91% 	 Time used:  0.00 sec
2023-03-31 23:26:38,523 		7272 of 10000 with 89.91% 	 Time used:  0.00 sec
2023-03-31 23:26:38,525 		7296 of 10000 with 89.93% 	 Time used:  0.00 sec
2023-03-31 23:26:38,527 		7320 of 10000 with 89.92% 	 Time used:  0.00 sec
2023-03-31 23:26:38,529 		7344 of 10000 with 89.91% 	 Time used:  0.00 sec
2023-03-31 23:26:38,531 		7368 of 10000 with 89.94% 	 Time used:  0.00 sec
2023-03-31 23:26:38,533 		7392 of 10000 with 89.95% 	 Time used:  0.00 sec
2023-03-31 23:26:38,536 		7416 of 10000 with 89.94% 	 Time used:  0.00 sec
2023-03-31 23:26:38,538 		7440 of 10000 with 89.96% 	 Time used:  0.00 sec
2023-03-31 23:26:38,540 		7464 of 10000 with 89.97% 	 Time used:  0.00 sec
2023-03-31 23:26:38,542 		7488 of 10000 with 89.98% 	 Time used:  0.00 sec
2023-03-31 23:26:38,544 		7512 of 10000 with 90.00% 	 Time used:  0.00 sec
2023-03-31 23:26:38,547 		7536 of 10000 with 90.02% 	 Time used:  0.00 sec
2023-03-31 23:26:38,549 		7560 of 10000 with 90.03% 	 Time used:  0.00 sec
2023-03-31 23:26:38,551 		7584 of 10000 with 90.03% 	 Time used:  0.00 sec
2023-03-31 23:26:38,553 		7608 of 10000 with 90.04% 	 Time used:  0.00 sec
2023-03-31 23:26:38,555 		7632 of 10000 with 90.06% 	 Time used:  0.00 sec
2023-03-31 23:26:38,557 		7656 of 10000 with 90.03% 	 Time used:  0.00 sec
2023-03-31 23:26:38,560 		7680 of 10000 with 90.04% 	 Time used:  0.00 sec
2023-03-31 23:26:38,562 		7704 of 10000 with 90.06% 	 Time used:  0.00 sec
2023-03-31 23:26:38,564 		7728 of 10000 with 90.05% 	 Time used:  0.00 sec
2023-03-31 23:26:38,566 		7752 of 10000 with 90.07% 	 Time used:  0.00 sec
2023-03-31 23:26:38,568 		7776 of 10000 with 90.05% 	 Time used:  0.00 sec
2023-03-31 23:26:38,570 		7800 of 10000 with 90.04% 	 Time used:  0.00 sec
2023-03-31 23:26:38,572 		7824 of 10000 with 90.02% 	 Time used:  0.00 sec
2023-03-31 23:26:38,575 		7848 of 10000 with 90.02% 	 Time used:  0.00 sec
2023-03-31 23:26:38,577 		7872 of 10000 with 90.03% 	 Time used:  0.00 sec
2023-03-31 23:26:38,579 		7896 of 10000 with 90.05% 	 Time used:  0.00 sec
2023-03-31 23:26:38,581 		7920 of 10000 with 90.04% 	 Time used:  0.00 sec
2023-03-31 23:26:38,583 		7944 of 10000 with 90.04% 	 Time used:  0.00 sec
2023-03-31 23:26:38,585 		7968 of 10000 with 90.02% 	 Time used:  0.00 sec
2023-03-31 23:26:38,588 		7992 of 10000 with 89.99% 	 Time used:  0.00 sec
2023-03-31 23:26:38,590 		8016 of 10000 with 90.00% 	 Time used:  0.00 sec
2023-03-31 23:26:38,592 		8040 of 10000 with 89.99% 	 Time used:  0.00 sec
2023-03-31 23:26:38,594 		8064 of 10000 with 90.00% 	 Time used:  0.00 sec
2023-03-31 23:26:38,596 		8088 of 10000 with 90.00% 	 Time used:  0.00 sec
2023-03-31 23:26:38,599 		8112 of 10000 with 90.01% 	 Time used:  0.00 sec
2023-03-31 23:26:38,601 		8136 of 10000 with 90.00% 	 Time used:  0.00 sec
2023-03-31 23:26:38,603 		8160 of 10000 with 89.98% 	 Time used:  0.00 sec
2023-03-31 23:26:38,605 		8184 of 10000 with 89.99% 	 Time used:  0.00 sec
2023-03-31 23:26:38,607 		8208 of 10000 with 89.99% 	 Time used:  0.00 sec
2023-03-31 23:26:38,609 		8232 of 10000 with 89.98% 	 Time used:  0.00 sec
2023-03-31 23:26:38,612 		8256 of 10000 with 89.98% 	 Time used:  0.00 sec
2023-03-31 23:26:38,614 		8280 of 10000 with 89.98% 	 Time used:  0.00 sec
2023-03-31 23:26:38,616 		8304 of 10000 with 89.96% 	 Time used:  0.00 sec
2023-03-31 23:26:38,618 		8328 of 10000 with 89.97% 	 Time used:  0.00 sec
2023-03-31 23:26:38,620 		8352 of 10000 with 89.98% 	 Time used:  0.00 sec
2023-03-31 23:26:38,622 		8376 of 10000 with 89.98% 	 Time used:  0.00 sec
2023-03-31 23:26:38,624 		8400 of 10000 with 90.00% 	 Time used:  0.00 sec
2023-03-31 23:26:38,627 		8424 of 10000 with 90.03% 	 Time used:  0.00 sec
2023-03-31 23:26:38,629 		8448 of 10000 with 90.03% 	 Time used:  0.00 sec
2023-03-31 23:26:38,631 		8472 of 10000 with 90.01% 	 Time used:  0.00 sec
2023-03-31 23:26:38,633 		8496 of 10000 with 90.04% 	 Time used:  0.00 sec
2023-03-31 23:26:38,635 		8520 of 10000 with 90.05% 	 Time used:  0.00 sec
2023-03-31 23:26:38,637 		8544 of 10000 with 90.05% 	 Time used:  0.00 sec
2023-03-31 23:26:38,640 		8568 of 10000 with 90.08% 	 Time used:  0.00 sec
2023-03-31 23:26:38,642 		8592 of 10000 with 90.07% 	 Time used:  0.00 sec
2023-03-31 23:26:38,644 		8616 of 10000 with 90.06% 	 Time used:  0.00 sec
2023-03-31 23:26:38,646 		8640 of 10000 with 90.01% 	 Time used:  0.00 sec
2023-03-31 23:26:38,648 		8664 of 10000 with 90.00% 	 Time used:  0.00 sec
2023-03-31 23:26:38,651 		8688 of 10000 with 90.00% 	 Time used:  0.00 sec
2023-03-31 23:26:38,653 		8712 of 10000 with 89.98% 	 Time used:  0.00 sec
2023-03-31 23:26:38,655 		8736 of 10000 with 89.93% 	 Time used:  0.00 sec
2023-03-31 23:26:38,657 		8760 of 10000 with 89.90% 	 Time used:  0.00 sec
2023-03-31 23:26:38,659 		8784 of 10000 with 89.88% 	 Time used:  0.00 sec
2023-03-31 23:26:38,661 		8808 of 10000 with 89.86% 	 Time used:  0.00 sec
2023-03-31 23:26:38,663 		8832 of 10000 with 89.86% 	 Time used:  0.00 sec
2023-03-31 23:26:38,666 		8856 of 10000 with 89.85% 	 Time used:  0.00 sec
2023-03-31 23:26:38,668 		8880 of 10000 with 89.85% 	 Time used:  0.00 sec
2023-03-31 23:26:38,670 		8904 of 10000 with 89.87% 	 Time used:  0.00 sec
2023-03-31 23:26:38,672 		8928 of 10000 with 89.86% 	 Time used:  0.00 sec
2023-03-31 23:26:38,674 		8952 of 10000 with 89.86% 	 Time used:  0.00 sec
2023-03-31 23:26:38,676 		8976 of 10000 with 89.86% 	 Time used:  0.00 sec
2023-03-31 23:26:38,679 		9000 of 10000 with 89.87% 	 Time used:  0.00 sec
2023-03-31 23:26:38,681 		9024 of 10000 with 89.87% 	 Time used:  0.00 sec
2023-03-31 23:26:38,683 		9048 of 10000 with 89.90% 	 Time used:  0.00 sec
2023-03-31 23:26:38,685 		9072 of 10000 with 89.86% 	 Time used:  0.00 sec
2023-03-31 23:26:38,687 		9096 of 10000 with 89.85% 	 Time used:  0.00 sec
2023-03-31 23:26:38,689 		9120 of 10000 with 89.87% 	 Time used:  0.00 sec
2023-03-31 23:26:38,692 		9144 of 10000 with 89.85% 	 Time used:  0.00 sec
2023-03-31 23:26:38,694 		9168 of 10000 with 89.82% 	 Time used:  0.00 sec
2023-03-31 23:26:38,696 		9192 of 10000 with 89.83% 	 Time used:  0.00 sec
2023-03-31 23:26:38,698 		9216 of 10000 with 89.81% 	 Time used:  0.00 sec
2023-03-31 23:26:38,700 		9240 of 10000 with 89.81% 	 Time used:  0.00 sec
2023-03-31 23:26:38,702 		9264 of 10000 with 89.80% 	 Time used:  0.00 sec
2023-03-31 23:26:38,705 		9288 of 10000 with 89.80% 	 Time used:  0.00 sec
2023-03-31 23:26:38,707 		9312 of 10000 with 89.81% 	 Time used:  0.00 sec
2023-03-31 23:26:38,709 		9336 of 10000 with 89.80% 	 Time used:  0.00 sec
2023-03-31 23:26:38,711 		9360 of 10000 with 89.81% 	 Time used:  0.00 sec
2023-03-31 23:26:38,713 		9384 of 10000 with 89.83% 	 Time used:  0.00 sec
2023-03-31 23:26:38,715 		9408 of 10000 with 89.83% 	 Time used:  0.00 sec
2023-03-31 23:26:38,718 		9432 of 10000 with 89.84% 	 Time used:  0.00 sec
2023-03-31 23:26:38,720 		9456 of 10000 with 89.83% 	 Time used:  0.00 sec
2023-03-31 23:26:38,722 		9480 of 10000 with 89.84% 	 Time used:  0.00 sec
2023-03-31 23:26:38,724 		9504 of 10000 with 89.81% 	 Time used:  0.00 sec
2023-03-31 23:26:38,726 		9528 of 10000 with 89.83% 	 Time used:  0.00 sec
2023-03-31 23:26:38,728 		9552 of 10000 with 89.83% 	 Time used:  0.00 sec
2023-03-31 23:26:38,731 		9576 of 10000 with 89.84% 	 Time used:  0.00 sec
2023-03-31 23:26:38,733 		9600 of 10000 with 89.84% 	 Time used:  0.00 sec
2023-03-31 23:26:38,735 		9624 of 10000 with 89.84% 	 Time used:  0.00 sec
2023-03-31 23:26:38,737 		9648 of 10000 with 89.83% 	 Time used:  0.00 sec
2023-03-31 23:26:38,739 		9672 of 10000 with 89.83% 	 Time used:  0.00 sec
2023-03-31 23:26:38,741 		9696 of 10000 with 89.81% 	 Time used:  0.00 sec
2023-03-31 23:26:38,744 		9720 of 10000 with 89.84% 	 Time used:  0.00 sec
2023-03-31 23:26:38,746 		9744 of 10000 with 89.84% 	 Time used:  0.00 sec
2023-03-31 23:26:38,748 		9768 of 10000 with 89.84% 	 Time used:  0.00 sec
2023-03-31 23:26:38,750 		9792 of 10000 with 89.86% 	 Time used:  0.00 sec
2023-03-31 23:26:38,752 		9816 of 10000 with 89.88% 	 Time used:  0.00 sec
2023-03-31 23:26:38,755 		9840 of 10000 with 89.90% 	 Time used:  0.00 sec
2023-03-31 23:26:38,757 		9864 of 10000 with 89.91% 	 Time used:  0.00 sec
2023-03-31 23:26:38,759 		9888 of 10000 with 89.91% 	 Time used:  0.00 sec
2023-03-31 23:26:38,761 		9912 of 10000 with 89.91% 	 Time used:  0.00 sec
2023-03-31 23:26:38,763 		9936 of 10000 with 89.93% 	 Time used:  0.00 sec
2023-03-31 23:26:38,765 		9960 of 10000 with 89.91% 	 Time used:  0.00 sec
2023-03-31 23:26:38,767 		9984 of 10000 with 89.89% 	 Time used:  0.00 sec
2023-03-31 23:26:38,770 		10000 of 10000 with 89.88% 	 Time used:  0.00 sec
2023-03-31 23:26:38,770 
2023-03-31 23:26:38,777 			Learning rate: weights:   1.000e-04    
2023-03-31 23:26:38,777 			Last test performance: 89.88%
2023-03-31 23:26:38,777 ----------------
2023-03-31 23:26:38,877   39  =>  0    		Training 486 pattern with 90.21% 	Forward time: 	 0.09 sec
2023-03-31 23:26:38,877 			Loss:    1.218e-02    			Backward time: 	 0.01 sec 
2023-03-31 23:26:38,915 			Learning rate: weights:   1.000e-04    
2023-03-31 23:26:38,915 			Last test performance: 89.88%
2023-03-31 23:26:38,916 ----------------
2023-03-31 23:26:39,039   39  =>  1    		Training 486 pattern with 88.96% 	Forward time: 	 0.11 sec
2023-03-31 23:26:39,039 			Loss:    1.375e-02    			Backward time: 	 0.01 sec 
2023-03-31 23:26:39,179 			Learning rate: weights:   1.000e-04    
2023-03-31 23:26:39,179 			Last test performance: 89.88%
2023-03-31 23:26:39,179 ----------------
2023-03-31 23:26:39,280   39  =>  2    		Training 486 pattern with 90.83% 	Forward time: 	 0.09 sec
2023-03-31 23:26:39,280 			Loss:    9.833e-03    			Backward time: 	 0.01 sec 
2023-03-31 23:26:39,318 			Learning rate: weights:   1.000e-04    
2023-03-31 23:26:39,318 			Last test performance: 89.88%
2023-03-31 23:26:39,318 ----------------
2023-03-31 23:26:39,441   39  =>  3    		Training 486 pattern with 92.50% 	Forward time: 	 0.11 sec
2023-03-31 23:26:39,441 			Loss:    9.461e-03    			Backward time: 	 0.01 sec 
2023-03-31 23:26:39,496 			Learning rate: weights:   1.000e-04    
2023-03-31 23:26:39,496 			Last test performance: 89.88%
2023-03-31 23:26:39,496 ----------------
2023-03-31 23:26:39,621   39  =>  4    		Training 486 pattern with 89.79% 	Forward time: 	 0.11 sec
2023-03-31 23:26:39,621 			Loss:    1.197e-02    			Backward time: 	 0.01 sec 
2023-03-31 23:26:39,672 			Learning rate: weights:   1.000e-04    
2023-03-31 23:26:39,672 			Last test performance: 89.88%
2023-03-31 23:26:39,672 ----------------
2023-03-31 23:26:39,796   39  =>  5    		Training 486 pattern with 89.58% 	Forward time: 	 0.11 sec
2023-03-31 23:26:39,796 			Loss:    1.081e-02    			Backward time: 	 0.01 sec 
2023-03-31 23:26:39,831 			Learning rate: weights:   1.000e-04    
2023-03-31 23:26:39,831 			Last test performance: 89.88%
2023-03-31 23:26:39,831 ----------------
2023-03-31 23:26:39,954   39  =>  6    		Training 486 pattern with 91.25% 	Forward time: 	 0.11 sec
2023-03-31 23:26:39,954 			Loss:    9.754e-03    			Backward time: 	 0.01 sec 
2023-03-31 23:26:40,001 			Learning rate: weights:   1.000e-04    
2023-03-31 23:26:40,001 			Last test performance: 89.88%
2023-03-31 23:26:40,001 ----------------
2023-03-31 23:26:40,122   39  =>  7    		Training 486 pattern with 90.21% 	Forward time: 	 0.11 sec
2023-03-31 23:26:40,122 			Loss:    9.937e-03    			Backward time: 	 0.01 sec 
2023-03-31 23:26:40,169 			Learning rate: weights:   1.000e-04    
2023-03-31 23:26:40,169 			Last test performance: 89.88%
2023-03-31 23:26:40,169 ----------------
2023-03-31 23:26:40,293   39  =>  8    		Training 486 pattern with 89.17% 	Forward time: 	 0.11 sec
2023-03-31 23:26:40,293 			Loss:    1.141e-02    			Backward time: 	 0.01 sec 
2023-03-31 23:26:40,334 			Learning rate: weights:   1.000e-04    
2023-03-31 23:26:40,334 			Last test performance: 89.88%
2023-03-31 23:26:40,334 ----------------
2023-03-31 23:26:40,457   39  =>  9    		Training 486 pattern with 89.79% 	Forward time: 	 0.11 sec
2023-03-31 23:26:40,457 			Loss:    1.157e-02    			Backward time: 	 0.01 sec 
2023-03-31 23:26:40,495 			Learning rate: weights:   1.000e-04    
2023-03-31 23:26:40,495 			Last test performance: 89.88%
2023-03-31 23:26:40,495 ----------------
2023-03-31 23:26:40,620   39  =>  10   		Training 486 pattern with 91.88% 	Forward time: 	 0.11 sec
2023-03-31 23:26:40,620 			Loss:    9.987e-03    			Backward time: 	 0.01 sec 
2023-03-31 23:26:40,660 			Learning rate: weights:   1.000e-04    
2023-03-31 23:26:40,660 			Last test performance: 89.88%
2023-03-31 23:26:40,660 ----------------
2023-03-31 23:26:40,783   39  =>  11   		Training 486 pattern with 89.79% 	Forward time: 	 0.11 sec
2023-03-31 23:26:40,783 			Loss:    1.149e-02    			Backward time: 	 0.01 sec 
2023-03-31 23:26:40,833 			Learning rate: weights:   1.000e-04    
2023-03-31 23:26:40,833 			Last test performance: 89.88%
2023-03-31 23:26:40,833 ----------------
2023-03-31 23:26:40,955   39  =>  12   		Training 486 pattern with 91.67% 	Forward time: 	 0.11 sec
2023-03-31 23:26:40,955 			Loss:    1.163e-02    			Backward time: 	 0.01 sec 
2023-03-31 23:26:40,992 			Learning rate: weights:   1.000e-04    
2023-03-31 23:26:40,992 			Last test performance: 89.88%
2023-03-31 23:26:40,992 ----------------
2023-03-31 23:26:41,116   39  =>  13   		Training 486 pattern with 89.58% 	Forward time: 	 0.11 sec
2023-03-31 23:26:41,116 			Loss:    1.142e-02    			Backward time: 	 0.01 sec 
2023-03-31 23:26:41,251 			Learning rate: weights:   1.000e-04    
2023-03-31 23:26:41,251 			Last test performance: 89.88%
2023-03-31 23:26:41,251 ----------------
2023-03-31 23:26:41,375   39  =>  14   		Training 486 pattern with 90.83% 	Forward time: 	 0.11 sec
2023-03-31 23:26:41,375 			Loss:    9.795e-03    			Backward time: 	 0.01 sec 
2023-03-31 23:26:41,442 			Learning rate: weights:   1.000e-04    
2023-03-31 23:26:41,442 			Last test performance: 89.88%
2023-03-31 23:26:41,442 ----------------
2023-03-31 23:26:41,565   39  =>  15   		Training 486 pattern with 91.46% 	Forward time: 	 0.11 sec
2023-03-31 23:26:41,565 			Loss:    9.135e-03    			Backward time: 	 0.01 sec 
2023-03-31 23:26:41,608 			Learning rate: weights:   1.000e-04    
2023-03-31 23:26:41,608 			Last test performance: 89.88%
2023-03-31 23:26:41,608 ----------------
2023-03-31 23:26:41,730   39  =>  16   		Training 486 pattern with 90.62% 	Forward time: 	 0.11 sec
2023-03-31 23:26:41,730 			Loss:    1.080e-02    			Backward time: 	 0.01 sec 
2023-03-31 23:26:41,776 			Learning rate: weights:   1.000e-04    
2023-03-31 23:26:41,776 			Last test performance: 89.88%
2023-03-31 23:26:41,776 ----------------
2023-03-31 23:26:41,898   39  =>  17   		Training 486 pattern with 90.00% 	Forward time: 	 0.11 sec
2023-03-31 23:26:41,898 			Loss:    1.244e-02    			Backward time: 	 0.01 sec 
2023-03-31 23:26:41,947 			Learning rate: weights:   1.000e-04    
2023-03-31 23:26:41,947 			Last test performance: 89.88%
2023-03-31 23:26:41,947 ----------------
2023-03-31 23:26:42,069   39  =>  18   		Training 486 pattern with 93.75% 	Forward time: 	 0.11 sec
2023-03-31 23:26:42,069 			Loss:    8.294e-03    			Backward time: 	 0.01 sec 
2023-03-31 23:26:42,159 			Learning rate: weights:   1.000e-04    
2023-03-31 23:26:42,159 			Last test performance: 89.88%
2023-03-31 23:26:42,159 ----------------
2023-03-31 23:26:42,282   39  =>  19   		Training 486 pattern with 89.38% 	Forward time: 	 0.11 sec
2023-03-31 23:26:42,282 			Loss:    1.273e-02    			Backward time: 	 0.01 sec 
2023-03-31 23:26:42,344 			Learning rate: weights:   1.000e-04    
2023-03-31 23:26:42,344 			Last test performance: 89.88%
2023-03-31 23:26:42,344 ----------------
2023-03-31 23:26:42,468   39  =>  20   		Training 486 pattern with 88.75% 	Forward time: 	 0.11 sec
2023-03-31 23:26:42,468 			Loss:    1.191e-02    			Backward time: 	 0.01 sec 
2023-03-31 23:26:42,513 			Learning rate: weights:   1.000e-04    
2023-03-31 23:26:42,513 			Last test performance: 89.88%
2023-03-31 23:26:42,513 ----------------
2023-03-31 23:26:42,637   39  =>  21   		Training 486 pattern with 87.50% 	Forward time: 	 0.11 sec
2023-03-31 23:26:42,637 			Loss:    1.317e-02    			Backward time: 	 0.01 sec 
2023-03-31 23:26:42,681 			Learning rate: weights:   1.000e-04    
2023-03-31 23:26:42,681 			Last test performance: 89.88%
2023-03-31 23:26:42,681 ----------------
2023-03-31 23:26:42,804   39  =>  22   		Training 486 pattern with 89.58% 	Forward time: 	 0.11 sec
2023-03-31 23:26:42,804 			Loss:    1.123e-02    			Backward time: 	 0.01 sec 
2023-03-31 23:26:42,864 			Learning rate: weights:   1.000e-04    
2023-03-31 23:26:42,864 			Last test performance: 89.88%
2023-03-31 23:26:42,864 ----------------
2023-03-31 23:26:42,986   39  =>  23   		Training 486 pattern with 89.38% 	Forward time: 	 0.11 sec
2023-03-31 23:26:42,986 			Loss:    1.066e-02    			Backward time: 	 0.01 sec 
2023-03-31 23:26:43,054 			Learning rate: weights:   1.000e-04    
2023-03-31 23:26:43,054 			Last test performance: 89.88%
2023-03-31 23:26:43,054 ----------------
2023-03-31 23:26:43,177   39  =>  24   		Training 486 pattern with 88.12% 	Forward time: 	 0.11 sec
2023-03-31 23:26:43,177 			Loss:    1.378e-02    			Backward time: 	 0.01 sec 
2023-03-31 23:26:43,214 			Learning rate: weights:   1.000e-04    
2023-03-31 23:26:43,214 			Last test performance: 89.88%
2023-03-31 23:26:43,214 ----------------
2023-03-31 23:26:43,337   39  =>  25   		Training 486 pattern with 91.25% 	Forward time: 	 0.11 sec
2023-03-31 23:26:43,337 			Loss:    8.530e-03    			Backward time: 	 0.01 sec 
2023-03-31 23:26:43,391 			Learning rate: weights:   1.000e-04    
2023-03-31 23:26:43,391 			Last test performance: 89.88%
2023-03-31 23:26:43,391 ----------------
2023-03-31 23:26:43,514   39  =>  26   		Training 486 pattern with 91.25% 	Forward time: 	 0.11 sec
2023-03-31 23:26:43,514 			Loss:    1.143e-02    			Backward time: 	 0.01 sec 
2023-03-31 23:26:43,552 			Learning rate: weights:   1.000e-04    
2023-03-31 23:26:43,552 			Last test performance: 89.88%
2023-03-31 23:26:43,552 ----------------
2023-03-31 23:26:43,676   39  =>  27   		Training 486 pattern with 87.71% 	Forward time: 	 0.11 sec
2023-03-31 23:26:43,677 			Loss:    1.210e-02    			Backward time: 	 0.01 sec 
2023-03-31 23:26:43,757 			Learning rate: weights:   1.000e-04    
2023-03-31 23:26:43,757 			Last test performance: 89.88%
2023-03-31 23:26:43,757 ----------------
2023-03-31 23:26:43,880   39  =>  28   		Training 486 pattern with 90.62% 	Forward time: 	 0.11 sec
2023-03-31 23:26:43,880 			Loss:    1.071e-02    			Backward time: 	 0.01 sec 
2023-03-31 23:26:43,950 			Learning rate: weights:   1.000e-04    
2023-03-31 23:26:43,950 			Last test performance: 89.88%
2023-03-31 23:26:43,950 ----------------
2023-03-31 23:26:44,072   39  =>  29   		Training 486 pattern with 91.04% 	Forward time: 	 0.11 sec
2023-03-31 23:26:44,072 			Loss:    1.099e-02    			Backward time: 	 0.01 sec 
2023-03-31 23:26:44,122 			Learning rate: weights:   1.000e-04    
2023-03-31 23:26:44,122 			Last test performance: 89.88%
2023-03-31 23:26:44,122 ----------------
2023-03-31 23:26:44,244   39  =>  30   		Training 486 pattern with 92.50% 	Forward time: 	 0.11 sec
2023-03-31 23:26:44,244 			Loss:    8.279e-03    			Backward time: 	 0.01 sec 
2023-03-31 23:26:44,311 			Learning rate: weights:   1.000e-04    
2023-03-31 23:26:44,311 			Last test performance: 89.88%
2023-03-31 23:26:44,311 ----------------
2023-03-31 23:26:44,434   39  =>  31   		Training 486 pattern with 91.04% 	Forward time: 	 0.11 sec
2023-03-31 23:26:44,434 			Loss:    9.472e-03    			Backward time: 	 0.01 sec 
2023-03-31 23:26:44,493 			Learning rate: weights:   1.000e-04    
2023-03-31 23:26:44,493 			Last test performance: 89.88%
2023-03-31 23:26:44,493 ----------------
2023-03-31 23:26:44,617   39  =>  32   		Training 486 pattern with 90.83% 	Forward time: 	 0.11 sec
2023-03-31 23:26:44,617 			Loss:    1.134e-02    			Backward time: 	 0.01 sec 
2023-03-31 23:26:44,700 			Learning rate: weights:   1.000e-04    
2023-03-31 23:26:44,700 			Last test performance: 89.88%
2023-03-31 23:26:44,701 ----------------
2023-03-31 23:26:44,824   39  =>  33   		Training 486 pattern with 90.00% 	Forward time: 	 0.11 sec
2023-03-31 23:26:44,824 			Loss:    1.137e-02    			Backward time: 	 0.01 sec 
2023-03-31 23:26:44,878 			Learning rate: weights:   1.000e-04    
2023-03-31 23:26:44,878 			Last test performance: 89.88%
2023-03-31 23:26:44,878 ----------------
2023-03-31 23:26:44,999   39  =>  34   		Training 486 pattern with 87.92% 	Forward time: 	 0.11 sec
2023-03-31 23:26:44,999 			Loss:    1.292e-02    			Backward time: 	 0.01 sec 
2023-03-31 23:26:45,034 			Learning rate: weights:   1.000e-04    
2023-03-31 23:26:45,034 			Last test performance: 89.88%
2023-03-31 23:26:45,035 ----------------
2023-03-31 23:26:45,159   39  =>  35   		Training 486 pattern with 88.96% 	Forward time: 	 0.11 sec
2023-03-31 23:26:45,159 			Loss:    1.179e-02    			Backward time: 	 0.01 sec 
2023-03-31 23:26:45,223 			Learning rate: weights:   1.000e-04    
2023-03-31 23:26:45,223 			Last test performance: 89.88%
2023-03-31 23:26:45,223 ----------------
2023-03-31 23:26:45,339   39  =>  36   		Training 486 pattern with 90.62% 	Forward time: 	 0.10 sec
2023-03-31 23:26:45,339 			Loss:    1.152e-02    			Backward time: 	 0.01 sec 
2023-03-31 23:26:45,386 			Learning rate: weights:   1.000e-04    
2023-03-31 23:26:45,386 			Last test performance: 89.88%
2023-03-31 23:26:45,386 ----------------
2023-03-31 23:26:45,509   39  =>  37   		Training 486 pattern with 92.71% 	Forward time: 	 0.11 sec
2023-03-31 23:26:45,509 			Loss:    9.511e-03    			Backward time: 	 0.01 sec 
2023-03-31 23:26:45,587 			Learning rate: weights:   1.000e-04    
2023-03-31 23:26:45,587 			Last test performance: 89.88%
2023-03-31 23:26:45,587 ----------------
2023-03-31 23:26:45,708   39  =>  38   		Training 486 pattern with 89.17% 	Forward time: 	 0.11 sec
2023-03-31 23:26:45,708 			Loss:    1.155e-02    			Backward time: 	 0.01 sec 
2023-03-31 23:26:45,742 			Learning rate: weights:   1.000e-04    
2023-03-31 23:26:45,742 			Last test performance: 89.88%
2023-03-31 23:26:45,743 ----------------
2023-03-31 23:26:45,861   39  =>  39   		Training 486 pattern with 91.88% 	Forward time: 	 0.11 sec
2023-03-31 23:26:45,861 			Loss:    1.047e-02    			Backward time: 	 0.01 sec 
2023-03-31 23:26:46,019 			Learning rate: weights:   1.000e-04    
2023-03-31 23:26:46,019 			Last test performance: 89.88%
2023-03-31 23:26:46,019 ----------------
2023-03-31 23:26:46,142   39  =>  40   		Training 486 pattern with 88.75% 	Forward time: 	 0.11 sec
2023-03-31 23:26:46,142 			Loss:    1.199e-02    			Backward time: 	 0.01 sec 
2023-03-31 23:26:46,387 			Learning rate: weights:   1.000e-04    
2023-03-31 23:26:46,387 			Last test performance: 89.88%
2023-03-31 23:26:46,387 ----------------
2023-03-31 23:26:46,510   39  =>  41   		Training 486 pattern with 91.67% 	Forward time: 	 0.11 sec
2023-03-31 23:26:46,510 			Loss:    9.425e-03    			Backward time: 	 0.01 sec 
2023-03-31 23:26:46,568 			Learning rate: weights:   1.000e-04    
2023-03-31 23:26:46,568 			Last test performance: 89.88%
2023-03-31 23:26:46,568 ----------------
2023-03-31 23:26:46,691   39  =>  42   		Training 486 pattern with 87.50% 	Forward time: 	 0.11 sec
2023-03-31 23:26:46,691 			Loss:    1.311e-02    			Backward time: 	 0.01 sec 
2023-03-31 23:26:46,739 			Learning rate: weights:   1.000e-04    
2023-03-31 23:26:46,739 			Last test performance: 89.88%
2023-03-31 23:26:46,739 ----------------
2023-03-31 23:26:46,862   39  =>  43   		Training 486 pattern with 89.38% 	Forward time: 	 0.11 sec
2023-03-31 23:26:46,862 			Loss:    1.061e-02    			Backward time: 	 0.01 sec 
2023-03-31 23:26:46,901 			Learning rate: weights:   1.000e-04    
2023-03-31 23:26:46,901 			Last test performance: 89.88%
2023-03-31 23:26:46,901 ----------------
2023-03-31 23:26:47,025   39  =>  44   		Training 486 pattern with 91.67% 	Forward time: 	 0.11 sec
2023-03-31 23:26:47,025 			Loss:    9.469e-03    			Backward time: 	 0.01 sec 
2023-03-31 23:26:47,073 			Learning rate: weights:   1.000e-04    
2023-03-31 23:26:47,073 			Last test performance: 89.88%
2023-03-31 23:26:47,073 ----------------
2023-03-31 23:26:47,196   39  =>  45   		Training 486 pattern with 92.92% 	Forward time: 	 0.11 sec
2023-03-31 23:26:47,196 			Loss:    9.046e-03    			Backward time: 	 0.01 sec 
2023-03-31 23:26:47,271 			Learning rate: weights:   1.000e-04    
2023-03-31 23:26:47,271 			Last test performance: 89.88%
2023-03-31 23:26:47,271 ----------------
2023-03-31 23:26:47,394   39  =>  46   		Training 486 pattern with 93.12% 	Forward time: 	 0.11 sec
2023-03-31 23:26:47,394 			Loss:    8.739e-03    			Backward time: 	 0.01 sec 
2023-03-31 23:26:47,452 			Learning rate: weights:   1.000e-04    
2023-03-31 23:26:47,452 			Last test performance: 89.88%
2023-03-31 23:26:47,452 ----------------
2023-03-31 23:26:47,575   39  =>  47   		Training 486 pattern with 87.08% 	Forward time: 	 0.11 sec
2023-03-31 23:26:47,575 			Loss:    1.423e-02    			Backward time: 	 0.01 sec 
2023-03-31 23:26:47,621 			Learning rate: weights:   1.000e-04    
2023-03-31 23:26:47,621 			Last test performance: 89.88%
2023-03-31 23:26:47,621 ----------------
2023-03-31 23:26:47,744   39  =>  48   		Training 486 pattern with 90.42% 	Forward time: 	 0.11 sec
2023-03-31 23:26:47,744 			Loss:    9.307e-03    			Backward time: 	 0.01 sec 
2023-03-31 23:26:47,796 			Learning rate: weights:   1.000e-04    
2023-03-31 23:26:47,796 			Last test performance: 89.88%
2023-03-31 23:26:47,796 ----------------
2023-03-31 23:26:47,919   39  =>  49   		Training 486 pattern with 90.21% 	Forward time: 	 0.11 sec
2023-03-31 23:26:47,919 			Loss:    1.205e-02    			Backward time: 	 0.01 sec 
2023-03-31 23:26:47,978 			Learning rate: weights:   1.000e-04    
2023-03-31 23:26:47,978 			Last test performance: 89.88%
2023-03-31 23:26:47,978 ----------------
2023-03-31 23:26:48,101   39  =>  50   		Training 486 pattern with 89.58% 	Forward time: 	 0.11 sec
2023-03-31 23:26:48,101 			Loss:    1.026e-02    			Backward time: 	 0.01 sec 
2023-03-31 23:26:48,192 			Learning rate: weights:   1.000e-04    
2023-03-31 23:26:48,192 			Last test performance: 89.88%
2023-03-31 23:26:48,193 ----------------
2023-03-31 23:26:48,315   39  =>  51   		Training 486 pattern with 88.96% 	Forward time: 	 0.11 sec
2023-03-31 23:26:48,315 			Loss:    1.143e-02    			Backward time: 	 0.01 sec 
2023-03-31 23:26:48,365 			Learning rate: weights:   1.000e-04    
2023-03-31 23:26:48,365 			Last test performance: 89.88%
2023-03-31 23:26:48,365 ----------------
2023-03-31 23:26:48,489   39  =>  52   		Training 486 pattern with 91.04% 	Forward time: 	 0.11 sec
2023-03-31 23:26:48,489 			Loss:    1.040e-02    			Backward time: 	 0.01 sec 
2023-03-31 23:26:48,546 			Learning rate: weights:   1.000e-04    
2023-03-31 23:26:48,546 			Last test performance: 89.88%
2023-03-31 23:26:48,546 ----------------
2023-03-31 23:26:48,670   39  =>  53   		Training 486 pattern with 91.25% 	Forward time: 	 0.11 sec
2023-03-31 23:26:48,670 			Loss:    1.095e-02    			Backward time: 	 0.01 sec 
2023-03-31 23:26:48,720 			Learning rate: weights:   1.000e-04    
2023-03-31 23:26:48,720 			Last test performance: 89.88%
2023-03-31 23:26:48,720 ----------------
2023-03-31 23:26:48,843   39  =>  54   		Training 486 pattern with 91.25% 	Forward time: 	 0.11 sec
2023-03-31 23:26:48,843 			Loss:    9.792e-03    			Backward time: 	 0.01 sec 
2023-03-31 23:26:48,901 			Learning rate: weights:   1.000e-04    
2023-03-31 23:26:48,901 			Last test performance: 89.88%
2023-03-31 23:26:48,901 ----------------
2023-03-31 23:26:49,024   39  =>  55   		Training 486 pattern with 92.08% 	Forward time: 	 0.11 sec
2023-03-31 23:26:49,024 			Loss:    9.369e-03    			Backward time: 	 0.01 sec 
2023-03-31 23:26:49,071 			Learning rate: weights:   1.000e-04    
2023-03-31 23:26:49,071 			Last test performance: 89.88%
2023-03-31 23:26:49,071 ----------------
2023-03-31 23:26:49,194   39  =>  56   		Training 486 pattern with 88.96% 	Forward time: 	 0.11 sec
2023-03-31 23:26:49,194 			Loss:    1.171e-02    			Backward time: 	 0.01 sec 
2023-03-31 23:26:49,236 			Learning rate: weights:   1.000e-04    
2023-03-31 23:26:49,236 			Last test performance: 89.88%
2023-03-31 23:26:49,236 ----------------
2023-03-31 23:26:49,360   39  =>  57   		Training 486 pattern with 88.12% 	Forward time: 	 0.11 sec
2023-03-31 23:26:49,360 			Loss:    1.186e-02    			Backward time: 	 0.01 sec 
2023-03-31 23:26:49,409 			Learning rate: weights:   1.000e-04    
2023-03-31 23:26:49,409 			Last test performance: 89.88%
2023-03-31 23:26:49,409 ----------------
2023-03-31 23:26:49,532   39  =>  58   		Training 486 pattern with 90.42% 	Forward time: 	 0.11 sec
2023-03-31 23:26:49,532 			Loss:    1.151e-02    			Backward time: 	 0.01 sec 
2023-03-31 23:26:49,588 			Learning rate: weights:   1.000e-04    
2023-03-31 23:26:49,588 			Last test performance: 89.88%
2023-03-31 23:26:49,588 ----------------
2023-03-31 23:26:49,711   39  =>  59   		Training 486 pattern with 90.21% 	Forward time: 	 0.11 sec
2023-03-31 23:26:49,711 			Loss:    1.193e-02    			Backward time: 	 0.01 sec 
2023-03-31 23:26:49,762 			Learning rate: weights:   1.000e-04    
2023-03-31 23:26:49,762 			Last test performance: 89.88%
2023-03-31 23:26:49,762 ----------------
2023-03-31 23:26:49,884   39  =>  60   		Training 486 pattern with 91.88% 	Forward time: 	 0.11 sec
2023-03-31 23:26:49,884 			Loss:    8.898e-03    			Backward time: 	 0.01 sec 
2023-03-31 23:26:49,926 			Learning rate: weights:   1.000e-04    
2023-03-31 23:26:49,926 			Last test performance: 89.88%
2023-03-31 23:26:49,926 ----------------
2023-03-31 23:26:50,049   39  =>  61   		Training 486 pattern with 89.79% 	Forward time: 	 0.11 sec
2023-03-31 23:26:50,049 			Loss:    1.180e-02    			Backward time: 	 0.01 sec 
2023-03-31 23:26:50,104 			Learning rate: weights:   1.000e-04    
2023-03-31 23:26:50,104 			Last test performance: 89.88%
2023-03-31 23:26:50,104 ----------------
2023-03-31 23:26:50,228   39  =>  62   		Training 486 pattern with 90.42% 	Forward time: 	 0.11 sec
2023-03-31 23:26:50,228 			Loss:    1.122e-02    			Backward time: 	 0.01 sec 
2023-03-31 23:26:50,286 			Learning rate: weights:   1.000e-04    
2023-03-31 23:26:50,286 			Last test performance: 89.88%
2023-03-31 23:26:50,286 ----------------
2023-03-31 23:26:50,409   39  =>  63   		Training 486 pattern with 92.08% 	Forward time: 	 0.11 sec
2023-03-31 23:26:50,409 			Loss:    9.331e-03    			Backward time: 	 0.01 sec 
2023-03-31 23:26:50,460 			Learning rate: weights:   1.000e-04    
2023-03-31 23:26:50,460 			Last test performance: 89.88%
2023-03-31 23:26:50,460 ----------------
2023-03-31 23:26:50,582   39  =>  64   		Training 486 pattern with 90.42% 	Forward time: 	 0.11 sec
2023-03-31 23:26:50,582 			Loss:    1.174e-02    			Backward time: 	 0.01 sec 
2023-03-31 23:26:50,647 			Learning rate: weights:   1.000e-04    
2023-03-31 23:26:50,647 			Last test performance: 89.88%
2023-03-31 23:26:50,647 ----------------
2023-03-31 23:26:50,771   39  =>  65   		Training 486 pattern with 90.42% 	Forward time: 	 0.11 sec
2023-03-31 23:26:50,771 			Loss:    1.118e-02    			Backward time: 	 0.01 sec 
2023-03-31 23:26:50,811 			Learning rate: weights:   1.000e-04    
2023-03-31 23:26:50,811 			Last test performance: 89.88%
2023-03-31 23:26:50,811 ----------------
2023-03-31 23:26:50,935   39  =>  66   		Training 486 pattern with 90.00% 	Forward time: 	 0.11 sec
2023-03-31 23:26:50,935 			Loss:    1.080e-02    			Backward time: 	 0.01 sec 
2023-03-31 23:26:51,024 			Learning rate: weights:   1.000e-04    
2023-03-31 23:26:51,024 			Last test performance: 89.88%
2023-03-31 23:26:51,024 ----------------
2023-03-31 23:26:51,146   39  =>  67   		Training 486 pattern with 88.75% 	Forward time: 	 0.11 sec
2023-03-31 23:26:51,146 			Loss:    1.128e-02    			Backward time: 	 0.01 sec 
2023-03-31 23:26:51,300 			Learning rate: weights:   1.000e-04    
2023-03-31 23:26:51,300 			Last test performance: 89.88%
2023-03-31 23:26:51,300 ----------------
2023-03-31 23:26:51,424   39  =>  68   		Training 486 pattern with 89.38% 	Forward time: 	 0.11 sec
2023-03-31 23:26:51,424 			Loss:    1.162e-02    			Backward time: 	 0.01 sec 
2023-03-31 23:26:51,495 			Learning rate: weights:   1.000e-04    
2023-03-31 23:26:51,495 			Last test performance: 89.88%
2023-03-31 23:26:51,495 ----------------
2023-03-31 23:26:51,620   39  =>  69   		Training 486 pattern with 92.71% 	Forward time: 	 0.11 sec
2023-03-31 23:26:51,620 			Loss:    8.190e-03    			Backward time: 	 0.01 sec 
2023-03-31 23:26:51,695 			Learning rate: weights:   1.000e-04    
2023-03-31 23:26:51,695 			Last test performance: 89.88%
2023-03-31 23:26:51,695 ----------------
2023-03-31 23:26:51,817   39  =>  70   		Training 486 pattern with 88.96% 	Forward time: 	 0.11 sec
2023-03-31 23:26:51,817 			Loss:    1.217e-02    			Backward time: 	 0.01 sec 
2023-03-31 23:26:51,864 			Learning rate: weights:   1.000e-04    
2023-03-31 23:26:51,864 			Last test performance: 89.88%
2023-03-31 23:26:51,864 ----------------
2023-03-31 23:26:51,988   39  =>  71   		Training 486 pattern with 89.79% 	Forward time: 	 0.11 sec
2023-03-31 23:26:51,988 			Loss:    1.139e-02    			Backward time: 	 0.01 sec 
2023-03-31 23:26:52,033 			Learning rate: weights:   1.000e-04    
2023-03-31 23:26:52,033 			Last test performance: 89.88%
2023-03-31 23:26:52,033 ----------------
2023-03-31 23:26:52,157   39  =>  72   		Training 486 pattern with 89.38% 	Forward time: 	 0.11 sec
2023-03-31 23:26:52,157 			Loss:    1.209e-02    			Backward time: 	 0.01 sec 
2023-03-31 23:26:52,217 			Learning rate: weights:   1.000e-04    
2023-03-31 23:26:52,217 			Last test performance: 89.88%
2023-03-31 23:26:52,217 ----------------
2023-03-31 23:26:52,340   39  =>  73   		Training 486 pattern with 88.75% 	Forward time: 	 0.11 sec
2023-03-31 23:26:52,340 			Loss:    1.418e-02    			Backward time: 	 0.01 sec 
2023-03-31 23:26:52,409 			Learning rate: weights:   1.000e-04    
2023-03-31 23:26:52,409 			Last test performance: 89.88%
2023-03-31 23:26:52,409 ----------------
2023-03-31 23:26:52,535   39  =>  74   		Training 486 pattern with 89.79% 	Forward time: 	 0.11 sec
2023-03-31 23:26:52,535 			Loss:    1.207e-02    			Backward time: 	 0.01 sec 
2023-03-31 23:26:52,583 			Learning rate: weights:   1.000e-04    
2023-03-31 23:26:52,583 			Last test performance: 89.88%
2023-03-31 23:26:52,583 ----------------
2023-03-31 23:26:52,706   39  =>  75   		Training 486 pattern with 91.67% 	Forward time: 	 0.11 sec
2023-03-31 23:26:52,706 			Loss:    1.010e-02    			Backward time: 	 0.01 sec 
2023-03-31 23:26:52,771 			Learning rate: weights:   1.000e-04    
2023-03-31 23:26:52,771 			Last test performance: 89.88%
2023-03-31 23:26:52,771 ----------------
2023-03-31 23:26:52,893   39  =>  76   		Training 486 pattern with 90.62% 	Forward time: 	 0.11 sec
2023-03-31 23:26:52,893 			Loss:    1.046e-02    			Backward time: 	 0.01 sec 
2023-03-31 23:26:52,936 			Learning rate: weights:   1.000e-04    
2023-03-31 23:26:52,936 			Last test performance: 89.88%
2023-03-31 23:26:52,936 ----------------
2023-03-31 23:26:53,059   39  =>  77   		Training 486 pattern with 87.50% 	Forward time: 	 0.11 sec
2023-03-31 23:26:53,059 			Loss:    1.238e-02    			Backward time: 	 0.01 sec 
2023-03-31 23:26:53,100 			Learning rate: weights:   1.000e-04    
2023-03-31 23:26:53,100 			Last test performance: 89.88%
2023-03-31 23:26:53,100 ----------------
2023-03-31 23:26:53,225   39  =>  78   		Training 486 pattern with 91.04% 	Forward time: 	 0.11 sec
2023-03-31 23:26:53,225 			Loss:    1.010e-02    			Backward time: 	 0.01 sec 
2023-03-31 23:26:53,292 			Learning rate: weights:   1.000e-04    
2023-03-31 23:26:53,292 			Last test performance: 89.88%
2023-03-31 23:26:53,292 ----------------
2023-03-31 23:26:53,415   39  =>  79   		Training 486 pattern with 91.67% 	Forward time: 	 0.11 sec
2023-03-31 23:26:53,415 			Loss:    9.511e-03    			Backward time: 	 0.01 sec 
2023-03-31 23:26:53,470 			Learning rate: weights:   1.000e-04    
2023-03-31 23:26:53,470 			Last test performance: 89.88%
2023-03-31 23:26:53,470 ----------------
2023-03-31 23:26:53,594   39  =>  80   		Training 486 pattern with 91.04% 	Forward time: 	 0.11 sec
2023-03-31 23:26:53,594 			Loss:    1.112e-02    			Backward time: 	 0.01 sec 
2023-03-31 23:26:53,666 			Learning rate: weights:   1.000e-04    
2023-03-31 23:26:53,666 			Last test performance: 89.88%
2023-03-31 23:26:53,666 ----------------
2023-03-31 23:26:53,789   39  =>  81   		Training 486 pattern with 89.38% 	Forward time: 	 0.11 sec
2023-03-31 23:26:53,789 			Loss:    1.392e-02    			Backward time: 	 0.01 sec 
2023-03-31 23:26:53,832 			Learning rate: weights:   1.000e-04    
2023-03-31 23:26:53,832 			Last test performance: 89.88%
2023-03-31 23:26:53,832 ----------------
2023-03-31 23:26:53,954   39  =>  82   		Training 486 pattern with 91.25% 	Forward time: 	 0.11 sec
2023-03-31 23:26:53,954 			Loss:    1.053e-02    			Backward time: 	 0.01 sec 
2023-03-31 23:26:54,005 			Learning rate: weights:   1.000e-04    
2023-03-31 23:26:54,006 			Last test performance: 89.88%
2023-03-31 23:26:54,006 ----------------
2023-03-31 23:26:54,128   39  =>  83   		Training 486 pattern with 87.71% 	Forward time: 	 0.11 sec
2023-03-31 23:26:54,128 			Loss:    1.148e-02    			Backward time: 	 0.01 sec 
2023-03-31 23:26:54,197 			Learning rate: weights:   1.000e-04    
2023-03-31 23:26:54,197 			Last test performance: 89.88%
2023-03-31 23:26:54,197 ----------------
2023-03-31 23:26:54,322   39  =>  84   		Training 486 pattern with 92.92% 	Forward time: 	 0.11 sec
2023-03-31 23:26:54,322 			Loss:    9.163e-03    			Backward time: 	 0.01 sec 
2023-03-31 23:26:54,402 			Learning rate: weights:   1.000e-04    
2023-03-31 23:26:54,402 			Last test performance: 89.88%
2023-03-31 23:26:54,402 ----------------
2023-03-31 23:26:54,523   39  =>  85   		Training 486 pattern with 92.71% 	Forward time: 	 0.11 sec
2023-03-31 23:26:54,523 			Loss:    9.076e-03    			Backward time: 	 0.01 sec 
2023-03-31 23:26:54,570 			Learning rate: weights:   1.000e-04    
2023-03-31 23:26:54,571 			Last test performance: 89.88%
2023-03-31 23:26:54,571 ----------------
2023-03-31 23:26:54,694   39  =>  86   		Training 486 pattern with 91.88% 	Forward time: 	 0.11 sec
2023-03-31 23:26:54,694 			Loss:    9.672e-03    			Backward time: 	 0.01 sec 
2023-03-31 23:26:54,766 			Learning rate: weights:   1.000e-04    
2023-03-31 23:26:54,767 			Last test performance: 89.88%
2023-03-31 23:26:54,767 ----------------
2023-03-31 23:26:54,889   39  =>  87   		Training 486 pattern with 89.17% 	Forward time: 	 0.11 sec
2023-03-31 23:26:54,889 			Loss:    1.099e-02    			Backward time: 	 0.01 sec 
2023-03-31 23:26:54,937 			Learning rate: weights:   1.000e-04    
2023-03-31 23:26:54,937 			Last test performance: 89.88%
2023-03-31 23:26:54,937 ----------------
2023-03-31 23:26:55,060   39  =>  88   		Training 486 pattern with 88.75% 	Forward time: 	 0.11 sec
2023-03-31 23:26:55,060 			Loss:    1.115e-02    			Backward time: 	 0.01 sec 
2023-03-31 23:26:55,122 			Learning rate: weights:   1.000e-04    
2023-03-31 23:26:55,122 			Last test performance: 89.88%
2023-03-31 23:26:55,122 ----------------
2023-03-31 23:26:55,246   39  =>  89   		Training 486 pattern with 89.58% 	Forward time: 	 0.11 sec
2023-03-31 23:26:55,246 			Loss:    9.869e-03    			Backward time: 	 0.01 sec 
2023-03-31 23:26:55,287 			Learning rate: weights:   1.000e-04    
2023-03-31 23:26:55,287 			Last test performance: 89.88%
2023-03-31 23:26:55,287 ----------------
2023-03-31 23:26:55,411   39  =>  90   		Training 486 pattern with 89.79% 	Forward time: 	 0.11 sec
2023-03-31 23:26:55,411 			Loss:    1.068e-02    			Backward time: 	 0.01 sec 
2023-03-31 23:26:55,455 			Learning rate: weights:   1.000e-04    
2023-03-31 23:26:55,455 			Last test performance: 89.88%
2023-03-31 23:26:55,455 ----------------
2023-03-31 23:26:55,578   39  =>  91   		Training 486 pattern with 91.25% 	Forward time: 	 0.11 sec
2023-03-31 23:26:55,578 			Loss:    9.498e-03    			Backward time: 	 0.01 sec 
2023-03-31 23:26:55,647 			Learning rate: weights:   1.000e-04    
2023-03-31 23:26:55,648 			Last test performance: 89.88%
2023-03-31 23:26:55,648 ----------------
2023-03-31 23:26:55,770   39  =>  92   		Training 486 pattern with 90.21% 	Forward time: 	 0.11 sec
2023-03-31 23:26:55,771 			Loss:    1.107e-02    			Backward time: 	 0.01 sec 
2023-03-31 23:26:55,814 			Learning rate: weights:   1.000e-04    
2023-03-31 23:26:55,814 			Last test performance: 89.88%
2023-03-31 23:26:55,814 ----------------
2023-03-31 23:26:55,937   39  =>  93   		Training 486 pattern with 90.42% 	Forward time: 	 0.11 sec
2023-03-31 23:26:55,937 			Loss:    1.149e-02    			Backward time: 	 0.01 sec 
2023-03-31 23:26:55,987 			Learning rate: weights:   1.000e-04    
2023-03-31 23:26:55,987 			Last test performance: 89.88%
2023-03-31 23:26:55,987 ----------------
2023-03-31 23:26:56,110   39  =>  94   		Training 486 pattern with 87.50% 	Forward time: 	 0.11 sec
2023-03-31 23:26:56,110 			Loss:    1.390e-02    			Backward time: 	 0.01 sec 
2023-03-31 23:26:56,166 			Learning rate: weights:   1.000e-04    
2023-03-31 23:26:56,166 			Last test performance: 89.88%
2023-03-31 23:26:56,166 ----------------
2023-03-31 23:26:56,288   39  =>  95   		Training 486 pattern with 88.54% 	Forward time: 	 0.11 sec
2023-03-31 23:26:56,288 			Loss:    1.264e-02    			Backward time: 	 0.01 sec 
2023-03-31 23:26:56,359 			Learning rate: weights:   1.000e-04    
2023-03-31 23:26:56,359 			Last test performance: 89.88%
2023-03-31 23:26:56,359 ----------------
2023-03-31 23:26:56,483   39  =>  96   		Training 486 pattern with 88.75% 	Forward time: 	 0.11 sec
2023-03-31 23:26:56,483 			Loss:    1.424e-02    			Backward time: 	 0.01 sec 
2023-03-31 23:26:56,548 			Learning rate: weights:   1.000e-04    
2023-03-31 23:26:56,548 			Last test performance: 89.88%
2023-03-31 23:26:56,548 ----------------
2023-03-31 23:26:56,671   39  =>  97   		Training 486 pattern with 90.83% 	Forward time: 	 0.11 sec
2023-03-31 23:26:56,671 			Loss:    1.049e-02    			Backward time: 	 0.01 sec 
2023-03-31 23:26:56,715 			Learning rate: weights:   1.000e-04    
2023-03-31 23:26:56,715 			Last test performance: 89.88%
2023-03-31 23:26:56,715 ----------------
2023-03-31 23:26:56,838   39  =>  98   		Training 486 pattern with 90.62% 	Forward time: 	 0.11 sec
2023-03-31 23:26:56,838 			Loss:    1.045e-02    			Backward time: 	 0.01 sec 
2023-03-31 23:26:56,877 			Learning rate: weights:   1.000e-04    
2023-03-31 23:26:56,877 			Last test performance: 89.88%
2023-03-31 23:26:56,877 ----------------
2023-03-31 23:26:57,003   39  =>  99   		Training 486 pattern with 90.83% 	Forward time: 	 0.11 sec
2023-03-31 23:26:57,003 			Loss:    1.095e-02    			Backward time: 	 0.01 sec 
2023-03-31 23:26:57,053 			Learning rate: weights:   1.000e-04    
2023-03-31 23:26:57,053 			Last test performance: 89.88%
2023-03-31 23:26:57,053 ----------------
2023-03-31 23:26:57,175   39  => 100   		Training 486 pattern with 88.75% 	Forward time: 	 0.11 sec
2023-03-31 23:26:57,175 			Loss:    1.165e-02    			Backward time: 	 0.01 sec 
2023-03-31 23:26:57,246 			Learning rate: weights:   1.000e-04    
2023-03-31 23:26:57,246 			Last test performance: 89.88%
2023-03-31 23:26:57,246 ----------------
2023-03-31 23:26:57,372   39  => 101   		Training 486 pattern with 88.96% 	Forward time: 	 0.11 sec
2023-03-31 23:26:57,372 			Loss:    1.128e-02    			Backward time: 	 0.01 sec 
2023-03-31 23:26:57,423 			Learning rate: weights:   1.000e-04    
2023-03-31 23:26:57,423 			Last test performance: 89.88%
2023-03-31 23:26:57,423 ----------------
2023-03-31 23:26:57,546   39  => 102   		Training 486 pattern with 90.42% 	Forward time: 	 0.11 sec
2023-03-31 23:26:57,546 			Loss:    1.073e-02    			Backward time: 	 0.01 sec 
2023-03-31 23:26:57,596 			Learning rate: weights:   1.000e-04    
2023-03-31 23:26:57,596 			Last test performance: 89.88%
2023-03-31 23:26:57,596 ----------------
2023-03-31 23:26:57,721   39  => 103   		Training 486 pattern with 90.00% 	Forward time: 	 0.11 sec
2023-03-31 23:26:57,721 			Loss:    1.111e-02    			Backward time: 	 0.01 sec 
2023-03-31 23:26:57,790 			Learning rate: weights:   1.000e-04    
2023-03-31 23:26:57,790 			Last test performance: 89.88%
2023-03-31 23:26:57,790 ----------------
2023-03-31 23:26:57,910   39  => 104   		Training 486 pattern with 91.88% 	Forward time: 	 0.11 sec
2023-03-31 23:26:57,910 			Loss:    8.853e-03    			Backward time: 	 0.01 sec 
2023-03-31 23:26:57,957 			Learning rate: weights:   1.000e-04    
2023-03-31 23:26:57,957 			Last test performance: 89.88%
2023-03-31 23:26:57,957 ----------------
2023-03-31 23:26:58,080   39  => 105   		Training 486 pattern with 90.00% 	Forward time: 	 0.11 sec
2023-03-31 23:26:58,080 			Loss:    1.144e-02    			Backward time: 	 0.01 sec 
2023-03-31 23:26:58,125 			Learning rate: weights:   1.000e-04    
2023-03-31 23:26:58,125 			Last test performance: 89.88%
2023-03-31 23:26:58,125 ----------------
2023-03-31 23:26:58,248   39  => 106   		Training 486 pattern with 88.96% 	Forward time: 	 0.11 sec
2023-03-31 23:26:58,248 			Loss:    1.116e-02    			Backward time: 	 0.01 sec 
2023-03-31 23:26:58,492 			Learning rate: weights:   1.000e-04    
2023-03-31 23:26:58,492 			Last test performance: 89.88%
2023-03-31 23:26:58,492 ----------------
2023-03-31 23:26:58,617   39  => 107   		Training 486 pattern with 91.67% 	Forward time: 	 0.11 sec
2023-03-31 23:26:58,617 			Loss:    9.824e-03    			Backward time: 	 0.01 sec 
2023-03-31 23:26:58,667 			Learning rate: weights:   1.000e-04    
2023-03-31 23:26:58,667 			Last test performance: 89.88%
2023-03-31 23:26:58,667 ----------------
2023-03-31 23:26:58,790   39  => 108   		Training 486 pattern with 90.21% 	Forward time: 	 0.11 sec
2023-03-31 23:26:58,790 			Loss:    1.174e-02    			Backward time: 	 0.01 sec 
2023-03-31 23:26:58,838 			Learning rate: weights:   1.000e-04    
2023-03-31 23:26:58,838 			Last test performance: 89.88%
2023-03-31 23:26:58,838 ----------------
2023-03-31 23:26:58,960   39  => 109   		Training 486 pattern with 90.62% 	Forward time: 	 0.11 sec
2023-03-31 23:26:58,960 			Loss:    1.122e-02    			Backward time: 	 0.01 sec 
2023-03-31 23:26:59,004 			Learning rate: weights:   1.000e-04    
2023-03-31 23:26:59,004 			Last test performance: 89.88%
2023-03-31 23:26:59,004 ----------------
2023-03-31 23:26:59,127   39  => 110   		Training 486 pattern with 92.71% 	Forward time: 	 0.11 sec
2023-03-31 23:26:59,127 			Loss:    9.624e-03    			Backward time: 	 0.01 sec 
2023-03-31 23:26:59,174 			Learning rate: weights:   1.000e-04    
2023-03-31 23:26:59,174 			Last test performance: 89.88%
2023-03-31 23:26:59,174 ----------------
2023-03-31 23:26:59,296   39  => 111   		Training 486 pattern with 88.96% 	Forward time: 	 0.11 sec
2023-03-31 23:26:59,296 			Loss:    1.145e-02    			Backward time: 	 0.01 sec 
2023-03-31 23:26:59,340 			Learning rate: weights:   1.000e-04    
2023-03-31 23:26:59,340 			Last test performance: 89.88%
2023-03-31 23:26:59,340 ----------------
2023-03-31 23:26:59,441   39  => 112   		Training 486 pattern with 88.12% 	Forward time: 	 0.09 sec
2023-03-31 23:26:59,442 			Loss:    1.384e-02    			Backward time: 	 0.01 sec 
2023-03-31 23:26:59,524 			Learning rate: weights:   1.000e-04    
2023-03-31 23:26:59,525 			Last test performance: 89.88%
2023-03-31 23:26:59,525 ----------------
2023-03-31 23:26:59,626   39  => 113   		Training 486 pattern with 89.79% 	Forward time: 	 0.09 sec
2023-03-31 23:26:59,626 			Loss:    1.084e-02    			Backward time: 	 0.01 sec 
2023-03-31 23:26:59,695 			Learning rate: weights:   1.000e-04    
2023-03-31 23:26:59,695 			Last test performance: 89.88%
2023-03-31 23:26:59,695 ----------------
2023-03-31 23:26:59,818   39  => 114   		Training 486 pattern with 91.88% 	Forward time: 	 0.11 sec
2023-03-31 23:26:59,818 			Loss:    9.603e-03    			Backward time: 	 0.01 sec 
2023-03-31 23:26:59,866 			Learning rate: weights:   1.000e-04    
2023-03-31 23:26:59,866 			Last test performance: 89.88%
2023-03-31 23:26:59,866 ----------------
2023-03-31 23:26:59,992   39  => 115   		Training 486 pattern with 90.62% 	Forward time: 	 0.11 sec
2023-03-31 23:26:59,992 			Loss:    1.050e-02    			Backward time: 	 0.01 sec 
2023-03-31 23:27:00,076 			Learning rate: weights:   1.000e-04    
2023-03-31 23:27:00,076 			Last test performance: 89.88%
2023-03-31 23:27:00,076 ----------------
2023-03-31 23:27:00,198   39  => 116   		Training 486 pattern with 87.71% 	Forward time: 	 0.11 sec
2023-03-31 23:27:00,198 			Loss:    1.233e-02    			Backward time: 	 0.01 sec 
2023-03-31 23:27:00,291 			Learning rate: weights:   1.000e-04    
2023-03-31 23:27:00,291 			Last test performance: 89.88%
2023-03-31 23:27:00,291 ----------------
2023-03-31 23:27:00,414   39  => 117   		Training 486 pattern with 89.58% 	Forward time: 	 0.11 sec
2023-03-31 23:27:00,414 			Loss:    1.150e-02    			Backward time: 	 0.01 sec 
2023-03-31 23:27:00,493 			Learning rate: weights:   1.000e-04    
2023-03-31 23:27:00,493 			Last test performance: 89.88%
2023-03-31 23:27:00,493 ----------------
2023-03-31 23:27:00,616   39  => 118   		Training 486 pattern with 91.04% 	Forward time: 	 0.11 sec
2023-03-31 23:27:00,616 			Loss:    9.078e-03    			Backward time: 	 0.01 sec 
2023-03-31 23:27:00,690 			Learning rate: weights:   1.000e-04    
2023-03-31 23:27:00,690 			Last test performance: 89.88%
2023-03-31 23:27:00,690 ----------------
2023-03-31 23:27:00,815   39  => 119   		Training 486 pattern with 90.00% 	Forward time: 	 0.11 sec
2023-03-31 23:27:00,815 			Loss:    1.096e-02    			Backward time: 	 0.01 sec 
2023-03-31 23:27:00,866 			Learning rate: weights:   1.000e-04    
2023-03-31 23:27:00,866 			Last test performance: 89.88%
2023-03-31 23:27:00,867 ----------------
2023-03-31 23:27:00,990   39  => 120   		Training 486 pattern with 90.42% 	Forward time: 	 0.11 sec
2023-03-31 23:27:00,990 			Loss:    1.138e-02    			Backward time: 	 0.01 sec 
2023-03-31 23:27:01,115 			Learning rate: weights:   1.000e-04    
2023-03-31 23:27:01,115 			Last test performance: 89.88%
2023-03-31 23:27:01,115 ----------------
2023-03-31 23:27:01,239   39  => 121   		Training 486 pattern with 92.29% 	Forward time: 	 0.11 sec
2023-03-31 23:27:01,239 			Loss:    9.479e-03    			Backward time: 	 0.01 sec 
2023-03-31 23:27:01,387 			Learning rate: weights:   1.000e-04    
2023-03-31 23:27:01,387 			Last test performance: 89.88%
2023-03-31 23:27:01,387 ----------------
2023-03-31 23:27:01,514   39  => 122   		Training 486 pattern with 88.54% 	Forward time: 	 0.11 sec
2023-03-31 23:27:01,515 			Loss:    1.202e-02    			Backward time: 	 0.01 sec 
2023-03-31 23:27:01,589 			Learning rate: weights:   1.000e-04    
2023-03-31 23:27:01,589 			Last test performance: 89.88%
2023-03-31 23:27:01,589 ----------------
2023-03-31 23:27:01,713   39  => 123   		Training 486 pattern with 89.58% 	Forward time: 	 0.11 sec
2023-03-31 23:27:01,713 			Loss:    1.213e-02    			Backward time: 	 0.01 sec 
2023-03-31 23:27:01,801 			Learning rate: weights:   1.000e-04    
2023-03-31 23:27:01,801 			Last test performance: 89.88%
2023-03-31 23:27:01,801 ----------------
2023-03-31 23:27:01,924   39  => 124   		Training 486 pattern with 91.25% 	Forward time: 	 0.11 sec
2023-03-31 23:27:01,924 			Loss:    9.774e-03    			Backward time: 	 0.01 sec 
2023-03-31 23:27:02,012 
2023-03-31 23:27:02,012 Testing:
2023-03-31 23:27:02,015 		24 of 10000 with 91.67% 	 Time used:  0.00 sec
2023-03-31 23:27:02,019 		48 of 10000 with 85.42% 	 Time used:  0.00 sec
2023-03-31 23:27:02,022 		72 of 10000 with 83.33% 	 Time used:  0.00 sec
2023-03-31 23:27:02,031 		96 of 10000 with 86.46% 	 Time used:  0.01 sec
2023-03-31 23:27:02,034 		120 of 10000 with 86.67% 	 Time used:  0.00 sec
2023-03-31 23:27:02,037 		144 of 10000 with 88.89% 	 Time used:  0.00 sec
2023-03-31 23:27:02,041 		168 of 10000 with 89.29% 	 Time used:  0.00 sec
2023-03-31 23:27:02,044 		192 of 10000 with 89.58% 	 Time used:  0.00 sec
2023-03-31 23:27:02,047 		216 of 10000 with 90.28% 	 Time used:  0.00 sec
2023-03-31 23:27:02,050 		240 of 10000 with 91.25% 	 Time used:  0.00 sec
2023-03-31 23:27:02,053 		264 of 10000 with 90.53% 	 Time used:  0.00 sec
2023-03-31 23:27:02,056 		288 of 10000 with 90.28% 	 Time used:  0.00 sec
2023-03-31 23:27:02,059 		312 of 10000 with 91.03% 	 Time used:  0.00 sec
2023-03-31 23:27:02,061 		336 of 10000 with 91.07% 	 Time used:  0.00 sec
2023-03-31 23:27:02,063 		360 of 10000 with 91.67% 	 Time used:  0.00 sec
2023-03-31 23:27:02,066 		384 of 10000 with 91.15% 	 Time used:  0.00 sec
2023-03-31 23:27:02,068 		408 of 10000 with 90.69% 	 Time used:  0.00 sec
2023-03-31 23:27:02,070 		432 of 10000 with 90.97% 	 Time used:  0.00 sec
2023-03-31 23:27:02,072 		456 of 10000 with 90.79% 	 Time used:  0.00 sec
2023-03-31 23:27:02,074 		480 of 10000 with 90.42% 	 Time used:  0.00 sec
2023-03-31 23:27:02,076 		504 of 10000 with 90.48% 	 Time used:  0.00 sec
2023-03-31 23:27:02,078 		528 of 10000 with 90.53% 	 Time used:  0.00 sec
2023-03-31 23:27:02,080 		552 of 10000 with 90.76% 	 Time used:  0.00 sec
2023-03-31 23:27:02,083 		576 of 10000 with 90.62% 	 Time used:  0.00 sec
2023-03-31 23:27:02,085 		600 of 10000 with 90.33% 	 Time used:  0.00 sec
2023-03-31 23:27:02,087 		624 of 10000 with 90.54% 	 Time used:  0.00 sec
2023-03-31 23:27:02,089 		648 of 10000 with 90.59% 	 Time used:  0.00 sec
2023-03-31 23:27:02,091 		672 of 10000 with 90.48% 	 Time used:  0.00 sec
2023-03-31 23:27:02,093 		696 of 10000 with 90.23% 	 Time used:  0.00 sec
2023-03-31 23:27:02,096 		720 of 10000 with 90.42% 	 Time used:  0.00 sec
2023-03-31 23:27:02,098 		744 of 10000 with 90.32% 	 Time used:  0.00 sec
2023-03-31 23:27:02,100 		768 of 10000 with 90.36% 	 Time used:  0.00 sec
2023-03-31 23:27:02,102 		792 of 10000 with 90.53% 	 Time used:  0.00 sec
2023-03-31 23:27:02,104 		816 of 10000 with 90.44% 	 Time used:  0.00 sec
2023-03-31 23:27:02,106 		840 of 10000 with 90.60% 	 Time used:  0.00 sec
2023-03-31 23:27:02,109 		864 of 10000 with 90.51% 	 Time used:  0.00 sec
2023-03-31 23:27:02,111 		888 of 10000 with 90.65% 	 Time used:  0.00 sec
2023-03-31 23:27:02,113 		912 of 10000 with 90.57% 	 Time used:  0.00 sec
2023-03-31 23:27:02,115 		936 of 10000 with 90.60% 	 Time used:  0.00 sec
2023-03-31 23:27:02,117 		960 of 10000 with 90.73% 	 Time used:  0.00 sec
2023-03-31 23:27:02,120 		984 of 10000 with 90.45% 	 Time used:  0.00 sec
2023-03-31 23:27:02,122 		1008 of 10000 with 90.28% 	 Time used:  0.00 sec
2023-03-31 23:27:02,124 		1032 of 10000 with 90.31% 	 Time used:  0.00 sec
2023-03-31 23:27:02,126 		1056 of 10000 with 90.25% 	 Time used:  0.00 sec
2023-03-31 23:27:02,128 		1080 of 10000 with 90.19% 	 Time used:  0.00 sec
2023-03-31 23:27:02,131 		1104 of 10000 with 90.31% 	 Time used:  0.00 sec
2023-03-31 23:27:02,133 		1128 of 10000 with 90.25% 	 Time used:  0.00 sec
2023-03-31 23:27:02,135 		1152 of 10000 with 90.19% 	 Time used:  0.00 sec
2023-03-31 23:27:02,137 		1176 of 10000 with 90.14% 	 Time used:  0.00 sec
2023-03-31 23:27:02,139 		1200 of 10000 with 90.17% 	 Time used:  0.00 sec
2023-03-31 23:27:02,141 		1224 of 10000 with 90.36% 	 Time used:  0.00 sec
2023-03-31 23:27:02,144 		1248 of 10000 with 90.30% 	 Time used:  0.00 sec
2023-03-31 23:27:02,146 		1272 of 10000 with 90.33% 	 Time used:  0.00 sec
2023-03-31 23:27:02,148 		1296 of 10000 with 90.43% 	 Time used:  0.00 sec
2023-03-31 23:27:02,150 		1320 of 10000 with 90.30% 	 Time used:  0.00 sec
2023-03-31 23:27:02,152 		1344 of 10000 with 90.18% 	 Time used:  0.00 sec
2023-03-31 23:27:02,154 		1368 of 10000 with 90.20% 	 Time used:  0.00 sec
2023-03-31 23:27:02,157 		1392 of 10000 with 90.16% 	 Time used:  0.00 sec
2023-03-31 23:27:02,159 		1416 of 10000 with 90.18% 	 Time used:  0.00 sec
2023-03-31 23:27:02,161 		1440 of 10000 with 90.28% 	 Time used:  0.00 sec
2023-03-31 23:27:02,163 		1464 of 10000 with 90.37% 	 Time used:  0.00 sec
2023-03-31 23:27:02,165 		1488 of 10000 with 90.39% 	 Time used:  0.00 sec
2023-03-31 23:27:02,168 		1512 of 10000 with 90.41% 	 Time used:  0.00 sec
2023-03-31 23:27:02,170 		1536 of 10000 with 90.43% 	 Time used:  0.00 sec
2023-03-31 23:27:02,172 		1560 of 10000 with 90.45% 	 Time used:  0.00 sec
2023-03-31 23:27:02,174 		1584 of 10000 with 90.53% 	 Time used:  0.00 sec
2023-03-31 23:27:02,176 		1608 of 10000 with 90.49% 	 Time used:  0.00 sec
2023-03-31 23:27:02,178 		1632 of 10000 with 90.38% 	 Time used:  0.00 sec
2023-03-31 23:27:02,181 		1656 of 10000 with 90.22% 	 Time used:  0.00 sec
2023-03-31 23:27:02,183 		1680 of 10000 with 90.30% 	 Time used:  0.00 sec
2023-03-31 23:27:02,185 		1704 of 10000 with 90.26% 	 Time used:  0.00 sec
2023-03-31 23:27:02,187 		1728 of 10000 with 90.22% 	 Time used:  0.00 sec
2023-03-31 23:27:02,189 		1752 of 10000 with 90.18% 	 Time used:  0.00 sec
2023-03-31 23:27:02,192 		1776 of 10000 with 90.32% 	 Time used:  0.00 sec
2023-03-31 23:27:02,194 		1800 of 10000 with 90.39% 	 Time used:  0.00 sec
2023-03-31 23:27:02,196 		1824 of 10000 with 90.46% 	 Time used:  0.00 sec
2023-03-31 23:27:02,198 		1848 of 10000 with 90.48% 	 Time used:  0.00 sec
2023-03-31 23:27:02,200 		1872 of 10000 with 90.49% 	 Time used:  0.00 sec
2023-03-31 23:27:02,202 		1896 of 10000 with 90.51% 	 Time used:  0.00 sec
2023-03-31 23:27:02,205 		1920 of 10000 with 90.57% 	 Time used:  0.00 sec
2023-03-31 23:27:02,207 		1944 of 10000 with 90.53% 	 Time used:  0.00 sec
2023-03-31 23:27:02,209 		1968 of 10000 with 90.50% 	 Time used:  0.00 sec
2023-03-31 23:27:02,211 		1992 of 10000 with 90.51% 	 Time used:  0.00 sec
2023-03-31 23:27:02,213 		2016 of 10000 with 90.53% 	 Time used:  0.00 sec
2023-03-31 23:27:02,215 		2040 of 10000 with 90.54% 	 Time used:  0.00 sec
2023-03-31 23:27:02,218 		2064 of 10000 with 90.65% 	 Time used:  0.00 sec
2023-03-31 23:27:02,220 		2088 of 10000 with 90.52% 	 Time used:  0.00 sec
2023-03-31 23:27:02,222 		2112 of 10000 with 90.48% 	 Time used:  0.00 sec
2023-03-31 23:27:02,224 		2136 of 10000 with 90.59% 	 Time used:  0.00 sec
2023-03-31 23:27:02,226 		2160 of 10000 with 90.56% 	 Time used:  0.00 sec
2023-03-31 23:27:02,229 		2184 of 10000 with 90.61% 	 Time used:  0.00 sec
2023-03-31 23:27:02,231 		2208 of 10000 with 90.58% 	 Time used:  0.00 sec
2023-03-31 23:27:02,233 		2232 of 10000 with 90.64% 	 Time used:  0.00 sec
2023-03-31 23:27:02,235 		2256 of 10000 with 90.69% 	 Time used:  0.00 sec
2023-03-31 23:27:02,237 		2280 of 10000 with 90.70% 	 Time used:  0.00 sec
2023-03-31 23:27:02,239 		2304 of 10000 with 90.62% 	 Time used:  0.00 sec
2023-03-31 23:27:02,242 		2328 of 10000 with 90.42% 	 Time used:  0.00 sec
2023-03-31 23:27:02,244 		2352 of 10000 with 90.43% 	 Time used:  0.00 sec
2023-03-31 23:27:02,246 		2376 of 10000 with 90.45% 	 Time used:  0.00 sec
2023-03-31 23:27:02,248 		2400 of 10000 with 90.50% 	 Time used:  0.00 sec
2023-03-31 23:27:02,250 		2424 of 10000 with 90.55% 	 Time used:  0.00 sec
2023-03-31 23:27:02,252 		2448 of 10000 with 90.48% 	 Time used:  0.00 sec
2023-03-31 23:27:02,255 		2472 of 10000 with 90.53% 	 Time used:  0.00 sec
2023-03-31 23:27:02,257 		2496 of 10000 with 90.42% 	 Time used:  0.00 sec
2023-03-31 23:27:02,259 		2520 of 10000 with 90.36% 	 Time used:  0.00 sec
2023-03-31 23:27:02,261 		2544 of 10000 with 90.37% 	 Time used:  0.00 sec
2023-03-31 23:27:02,263 		2568 of 10000 with 90.38% 	 Time used:  0.00 sec
2023-03-31 23:27:02,265 		2592 of 10000 with 90.39% 	 Time used:  0.00 sec
2023-03-31 23:27:02,268 		2616 of 10000 with 90.33% 	 Time used:  0.00 sec
2023-03-31 23:27:02,270 		2640 of 10000 with 90.27% 	 Time used:  0.00 sec
2023-03-31 23:27:02,272 		2664 of 10000 with 90.17% 	 Time used:  0.00 sec
2023-03-31 23:27:02,274 		2688 of 10000 with 90.22% 	 Time used:  0.00 sec
2023-03-31 23:27:02,276 		2712 of 10000 with 90.27% 	 Time used:  0.00 sec
2023-03-31 23:27:02,279 		2736 of 10000 with 90.20% 	 Time used:  0.00 sec
2023-03-31 23:27:02,281 		2760 of 10000 with 90.25% 	 Time used:  0.00 sec
2023-03-31 23:27:02,283 		2784 of 10000 with 90.16% 	 Time used:  0.00 sec
2023-03-31 23:27:02,285 		2808 of 10000 with 90.17% 	 Time used:  0.00 sec
2023-03-31 23:27:02,287 		2832 of 10000 with 90.18% 	 Time used:  0.00 sec
2023-03-31 23:27:02,290 		2856 of 10000 with 90.20% 	 Time used:  0.00 sec
2023-03-31 23:27:02,292 		2880 of 10000 with 90.17% 	 Time used:  0.00 sec
2023-03-31 23:27:02,294 		2904 of 10000 with 90.15% 	 Time used:  0.00 sec
2023-03-31 23:27:02,296 		2928 of 10000 with 90.03% 	 Time used:  0.00 sec
2023-03-31 23:27:02,298 		2952 of 10000 with 90.01% 	 Time used:  0.00 sec
2023-03-31 23:27:02,300 		2976 of 10000 with 89.95% 	 Time used:  0.00 sec
2023-03-31 23:27:02,303 		3000 of 10000 with 89.90% 	 Time used:  0.00 sec
2023-03-31 23:27:02,305 		3024 of 10000 with 89.85% 	 Time used:  0.00 sec
2023-03-31 23:27:02,307 		3048 of 10000 with 89.86% 	 Time used:  0.00 sec
2023-03-31 23:27:02,309 		3072 of 10000 with 89.94% 	 Time used:  0.00 sec
2023-03-31 23:27:02,311 		3096 of 10000 with 89.92% 	 Time used:  0.00 sec
2023-03-31 23:27:02,313 		3120 of 10000 with 89.94% 	 Time used:  0.00 sec
2023-03-31 23:27:02,316 		3144 of 10000 with 89.98% 	 Time used:  0.00 sec
2023-03-31 23:27:02,318 		3168 of 10000 with 89.99% 	 Time used:  0.00 sec
2023-03-31 23:27:02,320 		3192 of 10000 with 89.94% 	 Time used:  0.00 sec
2023-03-31 23:27:02,322 		3216 of 10000 with 89.93% 	 Time used:  0.00 sec
2023-03-31 23:27:02,324 		3240 of 10000 with 89.94% 	 Time used:  0.00 sec
2023-03-31 23:27:02,326 		3264 of 10000 with 89.83% 	 Time used:  0.00 sec
2023-03-31 23:27:02,329 		3288 of 10000 with 89.78% 	 Time used:  0.00 sec
2023-03-31 23:27:02,331 		3312 of 10000 with 89.82% 	 Time used:  0.00 sec
2023-03-31 23:27:02,333 		3336 of 10000 with 89.84% 	 Time used:  0.00 sec
2023-03-31 23:27:02,335 		3360 of 10000 with 89.82% 	 Time used:  0.00 sec
2023-03-31 23:27:02,337 		3384 of 10000 with 89.83% 	 Time used:  0.00 sec
2023-03-31 23:27:02,340 		3408 of 10000 with 89.88% 	 Time used:  0.00 sec
2023-03-31 23:27:02,342 		3432 of 10000 with 89.92% 	 Time used:  0.00 sec
2023-03-31 23:27:02,344 		3456 of 10000 with 89.93% 	 Time used:  0.00 sec
2023-03-31 23:27:02,346 		3480 of 10000 with 89.89% 	 Time used:  0.00 sec
2023-03-31 23:27:02,348 		3504 of 10000 with 89.81% 	 Time used:  0.00 sec
2023-03-31 23:27:02,350 		3528 of 10000 with 89.85% 	 Time used:  0.00 sec
2023-03-31 23:27:02,353 		3552 of 10000 with 89.81% 	 Time used:  0.00 sec
2023-03-31 23:27:02,355 		3576 of 10000 with 89.82% 	 Time used:  0.00 sec
2023-03-31 23:27:02,357 		3600 of 10000 with 89.81% 	 Time used:  0.00 sec
2023-03-31 23:27:02,359 		3624 of 10000 with 89.82% 	 Time used:  0.00 sec
2023-03-31 23:27:02,361 		3648 of 10000 with 89.78% 	 Time used:  0.00 sec
2023-03-31 23:27:02,364 		3672 of 10000 with 89.79% 	 Time used:  0.00 sec
2023-03-31 23:27:02,366 		3696 of 10000 with 89.75% 	 Time used:  0.00 sec
2023-03-31 23:27:02,368 		3720 of 10000 with 89.76% 	 Time used:  0.00 sec
2023-03-31 23:27:02,370 		3744 of 10000 with 89.72% 	 Time used:  0.00 sec
2023-03-31 23:27:02,372 		3768 of 10000 with 89.73% 	 Time used:  0.00 sec
2023-03-31 23:27:02,374 		3792 of 10000 with 89.74% 	 Time used:  0.00 sec
2023-03-31 23:27:02,377 		3816 of 10000 with 89.70% 	 Time used:  0.00 sec
2023-03-31 23:27:02,379 		3840 of 10000 with 89.69% 	 Time used:  0.00 sec
2023-03-31 23:27:02,381 		3864 of 10000 with 89.73% 	 Time used:  0.00 sec
2023-03-31 23:27:02,383 		3888 of 10000 with 89.69% 	 Time used:  0.00 sec
2023-03-31 23:27:02,385 		3912 of 10000 with 89.70% 	 Time used:  0.00 sec
2023-03-31 23:27:02,388 		3936 of 10000 with 89.71% 	 Time used:  0.00 sec
2023-03-31 23:27:02,390 		3960 of 10000 with 89.67% 	 Time used:  0.00 sec
2023-03-31 23:27:02,392 		3984 of 10000 with 89.71% 	 Time used:  0.00 sec
2023-03-31 23:27:02,394 		4008 of 10000 with 89.70% 	 Time used:  0.00 sec
2023-03-31 23:27:02,396 		4032 of 10000 with 89.76% 	 Time used:  0.00 sec
2023-03-31 23:27:02,398 		4056 of 10000 with 89.79% 	 Time used:  0.00 sec
2023-03-31 23:27:02,401 		4080 of 10000 with 89.80% 	 Time used:  0.00 sec
2023-03-31 23:27:02,403 		4104 of 10000 with 89.79% 	 Time used:  0.00 sec
2023-03-31 23:27:02,405 		4128 of 10000 with 89.73% 	 Time used:  0.00 sec
2023-03-31 23:27:02,407 		4152 of 10000 with 89.69% 	 Time used:  0.00 sec
2023-03-31 23:27:02,409 		4176 of 10000 with 89.63% 	 Time used:  0.00 sec
2023-03-31 23:27:02,411 		4200 of 10000 with 89.62% 	 Time used:  0.00 sec
2023-03-31 23:27:02,413 		4224 of 10000 with 89.65% 	 Time used:  0.00 sec
2023-03-31 23:27:02,416 		4248 of 10000 with 89.64% 	 Time used:  0.00 sec
2023-03-31 23:27:02,418 		4272 of 10000 with 89.63% 	 Time used:  0.00 sec
2023-03-31 23:27:02,420 		4296 of 10000 with 89.64% 	 Time used:  0.00 sec
2023-03-31 23:27:02,422 		4320 of 10000 with 89.68% 	 Time used:  0.00 sec
2023-03-31 23:27:02,424 		4344 of 10000 with 89.71% 	 Time used:  0.00 sec
2023-03-31 23:27:02,426 		4368 of 10000 with 89.77% 	 Time used:  0.00 sec
2023-03-31 23:27:02,428 		4392 of 10000 with 89.78% 	 Time used:  0.00 sec
2023-03-31 23:27:02,431 		4416 of 10000 with 89.79% 	 Time used:  0.00 sec
2023-03-31 23:27:02,433 		4440 of 10000 with 89.71% 	 Time used:  0.00 sec
2023-03-31 23:27:02,435 		4464 of 10000 with 89.74% 	 Time used:  0.00 sec
2023-03-31 23:27:02,437 		4488 of 10000 with 89.80% 	 Time used:  0.00 sec
2023-03-31 23:27:02,439 		4512 of 10000 with 89.83% 	 Time used:  0.00 sec
2023-03-31 23:27:02,441 		4536 of 10000 with 89.86% 	 Time used:  0.00 sec
2023-03-31 23:27:02,443 		4560 of 10000 with 89.89% 	 Time used:  0.00 sec
2023-03-31 23:27:02,446 		4584 of 10000 with 89.94% 	 Time used:  0.00 sec
2023-03-31 23:27:02,448 		4608 of 10000 with 89.97% 	 Time used:  0.00 sec
2023-03-31 23:27:02,450 		4632 of 10000 with 90.00% 	 Time used:  0.00 sec
2023-03-31 23:27:02,452 		4656 of 10000 with 89.99% 	 Time used:  0.00 sec
2023-03-31 23:27:02,454 		4680 of 10000 with 89.96% 	 Time used:  0.00 sec
2023-03-31 23:27:02,456 		4704 of 10000 with 89.97% 	 Time used:  0.00 sec
2023-03-31 23:27:02,459 		4728 of 10000 with 90.00% 	 Time used:  0.00 sec
2023-03-31 23:27:02,461 		4752 of 10000 with 89.98% 	 Time used:  0.00 sec
2023-03-31 23:27:02,463 		4776 of 10000 with 89.99% 	 Time used:  0.00 sec
2023-03-31 23:27:02,465 		4800 of 10000 with 90.02% 	 Time used:  0.00 sec
2023-03-31 23:27:02,467 		4824 of 10000 with 90.03% 	 Time used:  0.00 sec
2023-03-31 23:27:02,469 		4848 of 10000 with 90.02% 	 Time used:  0.00 sec
2023-03-31 23:27:02,471 		4872 of 10000 with 90.05% 	 Time used:  0.00 sec
2023-03-31 23:27:02,474 		4896 of 10000 with 90.07% 	 Time used:  0.00 sec
2023-03-31 23:27:02,476 		4920 of 10000 with 90.06% 	 Time used:  0.00 sec
2023-03-31 23:27:02,478 		4944 of 10000 with 90.01% 	 Time used:  0.00 sec
2023-03-31 23:27:02,480 		4968 of 10000 with 90.04% 	 Time used:  0.00 sec
2023-03-31 23:27:02,482 		4992 of 10000 with 90.04% 	 Time used:  0.00 sec
2023-03-31 23:27:02,484 		5016 of 10000 with 90.03% 	 Time used:  0.00 sec
2023-03-31 23:27:02,487 		5040 of 10000 with 90.02% 	 Time used:  0.00 sec
2023-03-31 23:27:02,489 		5064 of 10000 with 90.03% 	 Time used:  0.00 sec
2023-03-31 23:27:02,491 		5088 of 10000 with 90.02% 	 Time used:  0.00 sec
2023-03-31 23:27:02,493 		5112 of 10000 with 90.00% 	 Time used:  0.00 sec
2023-03-31 23:27:02,495 		5136 of 10000 with 90.03% 	 Time used:  0.00 sec
2023-03-31 23:27:02,497 		5160 of 10000 with 90.04% 	 Time used:  0.00 sec
2023-03-31 23:27:02,500 		5184 of 10000 with 90.01% 	 Time used:  0.00 sec
2023-03-31 23:27:02,502 		5208 of 10000 with 89.98% 	 Time used:  0.00 sec
2023-03-31 23:27:02,504 		5232 of 10000 with 89.98% 	 Time used:  0.00 sec
2023-03-31 23:27:02,506 		5256 of 10000 with 89.95% 	 Time used:  0.00 sec
2023-03-31 23:27:02,508 		5280 of 10000 with 89.96% 	 Time used:  0.00 sec
2023-03-31 23:27:02,510 		5304 of 10000 with 89.99% 	 Time used:  0.00 sec
2023-03-31 23:27:02,513 		5328 of 10000 with 90.02% 	 Time used:  0.00 sec
2023-03-31 23:27:02,515 		5352 of 10000 with 90.00% 	 Time used:  0.00 sec
2023-03-31 23:27:02,517 		5376 of 10000 with 90.05% 	 Time used:  0.00 sec
2023-03-31 23:27:02,519 		5400 of 10000 with 90.09% 	 Time used:  0.00 sec
2023-03-31 23:27:02,521 		5424 of 10000 with 90.12% 	 Time used:  0.00 sec
2023-03-31 23:27:02,523 		5448 of 10000 with 90.09% 	 Time used:  0.00 sec
2023-03-31 23:27:02,525 		5472 of 10000 with 90.10% 	 Time used:  0.00 sec
2023-03-31 23:27:02,528 		5496 of 10000 with 90.10% 	 Time used:  0.00 sec
2023-03-31 23:27:02,530 		5520 of 10000 with 90.09% 	 Time used:  0.00 sec
2023-03-31 23:27:02,532 		5544 of 10000 with 90.04% 	 Time used:  0.00 sec
2023-03-31 23:27:02,534 		5568 of 10000 with 90.03% 	 Time used:  0.00 sec
2023-03-31 23:27:02,536 		5592 of 10000 with 90.02% 	 Time used:  0.00 sec
2023-03-31 23:27:02,538 		5616 of 10000 with 89.99% 	 Time used:  0.00 sec
2023-03-31 23:27:02,541 		5640 of 10000 with 90.04% 	 Time used:  0.00 sec
2023-03-31 23:27:02,543 		5664 of 10000 with 90.02% 	 Time used:  0.00 sec
2023-03-31 23:27:02,545 		5688 of 10000 with 90.07% 	 Time used:  0.00 sec
2023-03-31 23:27:02,547 		5712 of 10000 with 90.07% 	 Time used:  0.00 sec
2023-03-31 23:27:02,549 		5736 of 10000 with 90.06% 	 Time used:  0.00 sec
2023-03-31 23:27:02,551 		5760 of 10000 with 90.10% 	 Time used:  0.00 sec
2023-03-31 23:27:02,554 		5784 of 10000 with 90.13% 	 Time used:  0.00 sec
2023-03-31 23:27:02,556 		5808 of 10000 with 90.10% 	 Time used:  0.00 sec
2023-03-31 23:27:02,558 		5832 of 10000 with 90.11% 	 Time used:  0.00 sec
2023-03-31 23:27:02,560 		5856 of 10000 with 90.15% 	 Time used:  0.00 sec
2023-03-31 23:27:02,562 		5880 of 10000 with 90.17% 	 Time used:  0.00 sec
2023-03-31 23:27:02,564 		5904 of 10000 with 90.16% 	 Time used:  0.00 sec
2023-03-31 23:27:02,567 		5928 of 10000 with 90.17% 	 Time used:  0.00 sec
2023-03-31 23:27:02,569 		5952 of 10000 with 90.15% 	 Time used:  0.00 sec
2023-03-31 23:27:02,571 		5976 of 10000 with 90.13% 	 Time used:  0.00 sec
2023-03-31 23:27:02,573 		6000 of 10000 with 90.15% 	 Time used:  0.00 sec
2023-03-31 23:27:02,575 		6024 of 10000 with 90.14% 	 Time used:  0.00 sec
2023-03-31 23:27:02,577 		6048 of 10000 with 90.13% 	 Time used:  0.00 sec
2023-03-31 23:27:02,579 		6072 of 10000 with 90.14% 	 Time used:  0.00 sec
2023-03-31 23:27:02,582 		6096 of 10000 with 90.14% 	 Time used:  0.00 sec
2023-03-31 23:27:02,584 		6120 of 10000 with 90.13% 	 Time used:  0.00 sec
2023-03-31 23:27:02,586 		6144 of 10000 with 90.12% 	 Time used:  0.00 sec
2023-03-31 23:27:02,588 		6168 of 10000 with 90.09% 	 Time used:  0.00 sec
2023-03-31 23:27:02,590 		6192 of 10000 with 90.08% 	 Time used:  0.00 sec
2023-03-31 23:27:02,592 		6216 of 10000 with 90.07% 	 Time used:  0.00 sec
2023-03-31 23:27:02,594 		6240 of 10000 with 90.08% 	 Time used:  0.00 sec
2023-03-31 23:27:02,597 		6264 of 10000 with 90.01% 	 Time used:  0.00 sec
2023-03-31 23:27:02,599 		6288 of 10000 with 90.00% 	 Time used:  0.00 sec
2023-03-31 23:27:02,601 		6312 of 10000 with 90.02% 	 Time used:  0.00 sec
2023-03-31 23:27:02,603 		6336 of 10000 with 89.98% 	 Time used:  0.00 sec
2023-03-31 23:27:02,605 		6360 of 10000 with 90.00% 	 Time used:  0.00 sec
2023-03-31 23:27:02,607 		6384 of 10000 with 89.99% 	 Time used:  0.00 sec
2023-03-31 23:27:02,610 		6408 of 10000 with 90.01% 	 Time used:  0.00 sec
2023-03-31 23:27:02,612 		6432 of 10000 with 90.02% 	 Time used:  0.00 sec
2023-03-31 23:27:02,614 		6456 of 10000 with 90.01% 	 Time used:  0.00 sec
2023-03-31 23:27:02,616 		6480 of 10000 with 89.98% 	 Time used:  0.00 sec
2023-03-31 23:27:02,618 		6504 of 10000 with 90.01% 	 Time used:  0.00 sec
2023-03-31 23:27:02,620 		6528 of 10000 with 90.04% 	 Time used:  0.00 sec
2023-03-31 23:27:02,623 		6552 of 10000 with 90.02% 	 Time used:  0.00 sec
2023-03-31 23:27:02,625 		6576 of 10000 with 90.01% 	 Time used:  0.00 sec
2023-03-31 23:27:02,627 		6600 of 10000 with 90.03% 	 Time used:  0.00 sec
2023-03-31 23:27:02,629 		6624 of 10000 with 90.07% 	 Time used:  0.00 sec
2023-03-31 23:27:02,631 		6648 of 10000 with 90.07% 	 Time used:  0.00 sec
2023-03-31 23:27:02,633 		6672 of 10000 with 90.08% 	 Time used:  0.00 sec
2023-03-31 23:27:02,635 		6696 of 10000 with 90.05% 	 Time used:  0.00 sec
2023-03-31 23:27:02,638 		6720 of 10000 with 90.04% 	 Time used:  0.00 sec
2023-03-31 23:27:02,640 		6744 of 10000 with 90.02% 	 Time used:  0.00 sec
2023-03-31 23:27:02,642 		6768 of 10000 with 90.04% 	 Time used:  0.00 sec
2023-03-31 23:27:02,644 		6792 of 10000 with 90.08% 	 Time used:  0.00 sec
2023-03-31 23:27:02,646 		6816 of 10000 with 90.08% 	 Time used:  0.00 sec
2023-03-31 23:27:02,648 		6840 of 10000 with 90.09% 	 Time used:  0.00 sec
2023-03-31 23:27:02,650 		6864 of 10000 with 90.06% 	 Time used:  0.00 sec
2023-03-31 23:27:02,653 		6888 of 10000 with 90.07% 	 Time used:  0.00 sec
2023-03-31 23:27:02,655 		6912 of 10000 with 90.05% 	 Time used:  0.00 sec
2023-03-31 23:27:02,657 		6936 of 10000 with 90.04% 	 Time used:  0.00 sec
2023-03-31 23:27:02,659 		6960 of 10000 with 90.04% 	 Time used:  0.00 sec
2023-03-31 23:27:02,661 		6984 of 10000 with 90.06% 	 Time used:  0.00 sec
2023-03-31 23:27:02,664 		7008 of 10000 with 90.03% 	 Time used:  0.00 sec
2023-03-31 23:27:02,666 		7032 of 10000 with 90.00% 	 Time used:  0.00 sec
2023-03-31 23:27:02,668 		7056 of 10000 with 89.98% 	 Time used:  0.00 sec
2023-03-31 23:27:02,670 		7080 of 10000 with 89.94% 	 Time used:  0.00 sec
2023-03-31 23:27:02,672 		7104 of 10000 with 89.96% 	 Time used:  0.00 sec
2023-03-31 23:27:02,674 		7128 of 10000 with 89.98% 	 Time used:  0.00 sec
2023-03-31 23:27:02,676 		7152 of 10000 with 89.97% 	 Time used:  0.00 sec
2023-03-31 23:27:02,679 		7176 of 10000 with 89.99% 	 Time used:  0.00 sec
2023-03-31 23:27:02,681 		7200 of 10000 with 89.96% 	 Time used:  0.00 sec
2023-03-31 23:27:02,683 		7224 of 10000 with 89.96% 	 Time used:  0.00 sec
2023-03-31 23:27:02,685 		7248 of 10000 with 89.97% 	 Time used:  0.00 sec
2023-03-31 23:27:02,687 		7272 of 10000 with 89.96% 	 Time used:  0.00 sec
2023-03-31 23:27:02,689 		7296 of 10000 with 89.98% 	 Time used:  0.00 sec
2023-03-31 23:27:02,691 		7320 of 10000 with 89.97% 	 Time used:  0.00 sec
2023-03-31 23:27:02,694 		7344 of 10000 with 89.96% 	 Time used:  0.00 sec
2023-03-31 23:27:02,696 		7368 of 10000 with 90.00% 	 Time used:  0.00 sec
2023-03-31 23:27:02,698 		7392 of 10000 with 89.99% 	 Time used:  0.00 sec
2023-03-31 23:27:02,700 		7416 of 10000 with 89.98% 	 Time used:  0.00 sec
2023-03-31 23:27:02,702 		7440 of 10000 with 90.00% 	 Time used:  0.00 sec
2023-03-31 23:27:02,704 		7464 of 10000 with 90.01% 	 Time used:  0.00 sec
2023-03-31 23:27:02,707 		7488 of 10000 with 90.02% 	 Time used:  0.00 sec
2023-03-31 23:27:02,709 		7512 of 10000 with 90.06% 	 Time used:  0.00 sec
2023-03-31 23:27:02,711 		7536 of 10000 with 90.07% 	 Time used:  0.00 sec
2023-03-31 23:27:02,713 		7560 of 10000 with 90.08% 	 Time used:  0.00 sec
2023-03-31 23:27:02,715 		7584 of 10000 with 90.10% 	 Time used:  0.00 sec
2023-03-31 23:27:02,717 		7608 of 10000 with 90.10% 	 Time used:  0.00 sec
2023-03-31 23:27:02,720 		7632 of 10000 with 90.12% 	 Time used:  0.00 sec
2023-03-31 23:27:02,722 		7656 of 10000 with 90.11% 	 Time used:  0.00 sec
2023-03-31 23:27:02,724 		7680 of 10000 with 90.12% 	 Time used:  0.00 sec
2023-03-31 23:27:02,726 		7704 of 10000 with 90.13% 	 Time used:  0.00 sec
2023-03-31 23:27:02,728 		7728 of 10000 with 90.13% 	 Time used:  0.00 sec
2023-03-31 23:27:02,730 		7752 of 10000 with 90.14% 	 Time used:  0.00 sec
2023-03-31 23:27:02,732 		7776 of 10000 with 90.11% 	 Time used:  0.00 sec
2023-03-31 23:27:02,735 		7800 of 10000 with 90.12% 	 Time used:  0.00 sec
2023-03-31 23:27:02,737 		7824 of 10000 with 90.09% 	 Time used:  0.00 sec
2023-03-31 23:27:02,739 		7848 of 10000 with 90.09% 	 Time used:  0.00 sec
2023-03-31 23:27:02,741 		7872 of 10000 with 90.09% 	 Time used:  0.00 sec
2023-03-31 23:27:02,743 		7896 of 10000 with 90.11% 	 Time used:  0.00 sec
2023-03-31 23:27:02,745 		7920 of 10000 with 90.10% 	 Time used:  0.00 sec
2023-03-31 23:27:02,747 		7944 of 10000 with 90.11% 	 Time used:  0.00 sec
2023-03-31 23:27:02,750 		7968 of 10000 with 90.09% 	 Time used:  0.00 sec
2023-03-31 23:27:02,752 		7992 of 10000 with 90.05% 	 Time used:  0.00 sec
2023-03-31 23:27:02,754 		8016 of 10000 with 90.06% 	 Time used:  0.00 sec
2023-03-31 23:27:02,756 		8040 of 10000 with 90.06% 	 Time used:  0.00 sec
2023-03-31 23:27:02,758 		8064 of 10000 with 90.08% 	 Time used:  0.00 sec
2023-03-31 23:27:02,761 		8088 of 10000 with 90.07% 	 Time used:  0.00 sec
2023-03-31 23:27:02,763 		8112 of 10000 with 90.09% 	 Time used:  0.00 sec
2023-03-31 23:27:02,765 		8136 of 10000 with 90.07% 	 Time used:  0.00 sec
2023-03-31 23:27:02,767 		8160 of 10000 with 90.06% 	 Time used:  0.00 sec
2023-03-31 23:27:02,769 		8184 of 10000 with 90.08% 	 Time used:  0.00 sec
2023-03-31 23:27:02,771 		8208 of 10000 with 90.07% 	 Time used:  0.00 sec
2023-03-31 23:27:02,773 		8232 of 10000 with 90.06% 	 Time used:  0.00 sec
2023-03-31 23:27:02,776 		8256 of 10000 with 90.07% 	 Time used:  0.00 sec
2023-03-31 23:27:02,778 		8280 of 10000 with 90.06% 	 Time used:  0.00 sec
2023-03-31 23:27:02,780 		8304 of 10000 with 90.04% 	 Time used:  0.00 sec
2023-03-31 23:27:02,782 		8328 of 10000 with 90.06% 	 Time used:  0.00 sec
2023-03-31 23:27:02,784 		8352 of 10000 with 90.06% 	 Time used:  0.00 sec
2023-03-31 23:27:02,786 		8376 of 10000 with 90.07% 	 Time used:  0.00 sec
2023-03-31 23:27:02,789 		8400 of 10000 with 90.08% 	 Time used:  0.00 sec
2023-03-31 23:27:02,791 		8424 of 10000 with 90.11% 	 Time used:  0.00 sec
2023-03-31 23:27:02,793 		8448 of 10000 with 90.12% 	 Time used:  0.00 sec
2023-03-31 23:27:02,795 		8472 of 10000 with 90.10% 	 Time used:  0.00 sec
2023-03-31 23:27:02,797 		8496 of 10000 with 90.12% 	 Time used:  0.00 sec
2023-03-31 23:27:02,799 		8520 of 10000 with 90.13% 	 Time used:  0.00 sec
2023-03-31 23:27:02,801 		8544 of 10000 with 90.13% 	 Time used:  0.00 sec
2023-03-31 23:27:02,804 		8568 of 10000 with 90.16% 	 Time used:  0.00 sec
2023-03-31 23:27:02,806 		8592 of 10000 with 90.15% 	 Time used:  0.00 sec
2023-03-31 23:27:02,808 		8616 of 10000 with 90.15% 	 Time used:  0.00 sec
2023-03-31 23:27:02,810 		8640 of 10000 with 90.10% 	 Time used:  0.00 sec
2023-03-31 23:27:02,812 		8664 of 10000 with 90.10% 	 Time used:  0.00 sec
2023-03-31 23:27:02,814 		8688 of 10000 with 90.10% 	 Time used:  0.00 sec
2023-03-31 23:27:02,817 		8712 of 10000 with 90.08% 	 Time used:  0.00 sec
2023-03-31 23:27:02,819 		8736 of 10000 with 90.03% 	 Time used:  0.00 sec
2023-03-31 23:27:02,821 		8760 of 10000 with 90.00% 	 Time used:  0.00 sec
2023-03-31 23:27:02,823 		8784 of 10000 with 89.98% 	 Time used:  0.00 sec
2023-03-31 23:27:02,825 		8808 of 10000 with 89.96% 	 Time used:  0.00 sec
2023-03-31 23:27:02,827 		8832 of 10000 with 89.96% 	 Time used:  0.00 sec
2023-03-31 23:27:02,830 		8856 of 10000 with 89.95% 	 Time used:  0.00 sec
2023-03-31 23:27:02,832 		8880 of 10000 with 89.94% 	 Time used:  0.00 sec
2023-03-31 23:27:02,834 		8904 of 10000 with 89.96% 	 Time used:  0.00 sec
2023-03-31 23:27:02,836 		8928 of 10000 with 89.95% 	 Time used:  0.00 sec
2023-03-31 23:27:02,838 		8952 of 10000 with 89.95% 	 Time used:  0.00 sec
2023-03-31 23:27:02,840 		8976 of 10000 with 89.95% 	 Time used:  0.00 sec
2023-03-31 23:27:02,842 		9000 of 10000 with 89.96% 	 Time used:  0.00 sec
2023-03-31 23:27:02,845 		9024 of 10000 with 89.96% 	 Time used:  0.00 sec
2023-03-31 23:27:02,847 		9048 of 10000 with 89.98% 	 Time used:  0.00 sec
2023-03-31 23:27:02,849 		9072 of 10000 with 89.93% 	 Time used:  0.00 sec
2023-03-31 23:27:02,851 		9096 of 10000 with 89.92% 	 Time used:  0.00 sec
2023-03-31 23:27:02,853 		9120 of 10000 with 89.93% 	 Time used:  0.00 sec
2023-03-31 23:27:02,855 		9144 of 10000 with 89.91% 	 Time used:  0.00 sec
2023-03-31 23:27:02,857 		9168 of 10000 with 89.88% 	 Time used:  0.00 sec
2023-03-31 23:27:02,860 		9192 of 10000 with 89.88% 	 Time used:  0.00 sec
2023-03-31 23:27:02,862 		9216 of 10000 with 89.85% 	 Time used:  0.00 sec
2023-03-31 23:27:02,864 		9240 of 10000 with 89.85% 	 Time used:  0.00 sec
2023-03-31 23:27:02,866 		9264 of 10000 with 89.84% 	 Time used:  0.00 sec
2023-03-31 23:27:02,868 		9288 of 10000 with 89.85% 	 Time used:  0.00 sec
2023-03-31 23:27:02,870 		9312 of 10000 with 89.85% 	 Time used:  0.00 sec
2023-03-31 23:27:02,873 		9336 of 10000 with 89.84% 	 Time used:  0.00 sec
2023-03-31 23:27:02,875 		9360 of 10000 with 89.84% 	 Time used:  0.00 sec
2023-03-31 23:27:02,877 		9384 of 10000 with 89.87% 	 Time used:  0.00 sec
2023-03-31 23:27:02,879 		9408 of 10000 with 89.87% 	 Time used:  0.00 sec
2023-03-31 23:27:02,881 		9432 of 10000 with 89.89% 	 Time used:  0.00 sec
2023-03-31 23:27:02,883 		9456 of 10000 with 89.87% 	 Time used:  0.00 sec
2023-03-31 23:27:02,886 		9480 of 10000 with 89.89% 	 Time used:  0.00 sec
2023-03-31 23:27:02,888 		9504 of 10000 with 89.87% 	 Time used:  0.00 sec
2023-03-31 23:27:02,890 		9528 of 10000 with 89.88% 	 Time used:  0.00 sec
2023-03-31 23:27:02,892 		9552 of 10000 with 89.89% 	 Time used:  0.00 sec
2023-03-31 23:27:02,894 		9576 of 10000 with 89.89% 	 Time used:  0.00 sec
2023-03-31 23:27:02,896 		9600 of 10000 with 89.90% 	 Time used:  0.00 sec
2023-03-31 23:27:02,898 		9624 of 10000 with 89.89% 	 Time used:  0.00 sec
2023-03-31 23:27:02,901 		9648 of 10000 with 89.88% 	 Time used:  0.00 sec
2023-03-31 23:27:02,903 		9672 of 10000 with 89.88% 	 Time used:  0.00 sec
2023-03-31 23:27:02,905 		9696 of 10000 with 89.86% 	 Time used:  0.00 sec
2023-03-31 23:27:02,907 		9720 of 10000 with 89.89% 	 Time used:  0.00 sec
2023-03-31 23:27:02,909 		9744 of 10000 with 89.90% 	 Time used:  0.00 sec
2023-03-31 23:27:02,911 		9768 of 10000 with 89.91% 	 Time used:  0.00 sec
2023-03-31 23:27:02,913 		9792 of 10000 with 89.92% 	 Time used:  0.00 sec
2023-03-31 23:27:02,916 		9816 of 10000 with 89.93% 	 Time used:  0.00 sec
2023-03-31 23:27:02,918 		9840 of 10000 with 89.95% 	 Time used:  0.00 sec
2023-03-31 23:27:02,920 		9864 of 10000 with 89.96% 	 Time used:  0.00 sec
2023-03-31 23:27:02,922 		9888 of 10000 with 89.98% 	 Time used:  0.00 sec
2023-03-31 23:27:02,924 		9912 of 10000 with 89.98% 	 Time used:  0.00 sec
2023-03-31 23:27:02,926 		9936 of 10000 with 90.01% 	 Time used:  0.00 sec
2023-03-31 23:27:02,929 		9960 of 10000 with 89.98% 	 Time used:  0.00 sec
2023-03-31 23:27:02,931 		9984 of 10000 with 89.97% 	 Time used:  0.00 sec
2023-03-31 23:27:02,933 		10000 of 10000 with 89.96% 	 Time used:  0.00 sec
2023-03-31 23:27:02,933 
2023-03-31 23:27:02,934 			Learning rate: weights:   1.000e-04    
2023-03-31 23:27:02,934 			Last test performance: 89.96%
2023-03-31 23:27:02,934 ----------------
2023-03-31 23:27:03,042   40  =>  0    		Training 486 pattern with 89.79% 	Forward time: 	 0.09 sec
2023-03-31 23:27:03,043 			Loss:    1.026e-02    			Backward time: 	 0.01 sec 
2023-03-31 23:27:03,098 			Learning rate: weights:   1.000e-04    
2023-03-31 23:27:03,098 			Last test performance: 89.96%
2023-03-31 23:27:03,098 ----------------
2023-03-31 23:27:03,220   40  =>  1    		Training 486 pattern with 89.58% 	Forward time: 	 0.11 sec
2023-03-31 23:27:03,220 			Loss:    1.299e-02    			Backward time: 	 0.01 sec 
2023-03-31 23:27:03,366 			Learning rate: weights:   1.000e-04    
2023-03-31 23:27:03,366 			Last test performance: 89.96%
2023-03-31 23:27:03,366 ----------------
2023-03-31 23:27:03,489   40  =>  2    		Training 486 pattern with 87.50% 	Forward time: 	 0.11 sec
2023-03-31 23:27:03,489 			Loss:    1.365e-02    			Backward time: 	 0.01 sec 
2023-03-31 23:27:03,570 			Learning rate: weights:   1.000e-04    
2023-03-31 23:27:03,570 			Last test performance: 89.96%
2023-03-31 23:27:03,570 ----------------
2023-03-31 23:27:03,693   40  =>  3    		Training 486 pattern with 90.62% 	Forward time: 	 0.11 sec
2023-03-31 23:27:03,693 			Loss:    1.022e-02    			Backward time: 	 0.01 sec 
2023-03-31 23:27:03,737 			Learning rate: weights:   1.000e-04    
2023-03-31 23:27:03,737 			Last test performance: 89.96%
2023-03-31 23:27:03,737 ----------------
2023-03-31 23:27:03,860   40  =>  4    		Training 486 pattern with 89.79% 	Forward time: 	 0.11 sec
2023-03-31 23:27:03,860 			Loss:    1.118e-02    			Backward time: 	 0.01 sec 
2023-03-31 23:27:03,932 			Learning rate: weights:   1.000e-04    
2023-03-31 23:27:03,932 			Last test performance: 89.96%
2023-03-31 23:27:03,932 ----------------
2023-03-31 23:27:04,055   40  =>  5    		Training 486 pattern with 88.96% 	Forward time: 	 0.11 sec
2023-03-31 23:27:04,055 			Loss:    1.169e-02    			Backward time: 	 0.01 sec 
2023-03-31 23:27:04,097 			Learning rate: weights:   1.000e-04    
2023-03-31 23:27:04,097 			Last test performance: 89.96%
2023-03-31 23:27:04,097 ----------------
2023-03-31 23:27:04,220   40  =>  6    		Training 486 pattern with 91.04% 	Forward time: 	 0.11 sec
2023-03-31 23:27:04,220 			Loss:    1.029e-02    			Backward time: 	 0.01 sec 
2023-03-31 23:27:04,281 			Learning rate: weights:   1.000e-04    
2023-03-31 23:27:04,281 			Last test performance: 89.96%
2023-03-31 23:27:04,281 ----------------
2023-03-31 23:27:04,405   40  =>  7    		Training 486 pattern with 93.12% 	Forward time: 	 0.11 sec
2023-03-31 23:27:04,405 			Loss:    9.232e-03    			Backward time: 	 0.01 sec 
2023-03-31 23:27:04,456 			Learning rate: weights:   1.000e-04    
2023-03-31 23:27:04,456 			Last test performance: 89.96%
2023-03-31 23:27:04,456 ----------------
2023-03-31 23:27:04,578   40  =>  8    		Training 486 pattern with 92.50% 	Forward time: 	 0.11 sec
2023-03-31 23:27:04,578 			Loss:    9.246e-03    			Backward time: 	 0.01 sec 
2023-03-31 23:27:04,624 			Learning rate: weights:   1.000e-04    
2023-03-31 23:27:04,624 			Last test performance: 89.96%
2023-03-31 23:27:04,624 ----------------
2023-03-31 23:27:04,750   40  =>  9    		Training 486 pattern with 88.33% 	Forward time: 	 0.11 sec
2023-03-31 23:27:04,750 			Loss:    1.324e-02    			Backward time: 	 0.01 sec 
2023-03-31 23:27:04,942 			Learning rate: weights:   1.000e-04    
2023-03-31 23:27:04,942 			Last test performance: 89.96%
2023-03-31 23:27:04,942 ----------------
2023-03-31 23:27:05,060   40  =>  10   		Training 486 pattern with 90.21% 	Forward time: 	 0.11 sec
2023-03-31 23:27:05,061 			Loss:    1.130e-02    			Backward time: 	 0.01 sec 
2023-03-31 23:27:05,200 			Learning rate: weights:   1.000e-04    
2023-03-31 23:27:05,200 			Last test performance: 89.96%
2023-03-31 23:27:05,200 ----------------
2023-03-31 23:27:05,323   40  =>  11   		Training 486 pattern with 91.04% 	Forward time: 	 0.11 sec
2023-03-31 23:27:05,323 			Loss:    1.002e-02    			Backward time: 	 0.01 sec 
2023-03-31 23:27:05,379 			Learning rate: weights:   1.000e-04    
2023-03-31 23:27:05,379 			Last test performance: 89.96%
2023-03-31 23:27:05,379 ----------------
2023-03-31 23:27:05,502   40  =>  12   		Training 486 pattern with 90.21% 	Forward time: 	 0.11 sec
2023-03-31 23:27:05,502 			Loss:    1.074e-02    			Backward time: 	 0.01 sec 
2023-03-31 23:27:05,555 			Learning rate: weights:   1.000e-04    
2023-03-31 23:27:05,555 			Last test performance: 89.96%
2023-03-31 23:27:05,555 ----------------
2023-03-31 23:27:05,677   40  =>  13   		Training 486 pattern with 89.58% 	Forward time: 	 0.11 sec
2023-03-31 23:27:05,677 			Loss:    1.080e-02    			Backward time: 	 0.01 sec 
2023-03-31 23:27:05,757 			Learning rate: weights:   1.000e-04    
2023-03-31 23:27:05,757 			Last test performance: 89.96%
2023-03-31 23:27:05,758 ----------------
2023-03-31 23:27:05,880   40  =>  14   		Training 486 pattern with 90.62% 	Forward time: 	 0.11 sec
2023-03-31 23:27:05,880 			Loss:    1.149e-02    			Backward time: 	 0.01 sec 
2023-03-31 23:27:05,919 			Learning rate: weights:   1.000e-04    
2023-03-31 23:27:05,919 			Last test performance: 89.96%
2023-03-31 23:27:05,919 ----------------
2023-03-31 23:27:06,041   40  =>  15   		Training 486 pattern with 90.83% 	Forward time: 	 0.11 sec
2023-03-31 23:27:06,041 			Loss:    1.161e-02    			Backward time: 	 0.01 sec 
2023-03-31 23:27:06,087 			Learning rate: weights:   1.000e-04    
2023-03-31 23:27:06,087 			Last test performance: 89.96%
2023-03-31 23:27:06,087 ----------------
2023-03-31 23:27:06,210   40  =>  16   		Training 486 pattern with 86.67% 	Forward time: 	 0.11 sec
2023-03-31 23:27:06,210 			Loss:    1.408e-02    			Backward time: 	 0.01 sec 
2023-03-31 23:27:06,264 			Learning rate: weights:   1.000e-04    
2023-03-31 23:27:06,264 			Last test performance: 89.96%
2023-03-31 23:27:06,264 ----------------
2023-03-31 23:27:06,386   40  =>  17   		Training 486 pattern with 89.79% 	Forward time: 	 0.11 sec
2023-03-31 23:27:06,386 			Loss:    1.193e-02    			Backward time: 	 0.01 sec 
2023-03-31 23:27:06,422 			Learning rate: weights:   1.000e-04    
2023-03-31 23:27:06,423 			Last test performance: 89.96%
2023-03-31 23:27:06,423 ----------------
2023-03-31 23:27:06,546   40  =>  18   		Training 486 pattern with 91.04% 	Forward time: 	 0.11 sec
2023-03-31 23:27:06,546 			Loss:    9.999e-03    			Backward time: 	 0.01 sec 
2023-03-31 23:27:06,597 			Learning rate: weights:   1.000e-04    
2023-03-31 23:27:06,597 			Last test performance: 89.96%
2023-03-31 23:27:06,597 ----------------
2023-03-31 23:27:06,720   40  =>  19   		Training 486 pattern with 90.42% 	Forward time: 	 0.11 sec
2023-03-31 23:27:06,720 			Loss:    1.064e-02    			Backward time: 	 0.01 sec 
2023-03-31 23:27:06,811 			Learning rate: weights:   1.000e-04    
2023-03-31 23:27:06,812 			Last test performance: 89.96%
2023-03-31 23:27:06,812 ----------------
2023-03-31 23:27:06,936   40  =>  20   		Training 486 pattern with 88.12% 	Forward time: 	 0.11 sec
2023-03-31 23:27:06,936 			Loss:    1.292e-02    			Backward time: 	 0.01 sec 
2023-03-31 23:27:07,034 			Learning rate: weights:   1.000e-04    
2023-03-31 23:27:07,035 			Last test performance: 89.96%
2023-03-31 23:27:07,035 ----------------
2023-03-31 23:27:07,155   40  =>  21   		Training 486 pattern with 90.42% 	Forward time: 	 0.11 sec
2023-03-31 23:27:07,155 			Loss:    1.057e-02    			Backward time: 	 0.01 sec 
2023-03-31 23:27:07,219 			Learning rate: weights:   1.000e-04    
2023-03-31 23:27:07,219 			Last test performance: 89.96%
2023-03-31 23:27:07,219 ----------------
2023-03-31 23:27:07,342   40  =>  22   		Training 486 pattern with 88.96% 	Forward time: 	 0.11 sec
2023-03-31 23:27:07,342 			Loss:    1.143e-02    			Backward time: 	 0.01 sec 
2023-03-31 23:27:07,389 			Learning rate: weights:   1.000e-04    
2023-03-31 23:27:07,389 			Last test performance: 89.96%
2023-03-31 23:27:07,389 ----------------
2023-03-31 23:27:07,511   40  =>  23   		Training 486 pattern with 90.00% 	Forward time: 	 0.11 sec
2023-03-31 23:27:07,511 			Loss:    1.084e-02    			Backward time: 	 0.01 sec 
2023-03-31 23:27:07,573 			Learning rate: weights:   1.000e-04    
2023-03-31 23:27:07,573 			Last test performance: 89.96%
2023-03-31 23:27:07,573 ----------------
2023-03-31 23:27:07,697   40  =>  24   		Training 486 pattern with 89.17% 	Forward time: 	 0.11 sec
2023-03-31 23:27:07,697 			Loss:    1.059e-02    			Backward time: 	 0.01 sec 
2023-03-31 23:27:07,746 			Learning rate: weights:   1.000e-04    
2023-03-31 23:27:07,746 			Last test performance: 89.96%
2023-03-31 23:27:07,746 ----------------
2023-03-31 23:27:07,869   40  =>  25   		Training 486 pattern with 88.33% 	Forward time: 	 0.11 sec
2023-03-31 23:27:07,869 			Loss:    1.223e-02    			Backward time: 	 0.01 sec 
2023-03-31 23:27:07,942 			Learning rate: weights:   1.000e-04    
2023-03-31 23:27:07,942 			Last test performance: 89.96%
2023-03-31 23:27:07,942 ----------------
2023-03-31 23:27:08,065   40  =>  26   		Training 486 pattern with 91.46% 	Forward time: 	 0.11 sec
2023-03-31 23:27:08,065 			Loss:    9.984e-03    			Backward time: 	 0.01 sec 
2023-03-31 23:27:08,149 			Learning rate: weights:   1.000e-04    
2023-03-31 23:27:08,149 			Last test performance: 89.96%
2023-03-31 23:27:08,149 ----------------
2023-03-31 23:27:08,272   40  =>  27   		Training 486 pattern with 89.38% 	Forward time: 	 0.11 sec
2023-03-31 23:27:08,272 			Loss:    1.146e-02    			Backward time: 	 0.01 sec 
2023-03-31 23:27:08,337 			Learning rate: weights:   1.000e-04    
2023-03-31 23:27:08,338 			Last test performance: 89.96%
2023-03-31 23:27:08,338 ----------------
2023-03-31 23:27:08,461   40  =>  28   		Training 486 pattern with 89.17% 	Forward time: 	 0.11 sec
2023-03-31 23:27:08,461 			Loss:    1.201e-02    			Backward time: 	 0.01 sec 
2023-03-31 23:27:08,498 			Learning rate: weights:   1.000e-04    
2023-03-31 23:27:08,498 			Last test performance: 89.96%
2023-03-31 23:27:08,498 ----------------
2023-03-31 23:27:08,621   40  =>  29   		Training 486 pattern with 89.58% 	Forward time: 	 0.11 sec
2023-03-31 23:27:08,621 			Loss:    1.172e-02    			Backward time: 	 0.01 sec 
2023-03-31 23:27:08,683 			Learning rate: weights:   1.000e-04    
2023-03-31 23:27:08,683 			Last test performance: 89.96%
2023-03-31 23:27:08,683 ----------------
2023-03-31 23:27:08,806   40  =>  30   		Training 486 pattern with 90.62% 	Forward time: 	 0.11 sec
2023-03-31 23:27:08,806 			Loss:    1.061e-02    			Backward time: 	 0.01 sec 
2023-03-31 23:27:08,870 			Learning rate: weights:   1.000e-04    
2023-03-31 23:27:08,870 			Last test performance: 89.96%
2023-03-31 23:27:08,870 ----------------
2023-03-31 23:27:08,994   40  =>  31   		Training 486 pattern with 91.67% 	Forward time: 	 0.11 sec
2023-03-31 23:27:08,994 			Loss:    1.018e-02    			Backward time: 	 0.01 sec 
2023-03-31 23:27:09,085 			Learning rate: weights:   1.000e-04    
2023-03-31 23:27:09,085 			Last test performance: 89.96%
2023-03-31 23:27:09,085 ----------------
2023-03-31 23:27:09,207   40  =>  32   		Training 486 pattern with 89.79% 	Forward time: 	 0.11 sec
2023-03-31 23:27:09,207 			Loss:    1.119e-02    			Backward time: 	 0.01 sec 
2023-03-31 23:27:09,256 			Learning rate: weights:   1.000e-04    
2023-03-31 23:27:09,256 			Last test performance: 89.96%
2023-03-31 23:27:09,256 ----------------
2023-03-31 23:27:09,379   40  =>  33   		Training 486 pattern with 91.46% 	Forward time: 	 0.11 sec
2023-03-31 23:27:09,379 			Loss:    1.085e-02    			Backward time: 	 0.01 sec 
2023-03-31 23:27:09,436 			Learning rate: weights:   1.000e-04    
2023-03-31 23:27:09,436 			Last test performance: 89.96%
2023-03-31 23:27:09,436 ----------------
2023-03-31 23:27:09,559   40  =>  34   		Training 486 pattern with 89.58% 	Forward time: 	 0.11 sec
2023-03-31 23:27:09,559 			Loss:    1.098e-02    			Backward time: 	 0.01 sec 
2023-03-31 23:27:09,630 			Learning rate: weights:   1.000e-04    
2023-03-31 23:27:09,630 			Last test performance: 89.96%
2023-03-31 23:27:09,630 ----------------
2023-03-31 23:27:09,752   40  =>  35   		Training 486 pattern with 88.12% 	Forward time: 	 0.11 sec
2023-03-31 23:27:09,752 			Loss:    1.260e-02    			Backward time: 	 0.01 sec 
2023-03-31 23:27:09,960 			Learning rate: weights:   1.000e-04    
2023-03-31 23:27:09,960 			Last test performance: 89.96%
2023-03-31 23:27:09,960 ----------------
2023-03-31 23:27:10,083   40  =>  36   		Training 486 pattern with 92.29% 	Forward time: 	 0.11 sec
2023-03-31 23:27:10,083 			Loss:    9.577e-03    			Backward time: 	 0.01 sec 
2023-03-31 23:27:10,204 			Learning rate: weights:   1.000e-04    
2023-03-31 23:27:10,204 			Last test performance: 89.96%
2023-03-31 23:27:10,204 ----------------
2023-03-31 23:27:10,331   40  =>  37   		Training 486 pattern with 88.12% 	Forward time: 	 0.11 sec
2023-03-31 23:27:10,331 			Loss:    1.356e-02    			Backward time: 	 0.01 sec 
2023-03-31 23:27:10,468 			Learning rate: weights:   1.000e-04    
2023-03-31 23:27:10,468 			Last test performance: 89.96%
2023-03-31 23:27:10,468 ----------------
2023-03-31 23:27:10,593   40  =>  38   		Training 486 pattern with 90.42% 	Forward time: 	 0.11 sec
2023-03-31 23:27:10,593 			Loss:    1.015e-02    			Backward time: 	 0.01 sec 
2023-03-31 23:27:10,664 			Learning rate: weights:   1.000e-04    
2023-03-31 23:27:10,664 			Last test performance: 89.96%
2023-03-31 23:27:10,664 ----------------
2023-03-31 23:27:10,787   40  =>  39   		Training 486 pattern with 91.88% 	Forward time: 	 0.11 sec
2023-03-31 23:27:10,787 			Loss:    1.028e-02    			Backward time: 	 0.01 sec 
2023-03-31 23:27:10,841 			Learning rate: weights:   1.000e-04    
2023-03-31 23:27:10,841 			Last test performance: 89.96%
2023-03-31 23:27:10,841 ----------------
2023-03-31 23:27:10,942   40  =>  40   		Training 486 pattern with 90.83% 	Forward time: 	 0.09 sec
2023-03-31 23:27:10,942 			Loss:    1.119e-02    			Backward time: 	 0.01 sec 
2023-03-31 23:27:11,013 			Learning rate: weights:   1.000e-04    
2023-03-31 23:27:11,013 			Last test performance: 89.96%
2023-03-31 23:27:11,013 ----------------
2023-03-31 23:27:11,135   40  =>  41   		Training 486 pattern with 91.67% 	Forward time: 	 0.11 sec
2023-03-31 23:27:11,135 			Loss:    8.960e-03    			Backward time: 	 0.01 sec 
2023-03-31 23:27:11,214 			Learning rate: weights:   1.000e-04    
2023-03-31 23:27:11,214 			Last test performance: 89.96%
2023-03-31 23:27:11,215 ----------------
2023-03-31 23:27:11,336   40  =>  42   		Training 486 pattern with 90.00% 	Forward time: 	 0.11 sec
2023-03-31 23:27:11,336 			Loss:    1.050e-02    			Backward time: 	 0.01 sec 
2023-03-31 23:27:11,466 			Learning rate: weights:   1.000e-04    
2023-03-31 23:27:11,466 			Last test performance: 89.96%
2023-03-31 23:27:11,466 ----------------
2023-03-31 23:27:11,589   40  =>  43   		Training 486 pattern with 87.29% 	Forward time: 	 0.11 sec
2023-03-31 23:27:11,589 			Loss:    1.355e-02    			Backward time: 	 0.01 sec 
2023-03-31 23:27:11,632 			Learning rate: weights:   1.000e-04    
2023-03-31 23:27:11,632 			Last test performance: 89.96%
2023-03-31 23:27:11,632 ----------------
2023-03-31 23:27:11,756   40  =>  44   		Training 486 pattern with 88.75% 	Forward time: 	 0.11 sec
2023-03-31 23:27:11,756 			Loss:    1.228e-02    			Backward time: 	 0.01 sec 
2023-03-31 23:27:11,817 			Learning rate: weights:   1.000e-04    
2023-03-31 23:27:11,817 			Last test performance: 89.96%
2023-03-31 23:27:11,817 ----------------
2023-03-31 23:27:11,940   40  =>  45   		Training 486 pattern with 92.08% 	Forward time: 	 0.11 sec
2023-03-31 23:27:11,940 			Loss:    9.690e-03    			Backward time: 	 0.01 sec 
2023-03-31 23:27:12,007 			Learning rate: weights:   1.000e-04    
2023-03-31 23:27:12,007 			Last test performance: 89.96%
2023-03-31 23:27:12,007 ----------------
2023-03-31 23:27:12,131   40  =>  46   		Training 486 pattern with 89.79% 	Forward time: 	 0.11 sec
2023-03-31 23:27:12,131 			Loss:    1.106e-02    			Backward time: 	 0.01 sec 
2023-03-31 23:27:12,211 			Learning rate: weights:   1.000e-04    
2023-03-31 23:27:12,211 			Last test performance: 89.96%
2023-03-31 23:27:12,211 ----------------
2023-03-31 23:27:12,333   40  =>  47   		Training 486 pattern with 89.58% 	Forward time: 	 0.11 sec
2023-03-31 23:27:12,333 			Loss:    1.092e-02    			Backward time: 	 0.01 sec 
2023-03-31 23:27:12,396 			Learning rate: weights:   1.000e-04    
2023-03-31 23:27:12,397 			Last test performance: 89.96%
2023-03-31 23:27:12,397 ----------------
2023-03-31 23:27:12,520   40  =>  48   		Training 486 pattern with 89.79% 	Forward time: 	 0.11 sec
2023-03-31 23:27:12,520 			Loss:    1.105e-02    			Backward time: 	 0.01 sec 
2023-03-31 23:27:12,593 			Learning rate: weights:   1.000e-04    
2023-03-31 23:27:12,593 			Last test performance: 89.96%
2023-03-31 23:27:12,594 ----------------
2023-03-31 23:27:12,716   40  =>  49   		Training 486 pattern with 89.58% 	Forward time: 	 0.11 sec
2023-03-31 23:27:12,716 			Loss:    1.242e-02    			Backward time: 	 0.01 sec 
2023-03-31 23:27:12,793 			Learning rate: weights:   1.000e-04    
2023-03-31 23:27:12,793 			Last test performance: 89.96%
2023-03-31 23:27:12,793 ----------------
2023-03-31 23:27:12,916   40  =>  50   		Training 486 pattern with 90.21% 	Forward time: 	 0.11 sec
2023-03-31 23:27:12,916 			Loss:    1.156e-02    			Backward time: 	 0.01 sec 
2023-03-31 23:27:13,011 			Learning rate: weights:   1.000e-04    
2023-03-31 23:27:13,011 			Last test performance: 89.96%
2023-03-31 23:27:13,011 ----------------
2023-03-31 23:27:13,135   40  =>  51   		Training 486 pattern with 88.96% 	Forward time: 	 0.11 sec
2023-03-31 23:27:13,135 			Loss:    1.140e-02    			Backward time: 	 0.01 sec 
2023-03-31 23:27:13,194 			Learning rate: weights:   1.000e-04    
2023-03-31 23:27:13,194 			Last test performance: 89.96%
2023-03-31 23:27:13,194 ----------------
2023-03-31 23:27:13,317   40  =>  52   		Training 486 pattern with 91.46% 	Forward time: 	 0.11 sec
2023-03-31 23:27:13,317 			Loss:    9.964e-03    			Backward time: 	 0.01 sec 
2023-03-31 23:27:13,388 			Learning rate: weights:   1.000e-04    
2023-03-31 23:27:13,388 			Last test performance: 89.96%
2023-03-31 23:27:13,388 ----------------
2023-03-31 23:27:13,512   40  =>  53   		Training 486 pattern with 91.46% 	Forward time: 	 0.11 sec
2023-03-31 23:27:13,512 			Loss:    9.484e-03    			Backward time: 	 0.01 sec 
2023-03-31 23:27:13,588 			Learning rate: weights:   1.000e-04    
2023-03-31 23:27:13,588 			Last test performance: 89.96%
2023-03-31 23:27:13,588 ----------------
2023-03-31 23:27:13,710   40  =>  54   		Training 486 pattern with 89.17% 	Forward time: 	 0.11 sec
2023-03-31 23:27:13,710 			Loss:    1.031e-02    			Backward time: 	 0.01 sec 
2023-03-31 23:27:13,769 			Learning rate: weights:   1.000e-04    
2023-03-31 23:27:13,769 			Last test performance: 89.96%
2023-03-31 23:27:13,769 ----------------
2023-03-31 23:27:13,891   40  =>  55   		Training 486 pattern with 88.96% 	Forward time: 	 0.11 sec
2023-03-31 23:27:13,891 			Loss:    1.166e-02    			Backward time: 	 0.01 sec 
2023-03-31 23:27:13,931 			Learning rate: weights:   1.000e-04    
2023-03-31 23:27:13,931 			Last test performance: 89.96%
2023-03-31 23:27:13,931 ----------------
2023-03-31 23:27:14,054   40  =>  56   		Training 486 pattern with 89.38% 	Forward time: 	 0.11 sec
2023-03-31 23:27:14,054 			Loss:    1.357e-02    			Backward time: 	 0.01 sec 
2023-03-31 23:27:14,124 			Learning rate: weights:   1.000e-04    
2023-03-31 23:27:14,124 			Last test performance: 89.96%
2023-03-31 23:27:14,124 ----------------
2023-03-31 23:27:14,248   40  =>  57   		Training 486 pattern with 90.21% 	Forward time: 	 0.11 sec
2023-03-31 23:27:14,248 			Loss:    1.111e-02    			Backward time: 	 0.01 sec 
2023-03-31 23:27:14,287 			Learning rate: weights:   1.000e-04    
2023-03-31 23:27:14,287 			Last test performance: 89.96%
2023-03-31 23:27:14,287 ----------------
2023-03-31 23:27:14,410   40  =>  58   		Training 486 pattern with 91.67% 	Forward time: 	 0.11 sec
2023-03-31 23:27:14,410 			Loss:    1.037e-02    			Backward time: 	 0.01 sec 
2023-03-31 23:27:14,605 			Learning rate: weights:   1.000e-04    
2023-03-31 23:27:14,605 			Last test performance: 89.96%
2023-03-31 23:27:14,605 ----------------
2023-03-31 23:27:14,728   40  =>  59   		Training 486 pattern with 90.42% 	Forward time: 	 0.11 sec
2023-03-31 23:27:14,728 			Loss:    9.829e-03    			Backward time: 	 0.01 sec 
2023-03-31 23:27:14,768 			Learning rate: weights:   1.000e-04    
2023-03-31 23:27:14,768 			Last test performance: 89.96%
2023-03-31 23:27:14,768 ----------------
2023-03-31 23:27:14,890   40  =>  60   		Training 486 pattern with 90.21% 	Forward time: 	 0.11 sec
2023-03-31 23:27:14,890 			Loss:    1.110e-02    			Backward time: 	 0.01 sec 
2023-03-31 23:27:14,955 			Learning rate: weights:   1.000e-04    
2023-03-31 23:27:14,955 			Last test performance: 89.96%
2023-03-31 23:27:14,955 ----------------
2023-03-31 23:27:15,078   40  =>  61   		Training 486 pattern with 92.08% 	Forward time: 	 0.11 sec
2023-03-31 23:27:15,078 			Loss:    9.654e-03    			Backward time: 	 0.01 sec 
2023-03-31 23:27:15,123 			Learning rate: weights:   1.000e-04    
2023-03-31 23:27:15,123 			Last test performance: 89.96%
2023-03-31 23:27:15,123 ----------------
2023-03-31 23:27:15,244   40  =>  62   		Training 486 pattern with 89.79% 	Forward time: 	 0.11 sec
2023-03-31 23:27:15,244 			Loss:    1.154e-02    			Backward time: 	 0.01 sec 
2023-03-31 23:27:15,300 			Learning rate: weights:   1.000e-04    
2023-03-31 23:27:15,300 			Last test performance: 89.96%
2023-03-31 23:27:15,300 ----------------
2023-03-31 23:27:15,423   40  =>  63   		Training 486 pattern with 90.62% 	Forward time: 	 0.11 sec
2023-03-31 23:27:15,423 			Loss:    1.008e-02    			Backward time: 	 0.01 sec 
2023-03-31 23:27:15,476 			Learning rate: weights:   1.000e-04    
2023-03-31 23:27:15,476 			Last test performance: 89.96%
2023-03-31 23:27:15,476 ----------------
2023-03-31 23:27:15,599   40  =>  64   		Training 486 pattern with 90.00% 	Forward time: 	 0.11 sec
2023-03-31 23:27:15,599 			Loss:    1.074e-02    			Backward time: 	 0.01 sec 
2023-03-31 23:27:15,659 			Learning rate: weights:   1.000e-04    
2023-03-31 23:27:15,659 			Last test performance: 89.96%
2023-03-31 23:27:15,659 ----------------
2023-03-31 23:27:15,782   40  =>  65   		Training 486 pattern with 90.00% 	Forward time: 	 0.11 sec
2023-03-31 23:27:15,782 			Loss:    1.017e-02    			Backward time: 	 0.01 sec 
2023-03-31 23:27:15,865 			Learning rate: weights:   1.000e-04    
2023-03-31 23:27:15,865 			Last test performance: 89.96%
2023-03-31 23:27:15,865 ----------------
2023-03-31 23:27:15,988   40  =>  66   		Training 486 pattern with 91.46% 	Forward time: 	 0.11 sec
2023-03-31 23:27:15,988 			Loss:    1.019e-02    			Backward time: 	 0.01 sec 
2023-03-31 23:27:16,109 			Learning rate: weights:   1.000e-04    
2023-03-31 23:27:16,109 			Last test performance: 89.96%
2023-03-31 23:27:16,109 ----------------
2023-03-31 23:27:16,232   40  =>  67   		Training 486 pattern with 87.29% 	Forward time: 	 0.11 sec
2023-03-31 23:27:16,232 			Loss:    1.262e-02    			Backward time: 	 0.01 sec 
2023-03-31 23:27:16,401 			Learning rate: weights:   1.000e-04    
2023-03-31 23:27:16,401 			Last test performance: 89.96%
2023-03-31 23:27:16,401 ----------------
2023-03-31 23:27:16,526   40  =>  68   		Training 486 pattern with 87.50% 	Forward time: 	 0.11 sec
2023-03-31 23:27:16,526 			Loss:    1.295e-02    			Backward time: 	 0.01 sec 
```
