## Supplementary material for "Competitive performance and superior noise robustness of a non-negative deep convolutional spiking network": Source Code: log_2023_03_31_23_51_31_100.0.txt (part 1 of 8)

```
2023-03-31 23:51:31,991 Config(network_structure=Network(layer_type=['OnOff', 'Input Spike Image', 'CONV2D', 'RELU', 'MAX POOLING', 'CONV2D', 'RELU', 'MAX POOLING', 'CONV2D', 'RELU', 'CONV2D'], forward_neuron_numbers=[[], [], [2, 32], [], [], [32, 64], [], [], [64, 96], [], [96, 10]], forward_kernel_size=[[], [], [5, 5], [], [2, 2], [5, 5], [], [2, 2], [3, 3], [], [1, 1]], strides=[[], [], [1, 1], [], [2, 2], [1, 1], [], [2, 2], [1, 1], [], [1, 1]], dilation=[], padding=[], number_of_output_neurons=10), learning_parameters=LearningParameters(learning_active=True, loss_mode=1, loss_coeffs_mse=0.5, loss_coeffs_kldiv=1.0, optimizer_name='Adam', learning_rate_gamma_w=0.001, learning_rate_threshold_w=1e-05, lr_schedule_name='ReduceLROnPlateau', lr_scheduler_use_performance=False, lr_scheduler_factor_w=0.75, lr_scheduler_patience_w=-1, lr_scheduler_tau_w=10, number_of_batches_for_one_update=20, overload_path='Previous', weight_noise_range=[], eps_xy_intitial=1.0, disable_scale_grade=False, kepp_last_grad_scale=True, sbs_skip_gradient_calculation=[], adapt_learning_rate_after_minibatch=False, w_trainable=[True], supervised_cluster=False), augmentation=Augmentation(crop_width_in_pixel=2, flip_p=0.5, jitter_brightness=0.5, jitter_contrast=0.1, jitter_saturation=0.1, jitter_hue=0.15), image_statistics=ImageStatistics(mean=[], the_size=[]), approximation_setting=ApproximationSetting(approximation_enable=[], number_of_trunc_bits=[], number_of_frac_bits=[]), extract_noisy_pictures=False, simulation_id=0, stage_id=0, batch_size=24, data_mode='MNIST_FASHION', data_path='./DATA_FASHION_MNIST/', epoch_id=0, epoch_id_max=100, number_of_cpu_processes=24, enable_cpu_thread_balacing=False, weight_path='Parameters', log_path='Log', number_of_spikes=[0], cooldown_after_number_of_spikes=-1, reduction_cooldown=25.0, epsilon_0=1.0, forgetting_offset=-1.0, force_forward_h_dynamic_on_cpu=True, spike_full_layer_input_distribution=[])
2023-03-31 23:51:31,991 Number of spikes: [0]
2023-03-31 23:51:31,991 Cooldown after spikes: -1
2023-03-31 23:51:31,991 Reduction cooldown: 25.0
2023-03-31 23:51:31,991 
2023-03-31 23:51:31,992 Epsilon 0: 1.0
2023-03-31 23:51:31,992 Batch size: 24
2023-03-31 23:51:31,992 Data mode: MNIST_FASHION
2023-03-31 23:51:31,992 
2023-03-31 23:51:31,992 *** Config loaded.
2023-03-31 23:51:31,992 
2023-03-31 23:51:32,587 Using cuda:0 device
2023-03-31 23:51:32,688 *** Data loaded.
2023-03-31 23:51:32,688 
2023-03-31 23:51:32,688 Layer ID: 0
2023-03-31 23:51:32,688 Layer type: OnOff
2023-03-31 23:51:32,688 Input channels: -1
2023-03-31 23:51:32,688 Output channels: -1
2023-03-31 23:51:32,688 Kernel size: []
2023-03-31 23:51:32,688 Stride: [1, 1]
2023-03-31 23:51:32,689 Dilation: [1, 1]
2023-03-31 23:51:32,689 Padding: [0, 0]
2023-03-31 23:51:32,689 W trainable?: True
2023-03-31 23:51:32,689 Layer: 0 -> Split On Off Layer
2023-03-31 23:51:32,689 
2023-03-31 23:51:32,689 Layer ID: 1
2023-03-31 23:51:32,689 Layer type: Input Spike Image
2023-03-31 23:51:32,689 Input channels: -1
2023-03-31 23:51:32,689 Output channels: -1
2023-03-31 23:51:32,689 Kernel size: []
2023-03-31 23:51:32,689 Stride: [1, 1]
2023-03-31 23:51:32,689 Dilation: [1, 1]
2023-03-31 23:51:32,689 Padding: [0, 0]
2023-03-31 23:51:32,689 W trainable?: True
2023-03-31 23:51:32,689 Layer: 1 -> Input Spike Image Layer
2023-03-31 23:51:32,689 
2023-03-31 23:51:32,689 Layer ID: 2
2023-03-31 23:51:32,689 Layer type: CONV2D
2023-03-31 23:51:32,689 Input channels: 2
2023-03-31 23:51:32,689 Output channels: 32
2023-03-31 23:51:32,689 Kernel size: [5, 5]
2023-03-31 23:51:32,689 Stride: [1, 1]
2023-03-31 23:51:32,689 Dilation: [1, 1]
2023-03-31 23:51:32,689 Padding: [0, 0]
2023-03-31 23:51:32,689 W trainable?: True
2023-03-31 23:51:32,689 Layer: 2 -> CONV2D Layer
2023-03-31 23:51:33,411 
2023-03-31 23:51:33,412 Layer ID: 3
2023-03-31 23:51:33,412 Layer type: RELU
2023-03-31 23:51:33,412 Input channels: -1
2023-03-31 23:51:33,412 Output channels: -1
2023-03-31 23:51:33,412 Kernel size: []
2023-03-31 23:51:33,412 Stride: [1, 1]
2023-03-31 23:51:33,412 Dilation: [1, 1]
2023-03-31 23:51:33,412 Padding: [0, 0]
2023-03-31 23:51:33,412 W trainable?: True
2023-03-31 23:51:33,412 Layer: 3 -> RELU Layer
2023-03-31 23:51:33,412 
2023-03-31 23:51:33,412 Layer ID: 4
2023-03-31 23:51:33,412 Layer type: MAX POOLING
2023-03-31 23:51:33,412 Input channels: -1
2023-03-31 23:51:33,412 Output channels: -1
2023-03-31 23:51:33,412 Kernel size: [2, 2]
2023-03-31 23:51:33,412 Stride: [2, 2]
2023-03-31 23:51:33,412 Dilation: [1, 1]
2023-03-31 23:51:33,412 Padding: [0, 0]
2023-03-31 23:51:33,412 W trainable?: True
2023-03-31 23:51:33,412 Layer: 4 -> MAX POOLING Layer
2023-03-31 23:51:33,412 
2023-03-31 23:51:33,412 Layer ID: 5
2023-03-31 23:51:33,412 Layer type: CONV2D
2023-03-31 23:51:33,412 Input channels: 32
2023-03-31 23:51:33,412 Output channels: 64
2023-03-31 23:51:33,412 Kernel size: [5, 5]
2023-03-31 23:51:33,412 Stride: [1, 1]
2023-03-31 23:51:33,412 Dilation: [1, 1]
2023-03-31 23:51:33,412 Padding: [0, 0]
2023-03-31 23:51:33,412 W trainable?: True
2023-03-31 23:51:33,412 Layer: 5 -> CONV2D Layer
2023-03-31 23:51:33,412 
2023-03-31 23:51:33,412 Layer ID: 6
2023-03-31 23:51:33,412 Layer type: RELU
2023-03-31 23:51:33,412 Input channels: -1
2023-03-31 23:51:33,412 Output channels: -1
2023-03-31 23:51:33,412 Kernel size: []
2023-03-31 23:51:33,412 Stride: [1, 1]
2023-03-31 23:51:33,412 Dilation: [1, 1]
2023-03-31 23:51:33,413 Padding: [0, 0]
2023-03-31 23:51:33,413 W trainable?: True
2023-03-31 23:51:33,413 Layer: 6 -> RELU Layer
2023-03-31 23:51:33,413 
2023-03-31 23:51:33,413 Layer ID: 7
2023-03-31 23:51:33,413 Layer type: MAX POOLING
2023-03-31 23:51:33,413 Input channels: -1
2023-03-31 23:51:33,413 Output channels: -1
2023-03-31 23:51:33,413 Kernel size: [2, 2]
2023-03-31 23:51:33,413 Stride: [2, 2]
2023-03-31 23:51:33,413 Dilation: [1, 1]
2023-03-31 23:51:33,413 Padding: [0, 0]
2023-03-31 23:51:33,413 W trainable?: True
2023-03-31 23:51:33,413 Layer: 7 -> MAX POOLING Layer
2023-03-31 23:51:33,413 
2023-03-31 23:51:33,413 Layer ID: 8
2023-03-31 23:51:33,413 Layer type: CONV2D
2023-03-31 23:51:33,413 Input channels: 64
2023-03-31 23:51:33,413 Output channels: 96
2023-03-31 23:51:33,413 Kernel size: [3, 3]
2023-03-31 23:51:33,413 Stride: [1, 1]
2023-03-31 23:51:33,413 Dilation: [1, 1]
2023-03-31 23:51:33,413 Padding: [0, 0]
2023-03-31 23:51:33,413 W trainable?: True
2023-03-31 23:51:33,413 Layer: 8 -> CONV2D Layer
2023-03-31 23:51:33,413 
2023-03-31 23:51:33,413 Layer ID: 9
2023-03-31 23:51:33,413 Layer type: RELU
2023-03-31 23:51:33,413 Input channels: -1
2023-03-31 23:51:33,413 Output channels: -1
2023-03-31 23:51:33,413 Kernel size: []
2023-03-31 23:51:33,413 Stride: [1, 1]
2023-03-31 23:51:33,413 Dilation: [1, 1]
2023-03-31 23:51:33,413 Padding: [0, 0]
2023-03-31 23:51:33,413 W trainable?: True
2023-03-31 23:51:33,413 Layer: 9 -> RELU Layer
2023-03-31 23:51:33,413 
2023-03-31 23:51:33,413 Layer ID: 10
2023-03-31 23:51:33,413 Layer type: CONV2D
2023-03-31 23:51:33,413 Input channels: 96
2023-03-31 23:51:33,413 Output channels: 10
2023-03-31 23:51:33,413 Kernel size: [1, 1]
2023-03-31 23:51:33,413 Stride: [1, 1]
2023-03-31 23:51:33,413 Dilation: [1, 1]
2023-03-31 23:51:33,413 Padding: [0, 0]
2023-03-31 23:51:33,413 W trainable?: True
2023-03-31 23:51:33,414 Layer: 10 -> CONV2D Layer
2023-03-31 23:51:33,414 
2023-03-31 23:51:33,414 Number of parameters found to optimize: 8
2023-03-31 23:51:33,414 Using optimizer: Adam
2023-03-31 23:51:33,414 Using lr scheduler for optimizer 0: ReduceLROnPlateau
2023-03-31 23:51:33,414 *** Network generated.
2023-03-31 23:51:33,414 
2023-03-31 23:51:33,416 			Learning rate: weights:   1.000e-03    
2023-03-31 23:51:33,416 
2023-03-31 23:51:33,416 ----------------
2023-03-31 23:51:35,031   0   =>  0    		Training 486 pattern with 7.71%  	Forward time: 	 1.54 sec
2023-03-31 23:51:35,031 			Loss:    9.582e-02    			Backward time: 	 0.07 sec 
2023-03-31 23:51:35,080 			Learning rate: weights:   1.000e-03    
2023-03-31 23:51:35,080 
2023-03-31 23:51:35,080 ----------------
2023-03-31 23:51:35,239   0   =>  1    		Training 486 pattern with 17.71% 	Forward time: 	 0.15 sec
2023-03-31 23:51:35,239 			Loss:    9.503e-02    			Backward time: 	 0.01 sec 
2023-03-31 23:51:35,375 			Learning rate: weights:   1.000e-03    
2023-03-31 23:51:35,375 
2023-03-31 23:51:35,375 ----------------
2023-03-31 23:51:35,552   0   =>  2    		Training 486 pattern with 24.17% 	Forward time: 	 0.16 sec
2023-03-31 23:51:35,552 			Loss:    9.312e-02    			Backward time: 	 0.01 sec 
2023-03-31 23:51:35,592 			Learning rate: weights:   1.000e-03    
2023-03-31 23:51:35,592 
2023-03-31 23:51:35,592 ----------------
2023-03-31 23:51:35,780   0   =>  3    		Training 486 pattern with 22.50% 	Forward time: 	 0.17 sec
2023-03-31 23:51:35,780 			Loss:    9.180e-02    			Backward time: 	 0.01 sec 
2023-03-31 23:51:35,816 			Learning rate: weights:   1.000e-03    
2023-03-31 23:51:35,816 
2023-03-31 23:51:35,816 ----------------
2023-03-31 23:51:35,993   0   =>  4    		Training 486 pattern with 35.00% 	Forward time: 	 0.16 sec
2023-03-31 23:51:35,993 			Loss:    8.845e-02    			Backward time: 	 0.01 sec 
2023-03-31 23:51:36,263 			Learning rate: weights:   1.000e-03    
2023-03-31 23:51:36,264 
2023-03-31 23:51:36,264 ----------------
2023-03-31 23:51:36,426   0   =>  5    		Training 486 pattern with 35.00% 	Forward time: 	 0.15 sec
2023-03-31 23:51:36,426 			Loss:    8.738e-02    			Backward time: 	 0.01 sec 
2023-03-31 23:51:36,551 			Learning rate: weights:   1.000e-03    
2023-03-31 23:51:36,552 
2023-03-31 23:51:36,552 ----------------
2023-03-31 23:51:36,735   0   =>  6    		Training 486 pattern with 43.54% 	Forward time: 	 0.17 sec
2023-03-31 23:51:36,735 			Loss:    8.275e-02    			Backward time: 	 0.01 sec 
2023-03-31 23:51:36,871 			Learning rate: weights:   1.000e-03    
2023-03-31 23:51:36,871 
2023-03-31 23:51:36,871 ----------------
2023-03-31 23:51:37,062   0   =>  7    		Training 486 pattern with 43.75% 	Forward time: 	 0.18 sec
2023-03-31 23:51:37,062 			Loss:    7.890e-02    			Backward time: 	 0.01 sec 
2023-03-31 23:51:37,171 			Learning rate: weights:   1.000e-03    
2023-03-31 23:51:37,171 
2023-03-31 23:51:37,171 ----------------
2023-03-31 23:51:37,382   0   =>  8    		Training 486 pattern with 41.88% 	Forward time: 	 0.19 sec
2023-03-31 23:51:37,382 			Loss:    7.767e-02    			Backward time: 	 0.01 sec 
2023-03-31 23:51:37,447 			Learning rate: weights:   1.000e-03    
2023-03-31 23:51:37,447 
2023-03-31 23:51:37,447 ----------------
2023-03-31 23:51:37,612   0   =>  9    		Training 486 pattern with 45.00% 	Forward time: 	 0.15 sec
2023-03-31 23:51:37,612 			Loss:    7.404e-02    			Backward time: 	 0.01 sec 
2023-03-31 23:51:37,748 			Learning rate: weights:   1.000e-03    
2023-03-31 23:51:37,748 
2023-03-31 23:51:37,748 ----------------
2023-03-31 23:51:37,919   0   =>  10   		Training 486 pattern with 45.83% 	Forward time: 	 0.16 sec
2023-03-31 23:51:37,919 			Loss:    7.140e-02    			Backward time: 	 0.01 sec 
2023-03-31 23:51:37,972 			Learning rate: weights:   1.000e-03    
2023-03-31 23:51:37,972 
2023-03-31 23:51:37,972 ----------------
2023-03-31 23:51:38,161   0   =>  11   		Training 486 pattern with 50.21% 	Forward time: 	 0.17 sec
2023-03-31 23:51:38,162 			Loss:    6.524e-02    			Backward time: 	 0.01 sec 
2023-03-31 23:51:38,314 			Learning rate: weights:   1.000e-03    
2023-03-31 23:51:38,314 
2023-03-31 23:51:38,314 ----------------
2023-03-31 23:51:38,479   0   =>  12   		Training 486 pattern with 52.29% 	Forward time: 	 0.15 sec
2023-03-31 23:51:38,480 			Loss:    6.172e-02    			Backward time: 	 0.01 sec 
2023-03-31 23:51:38,561 			Learning rate: weights:   1.000e-03    
2023-03-31 23:51:38,561 
2023-03-31 23:51:38,561 ----------------
2023-03-31 23:51:38,728   0   =>  13   		Training 486 pattern with 53.54% 	Forward time: 	 0.15 sec
2023-03-31 23:51:38,729 			Loss:    5.969e-02    			Backward time: 	 0.01 sec 
2023-03-31 23:51:38,867 			Learning rate: weights:   1.000e-03    
2023-03-31 23:51:38,867 
2023-03-31 23:51:38,867 ----------------
2023-03-31 23:51:39,021   0   =>  14   		Training 486 pattern with 57.50% 	Forward time: 	 0.14 sec
2023-03-31 23:51:39,021 			Loss:    5.554e-02    			Backward time: 	 0.01 sec 
2023-03-31 23:51:39,062 			Learning rate: weights:   1.000e-03    
2023-03-31 23:51:39,062 
2023-03-31 23:51:39,062 ----------------
2023-03-31 23:51:39,231   0   =>  15   		Training 486 pattern with 55.62% 	Forward time: 	 0.16 sec
2023-03-31 23:51:39,231 			Loss:    5.222e-02    			Backward time: 	 0.01 sec 
2023-03-31 23:51:39,271 			Learning rate: weights:   1.000e-03    
2023-03-31 23:51:39,271 
2023-03-31 23:51:39,271 ----------------
2023-03-31 23:51:39,470   0   =>  16   		Training 486 pattern with 56.46% 	Forward time: 	 0.18 sec
2023-03-31 23:51:39,470 			Loss:    5.441e-02    			Backward time: 	 0.01 sec 
2023-03-31 23:51:39,594 			Learning rate: weights:   1.000e-03    
2023-03-31 23:51:39,594 
2023-03-31 23:51:39,594 ----------------
2023-03-31 23:51:39,759   0   =>  17   		Training 486 pattern with 61.88% 	Forward time: 	 0.15 sec
2023-03-31 23:51:39,759 			Loss:    5.004e-02    			Backward time: 	 0.01 sec 
2023-03-31 23:51:39,892 			Learning rate: weights:   1.000e-03    
2023-03-31 23:51:39,893 
2023-03-31 23:51:39,893 ----------------
2023-03-31 23:51:40,057   0   =>  18   		Training 486 pattern with 62.50% 	Forward time: 	 0.15 sec
2023-03-31 23:51:40,057 			Loss:    4.748e-02    			Backward time: 	 0.01 sec 
2023-03-31 23:51:40,195 			Learning rate: weights:   1.000e-03    
2023-03-31 23:51:40,195 
2023-03-31 23:51:40,195 ----------------
2023-03-31 23:51:40,411   0   =>  19   		Training 486 pattern with 60.00% 	Forward time: 	 0.20 sec
2023-03-31 23:51:40,411 			Loss:    4.852e-02    			Backward time: 	 0.01 sec 
2023-03-31 23:51:40,528 			Learning rate: weights:   1.000e-03    
2023-03-31 23:51:40,528 
2023-03-31 23:51:40,528 ----------------
2023-03-31 23:51:40,767   0   =>  20   		Training 486 pattern with 56.04% 	Forward time: 	 0.22 sec
2023-03-31 23:51:40,768 			Loss:    5.023e-02    			Backward time: 	 0.01 sec 
2023-03-31 23:51:40,818 			Learning rate: weights:   1.000e-03    
2023-03-31 23:51:40,818 
2023-03-31 23:51:40,818 ----------------
2023-03-31 23:51:40,973   0   =>  21   		Training 486 pattern with 58.75% 	Forward time: 	 0.14 sec
2023-03-31 23:51:40,973 			Loss:    4.786e-02    			Backward time: 	 0.01 sec 
2023-03-31 23:51:41,012 			Learning rate: weights:   1.000e-03    
2023-03-31 23:51:41,012 
2023-03-31 23:51:41,012 ----------------
2023-03-31 23:51:41,180   0   =>  22   		Training 486 pattern with 59.38% 	Forward time: 	 0.16 sec
2023-03-31 23:51:41,181 			Loss:    4.885e-02    			Backward time: 	 0.01 sec 
2023-03-31 23:51:41,217 			Learning rate: weights:   1.000e-03    
2023-03-31 23:51:41,217 
2023-03-31 23:51:41,217 ----------------
2023-03-31 23:51:41,406   0   =>  23   		Training 486 pattern with 63.96% 	Forward time: 	 0.17 sec
2023-03-31 23:51:41,406 			Loss:    4.480e-02    			Backward time: 	 0.01 sec 
2023-03-31 23:51:41,448 			Learning rate: weights:   1.000e-03    
2023-03-31 23:51:41,448 
2023-03-31 23:51:41,448 ----------------
2023-03-31 23:51:41,602   0   =>  24   		Training 486 pattern with 62.50% 	Forward time: 	 0.14 sec
2023-03-31 23:51:41,602 			Loss:    4.592e-02    			Backward time: 	 0.01 sec 
2023-03-31 23:51:41,648 			Learning rate: weights:   1.000e-03    
2023-03-31 23:51:41,648 
2023-03-31 23:51:41,648 ----------------
2023-03-31 23:51:41,824   0   =>  25   		Training 486 pattern with 60.83% 	Forward time: 	 0.16 sec
2023-03-31 23:51:41,824 			Loss:    4.450e-02    			Backward time: 	 0.01 sec 
2023-03-31 23:51:41,954 			Learning rate: weights:   1.000e-03    
2023-03-31 23:51:41,954 
2023-03-31 23:51:41,954 ----------------
2023-03-31 23:51:42,150   0   =>  26   		Training 486 pattern with 61.46% 	Forward time: 	 0.18 sec
2023-03-31 23:51:42,150 			Loss:    4.600e-02    			Backward time: 	 0.01 sec 
2023-03-31 23:51:42,212 			Learning rate: weights:   1.000e-03    
2023-03-31 23:51:42,212 
2023-03-31 23:51:42,212 ----------------
2023-03-31 23:51:42,367   0   =>  27   		Training 486 pattern with 64.38% 	Forward time: 	 0.14 sec
2023-03-31 23:51:42,367 			Loss:    4.112e-02    			Backward time: 	 0.01 sec 
2023-03-31 23:51:42,535 			Learning rate: weights:   1.000e-03    
2023-03-31 23:51:42,535 
2023-03-31 23:51:42,535 ----------------
2023-03-31 23:51:42,710   0   =>  28   		Training 486 pattern with 65.83% 	Forward time: 	 0.16 sec
2023-03-31 23:51:42,711 			Loss:    4.167e-02    			Backward time: 	 0.01 sec 
2023-03-31 23:51:42,818 			Learning rate: weights:   1.000e-03    
2023-03-31 23:51:42,818 
2023-03-31 23:51:42,818 ----------------
2023-03-31 23:51:42,974   0   =>  29   		Training 486 pattern with 61.25% 	Forward time: 	 0.14 sec
2023-03-31 23:51:42,974 			Loss:    4.276e-02    			Backward time: 	 0.01 sec 
2023-03-31 23:51:43,139 			Learning rate: weights:   1.000e-03    
2023-03-31 23:51:43,139 
2023-03-31 23:51:43,139 ----------------
2023-03-31 23:51:43,323   0   =>  30   		Training 486 pattern with 66.88% 	Forward time: 	 0.17 sec
2023-03-31 23:51:43,323 			Loss:    3.894e-02    			Backward time: 	 0.01 sec 
2023-03-31 23:51:43,437 			Learning rate: weights:   1.000e-03    
2023-03-31 23:51:43,437 
2023-03-31 23:51:43,437 ----------------
2023-03-31 23:51:43,636   0   =>  31   		Training 486 pattern with 66.04% 	Forward time: 	 0.18 sec
2023-03-31 23:51:43,636 			Loss:    4.079e-02    			Backward time: 	 0.01 sec 
2023-03-31 23:51:43,748 			Learning rate: weights:   1.000e-03    
2023-03-31 23:51:43,748 
2023-03-31 23:51:43,748 ----------------
2023-03-31 23:51:43,967   0   =>  32   		Training 486 pattern with 66.46% 	Forward time: 	 0.20 sec
2023-03-31 23:51:43,967 			Loss:    4.123e-02    			Backward time: 	 0.01 sec 
2023-03-31 23:51:44,022 			Learning rate: weights:   1.000e-03    
2023-03-31 23:51:44,022 
2023-03-31 23:51:44,022 ----------------
2023-03-31 23:51:44,216   0   =>  33   		Training 486 pattern with 67.50% 	Forward time: 	 0.18 sec
2023-03-31 23:51:44,216 			Loss:    3.834e-02    			Backward time: 	 0.01 sec 
2023-03-31 23:51:44,284 			Learning rate: weights:   1.000e-03    
2023-03-31 23:51:44,284 
2023-03-31 23:51:44,284 ----------------
2023-03-31 23:51:44,443   0   =>  34   		Training 486 pattern with 67.50% 	Forward time: 	 0.15 sec
2023-03-31 23:51:44,443 			Loss:    3.865e-02    			Backward time: 	 0.01 sec 
2023-03-31 23:51:44,594 			Learning rate: weights:   1.000e-03    
2023-03-31 23:51:44,594 
2023-03-31 23:51:44,594 ----------------
2023-03-31 23:51:44,759   0   =>  35   		Training 486 pattern with 64.79% 	Forward time: 	 0.15 sec
2023-03-31 23:51:44,759 			Loss:    4.212e-02    			Backward time: 	 0.01 sec 
2023-03-31 23:51:44,896 			Learning rate: weights:   1.000e-03    
2023-03-31 23:51:44,896 
2023-03-31 23:51:44,896 ----------------
2023-03-31 23:51:45,072   0   =>  36   		Training 486 pattern with 68.12% 	Forward time: 	 0.16 sec
2023-03-31 23:51:45,072 			Loss:    3.652e-02    			Backward time: 	 0.01 sec 
2023-03-31 23:51:45,192 			Learning rate: weights:   1.000e-03    
2023-03-31 23:51:45,192 
2023-03-31 23:51:45,192 ----------------
2023-03-31 23:51:45,378   0   =>  37   		Training 486 pattern with 69.38% 	Forward time: 	 0.17 sec
2023-03-31 23:51:45,378 			Loss:    3.745e-02    			Backward time: 	 0.01 sec 
2023-03-31 23:51:45,500 			Learning rate: weights:   1.000e-03    
2023-03-31 23:51:45,500 
2023-03-31 23:51:45,500 ----------------
2023-03-31 23:51:45,662   0   =>  38   		Training 486 pattern with 70.42% 	Forward time: 	 0.15 sec
2023-03-31 23:51:45,663 			Loss:    3.484e-02    			Backward time: 	 0.01 sec 
2023-03-31 23:51:45,785 			Learning rate: weights:   1.000e-03    
2023-03-31 23:51:45,785 
2023-03-31 23:51:45,785 ----------------
2023-03-31 23:51:45,981   0   =>  39   		Training 486 pattern with 71.04% 	Forward time: 	 0.18 sec
2023-03-31 23:51:45,981 			Loss:    3.814e-02    			Backward time: 	 0.01 sec 
2023-03-31 23:51:46,088 			Learning rate: weights:   1.000e-03    
2023-03-31 23:51:46,088 
2023-03-31 23:51:46,088 ----------------
2023-03-31 23:51:46,266   0   =>  40   		Training 486 pattern with 71.88% 	Forward time: 	 0.16 sec
2023-03-31 23:51:46,266 			Loss:    3.486e-02    			Backward time: 	 0.01 sec 
2023-03-31 23:51:46,331 			Learning rate: weights:   1.000e-03    
2023-03-31 23:51:46,331 
2023-03-31 23:51:46,331 ----------------
2023-03-31 23:51:46,519   0   =>  41   		Training 486 pattern with 66.88% 	Forward time: 	 0.17 sec
2023-03-31 23:51:46,520 			Loss:    3.994e-02    			Backward time: 	 0.01 sec 
2023-03-31 23:51:46,643 			Learning rate: weights:   1.000e-03    
2023-03-31 23:51:46,643 
2023-03-31 23:51:46,643 ----------------
2023-03-31 23:51:46,797   0   =>  42   		Training 486 pattern with 69.38% 	Forward time: 	 0.14 sec
2023-03-31 23:51:46,797 			Loss:    3.802e-02    			Backward time: 	 0.01 sec 
2023-03-31 23:51:46,845 			Learning rate: weights:   1.000e-03    
2023-03-31 23:51:46,845 
2023-03-31 23:51:46,845 ----------------
2023-03-31 23:51:46,997   0   =>  43   		Training 486 pattern with 67.29% 	Forward time: 	 0.14 sec
2023-03-31 23:51:46,997 			Loss:    3.803e-02    			Backward time: 	 0.01 sec 
2023-03-31 23:51:47,041 			Learning rate: weights:   1.000e-03    
2023-03-31 23:51:47,041 
2023-03-31 23:51:47,041 ----------------
2023-03-31 23:51:47,197   0   =>  44   		Training 486 pattern with 67.71% 	Forward time: 	 0.14 sec
2023-03-31 23:51:47,197 			Loss:    3.587e-02    			Backward time: 	 0.01 sec 
2023-03-31 23:51:47,267 			Learning rate: weights:   1.000e-03    
2023-03-31 23:51:47,267 
2023-03-31 23:51:47,267 ----------------
2023-03-31 23:51:47,449   0   =>  45   		Training 486 pattern with 66.88% 	Forward time: 	 0.17 sec
2023-03-31 23:51:47,449 			Loss:    3.651e-02    			Backward time: 	 0.01 sec 
2023-03-31 23:51:47,588 			Learning rate: weights:   1.000e-03    
2023-03-31 23:51:47,588 
2023-03-31 23:51:47,588 ----------------
2023-03-31 23:51:47,766   0   =>  46   		Training 486 pattern with 66.46% 	Forward time: 	 0.16 sec
2023-03-31 23:51:47,766 			Loss:    3.702e-02    			Backward time: 	 0.01 sec 
2023-03-31 23:51:47,830 			Learning rate: weights:   1.000e-03    
2023-03-31 23:51:47,830 
2023-03-31 23:51:47,830 ----------------
2023-03-31 23:51:48,039   0   =>  47   		Training 486 pattern with 69.38% 	Forward time: 	 0.19 sec
2023-03-31 23:51:48,039 			Loss:    3.561e-02    			Backward time: 	 0.01 sec 
2023-03-31 23:51:48,110 			Learning rate: weights:   1.000e-03    
2023-03-31 23:51:48,110 
2023-03-31 23:51:48,110 ----------------
2023-03-31 23:51:48,265   0   =>  48   		Training 486 pattern with 70.83% 	Forward time: 	 0.14 sec
2023-03-31 23:51:48,265 			Loss:    3.345e-02    			Backward time: 	 0.01 sec 
2023-03-31 23:51:48,435 			Learning rate: weights:   1.000e-03    
2023-03-31 23:51:48,435 
2023-03-31 23:51:48,435 ----------------
2023-03-31 23:51:48,626   0   =>  49   		Training 486 pattern with 70.42% 	Forward time: 	 0.17 sec
2023-03-31 23:51:48,626 			Loss:    3.400e-02    			Backward time: 	 0.01 sec 
2023-03-31 23:51:48,687 			Learning rate: weights:   1.000e-03    
2023-03-31 23:51:48,687 
2023-03-31 23:51:48,687 ----------------
2023-03-31 23:51:48,954   0   =>  50   		Training 486 pattern with 66.88% 	Forward time: 	 0.25 sec
2023-03-31 23:51:48,954 			Loss:    3.846e-02    			Backward time: 	 0.01 sec 
2023-03-31 23:51:49,001 			Learning rate: weights:   1.000e-03    
2023-03-31 23:51:49,001 
2023-03-31 23:51:49,001 ----------------
2023-03-31 23:51:49,168   0   =>  51   		Training 486 pattern with 72.29% 	Forward time: 	 0.15 sec
2023-03-31 23:51:49,168 			Loss:    3.444e-02    			Backward time: 	 0.01 sec 
2023-03-31 23:51:49,362 			Learning rate: weights:   1.000e-03    
2023-03-31 23:51:49,362 
2023-03-31 23:51:49,362 ----------------
2023-03-31 23:51:49,557   0   =>  52   		Training 486 pattern with 71.88% 	Forward time: 	 0.18 sec
2023-03-31 23:51:49,558 			Loss:    3.293e-02    			Backward time: 	 0.01 sec 
2023-03-31 23:51:49,674 			Learning rate: weights:   1.000e-03    
2023-03-31 23:51:49,674 
2023-03-31 23:51:49,674 ----------------
2023-03-31 23:51:49,871   0   =>  53   		Training 486 pattern with 72.08% 	Forward time: 	 0.18 sec
2023-03-31 23:51:49,871 			Loss:    3.185e-02    			Backward time: 	 0.01 sec 
2023-03-31 23:51:49,973 			Learning rate: weights:   1.000e-03    
2023-03-31 23:51:49,973 
2023-03-31 23:51:49,973 ----------------
2023-03-31 23:51:50,153   0   =>  54   		Training 486 pattern with 69.17% 	Forward time: 	 0.17 sec
2023-03-31 23:51:50,153 			Loss:    3.485e-02    			Backward time: 	 0.01 sec 
2023-03-31 23:51:50,277 			Learning rate: weights:   1.000e-03    
2023-03-31 23:51:50,277 
2023-03-31 23:51:50,277 ----------------
2023-03-31 23:51:50,432   0   =>  55   		Training 486 pattern with 68.33% 	Forward time: 	 0.14 sec
2023-03-31 23:51:50,432 			Loss:    3.632e-02    			Backward time: 	 0.01 sec 
2023-03-31 23:51:50,583 			Learning rate: weights:   1.000e-03    
2023-03-31 23:51:50,583 
2023-03-31 23:51:50,583 ----------------
2023-03-31 23:51:50,788   0   =>  56   		Training 486 pattern with 72.92% 	Forward time: 	 0.19 sec
2023-03-31 23:51:50,788 			Loss:    3.291e-02    			Backward time: 	 0.01 sec 
2023-03-31 23:51:50,860 			Learning rate: weights:   1.000e-03    
2023-03-31 23:51:50,861 
2023-03-31 23:51:50,861 ----------------
2023-03-31 23:51:51,040   0   =>  57   		Training 486 pattern with 70.42% 	Forward time: 	 0.16 sec
2023-03-31 23:51:51,040 			Loss:    3.422e-02    			Backward time: 	 0.01 sec 
2023-03-31 23:51:51,086 			Learning rate: weights:   1.000e-03    
2023-03-31 23:51:51,086 
2023-03-31 23:51:51,086 ----------------
2023-03-31 23:51:51,300   0   =>  58   		Training 486 pattern with 69.58% 	Forward time: 	 0.20 sec
2023-03-31 23:51:51,300 			Loss:    3.430e-02    			Backward time: 	 0.01 sec 
2023-03-31 23:51:51,425 			Learning rate: weights:   1.000e-03    
2023-03-31 23:51:51,425 
2023-03-31 23:51:51,425 ----------------
2023-03-31 23:51:51,616   0   =>  59   		Training 486 pattern with 69.17% 	Forward time: 	 0.18 sec
2023-03-31 23:51:51,616 			Loss:    3.590e-02    			Backward time: 	 0.01 sec 
2023-03-31 23:51:51,762 			Learning rate: weights:   1.000e-03    
2023-03-31 23:51:51,762 
2023-03-31 23:51:51,762 ----------------
2023-03-31 23:51:51,926   0   =>  60   		Training 486 pattern with 65.83% 	Forward time: 	 0.15 sec
2023-03-31 23:51:51,926 			Loss:    3.674e-02    			Backward time: 	 0.01 sec 
2023-03-31 23:51:52,069 			Learning rate: weights:   1.000e-03    
2023-03-31 23:51:52,069 
2023-03-31 23:51:52,069 ----------------
2023-03-31 23:51:52,228   0   =>  61   		Training 486 pattern with 73.12% 	Forward time: 	 0.15 sec
2023-03-31 23:51:52,228 			Loss:    3.152e-02    			Backward time: 	 0.01 sec 
2023-03-31 23:51:52,360 			Learning rate: weights:   1.000e-03    
2023-03-31 23:51:52,360 
2023-03-31 23:51:52,360 ----------------
2023-03-31 23:51:52,516   0   =>  62   		Training 486 pattern with 71.25% 	Forward time: 	 0.14 sec
2023-03-31 23:51:52,516 			Loss:    3.188e-02    			Backward time: 	 0.01 sec 
2023-03-31 23:51:52,597 			Learning rate: weights:   1.000e-03    
2023-03-31 23:51:52,597 
2023-03-31 23:51:52,597 ----------------
2023-03-31 23:51:52,751   0   =>  63   		Training 486 pattern with 70.62% 	Forward time: 	 0.14 sec
2023-03-31 23:51:52,751 			Loss:    3.295e-02    			Backward time: 	 0.01 sec 
2023-03-31 23:51:52,791 			Learning rate: weights:   1.000e-03    
2023-03-31 23:51:52,791 
2023-03-31 23:51:52,791 ----------------
2023-03-31 23:51:53,016   0   =>  64   		Training 486 pattern with 66.25% 	Forward time: 	 0.21 sec
2023-03-31 23:51:53,016 			Loss:    3.488e-02    			Backward time: 	 0.01 sec 
2023-03-31 23:51:53,087 			Learning rate: weights:   1.000e-03    
2023-03-31 23:51:53,087 
2023-03-31 23:51:53,087 ----------------
2023-03-31 23:51:53,253   0   =>  65   		Training 486 pattern with 68.54% 	Forward time: 	 0.15 sec
2023-03-31 23:51:53,253 			Loss:    3.649e-02    			Backward time: 	 0.01 sec 
2023-03-31 23:51:53,313 			Learning rate: weights:   1.000e-03    
2023-03-31 23:51:53,313 
2023-03-31 23:51:53,313 ----------------
2023-03-31 23:51:53,515   0   =>  66   		Training 486 pattern with 67.08% 	Forward time: 	 0.19 sec
2023-03-31 23:51:53,515 			Loss:    3.753e-02    			Backward time: 	 0.01 sec 
2023-03-31 23:51:53,610 			Learning rate: weights:   1.000e-03    
2023-03-31 23:51:53,610 
2023-03-31 23:51:53,610 ----------------
2023-03-31 23:51:53,805   0   =>  67   		Training 486 pattern with 71.67% 	Forward time: 	 0.18 sec
2023-03-31 23:51:53,805 			Loss:    3.223e-02    			Backward time: 	 0.01 sec 
2023-03-31 23:51:53,927 			Learning rate: weights:   1.000e-03    
2023-03-31 23:51:53,927 
2023-03-31 23:51:53,927 ----------------
2023-03-31 23:51:54,093   0   =>  68   		Training 486 pattern with 73.12% 	Forward time: 	 0.15 sec
2023-03-31 23:51:54,093 			Loss:    3.085e-02    			Backward time: 	 0.01 sec 
2023-03-31 23:51:54,267 			Learning rate: weights:   1.000e-03    
2023-03-31 23:51:54,267 
2023-03-31 23:51:54,267 ----------------
2023-03-31 23:51:54,437   0   =>  69   		Training 486 pattern with 71.46% 	Forward time: 	 0.16 sec
2023-03-31 23:51:54,437 			Loss:    3.354e-02    			Backward time: 	 0.01 sec 
2023-03-31 23:51:54,565 			Learning rate: weights:   1.000e-03    
2023-03-31 23:51:54,566 
2023-03-31 23:51:54,566 ----------------
2023-03-31 23:51:54,720   0   =>  70   		Training 486 pattern with 72.50% 	Forward time: 	 0.14 sec
2023-03-31 23:51:54,720 			Loss:    3.202e-02    			Backward time: 	 0.01 sec 
2023-03-31 23:51:54,866 			Learning rate: weights:   1.000e-03    
2023-03-31 23:51:54,866 
2023-03-31 23:51:54,866 ----------------
2023-03-31 23:51:55,030   0   =>  71   		Training 486 pattern with 73.75% 	Forward time: 	 0.15 sec
2023-03-31 23:51:55,030 			Loss:    2.965e-02    			Backward time: 	 0.01 sec 
2023-03-31 23:51:55,087 			Learning rate: weights:   1.000e-03    
2023-03-31 23:51:55,087 
2023-03-31 23:51:55,087 ----------------
2023-03-31 23:51:55,251   0   =>  72   		Training 486 pattern with 67.08% 	Forward time: 	 0.15 sec
2023-03-31 23:51:55,251 			Loss:    3.625e-02    			Backward time: 	 0.01 sec 
2023-03-31 23:51:55,339 			Learning rate: weights:   1.000e-03    
2023-03-31 23:51:55,339 
2023-03-31 23:51:55,339 ----------------
2023-03-31 23:51:55,528   0   =>  73   		Training 486 pattern with 71.25% 	Forward time: 	 0.17 sec
2023-03-31 23:51:55,528 			Loss:    3.059e-02    			Backward time: 	 0.01 sec 
2023-03-31 23:51:55,581 			Learning rate: weights:   1.000e-03    
2023-03-31 23:51:55,581 
2023-03-31 23:51:55,581 ----------------
2023-03-31 23:51:55,764   0   =>  74   		Training 486 pattern with 68.33% 	Forward time: 	 0.17 sec
2023-03-31 23:51:55,764 			Loss:    3.359e-02    			Backward time: 	 0.01 sec 
2023-03-31 23:51:55,905 			Learning rate: weights:   1.000e-03    
2023-03-31 23:51:55,905 
2023-03-31 23:51:55,905 ----------------
2023-03-31 23:51:56,079   0   =>  75   		Training 486 pattern with 70.21% 	Forward time: 	 0.16 sec
2023-03-31 23:51:56,079 			Loss:    3.166e-02    			Backward time: 	 0.01 sec 
2023-03-31 23:51:56,268 			Learning rate: weights:   1.000e-03    
2023-03-31 23:51:56,268 
2023-03-31 23:51:56,268 ----------------
2023-03-31 23:51:56,418   0   =>  76   		Training 486 pattern with 68.33% 	Forward time: 	 0.14 sec
2023-03-31 23:51:56,418 			Loss:    3.281e-02    			Backward time: 	 0.01 sec 
2023-03-31 23:51:56,475 			Learning rate: weights:   1.000e-03    
2023-03-31 23:51:56,475 
2023-03-31 23:51:56,476 ----------------
2023-03-31 23:51:56,652   0   =>  77   		Training 486 pattern with 73.12% 	Forward time: 	 0.16 sec
2023-03-31 23:51:56,653 			Loss:    3.057e-02    			Backward time: 	 0.01 sec 
2023-03-31 23:51:56,789 			Learning rate: weights:   1.000e-03    
2023-03-31 23:51:56,789 
2023-03-31 23:51:56,789 ----------------
2023-03-31 23:51:56,963   0   =>  78   		Training 486 pattern with 71.67% 	Forward time: 	 0.16 sec
2023-03-31 23:51:56,963 			Loss:    3.138e-02    			Backward time: 	 0.01 sec 
2023-03-31 23:51:57,066 			Learning rate: weights:   1.000e-03    
2023-03-31 23:51:57,066 
2023-03-31 23:51:57,066 ----------------
2023-03-31 23:51:57,251   0   =>  79   		Training 486 pattern with 70.21% 	Forward time: 	 0.17 sec
2023-03-31 23:51:57,251 			Loss:    3.550e-02    			Backward time: 	 0.01 sec 
2023-03-31 23:51:57,291 			Learning rate: weights:   1.000e-03    
2023-03-31 23:51:57,291 
2023-03-31 23:51:57,291 ----------------
2023-03-31 23:51:57,473   0   =>  80   		Training 486 pattern with 71.88% 	Forward time: 	 0.17 sec
2023-03-31 23:51:57,473 			Loss:    3.256e-02    			Backward time: 	 0.01 sec 
2023-03-31 23:51:57,521 			Learning rate: weights:   1.000e-03    
2023-03-31 23:51:57,521 
2023-03-31 23:51:57,521 ----------------
2023-03-31 23:51:57,732   0   =>  81   		Training 486 pattern with 76.25% 	Forward time: 	 0.19 sec
2023-03-31 23:51:57,732 			Loss:    3.114e-02    			Backward time: 	 0.01 sec 
2023-03-31 23:51:57,859 			Learning rate: weights:   1.000e-03    
2023-03-31 23:51:57,859 
2023-03-31 23:51:57,859 ----------------
2023-03-31 23:51:58,018   0   =>  82   		Training 486 pattern with 70.21% 	Forward time: 	 0.15 sec
2023-03-31 23:51:58,018 			Loss:    3.269e-02    			Backward time: 	 0.01 sec 
2023-03-31 23:51:58,189 			Learning rate: weights:   1.000e-03    
2023-03-31 23:51:58,189 
2023-03-31 23:51:58,189 ----------------
2023-03-31 23:51:58,353   0   =>  83   		Training 486 pattern with 70.00% 	Forward time: 	 0.15 sec
2023-03-31 23:51:58,353 			Loss:    3.316e-02    			Backward time: 	 0.01 sec 
2023-03-31 23:51:58,525 			Learning rate: weights:   1.000e-03    
2023-03-31 23:51:58,525 
2023-03-31 23:51:58,525 ----------------
2023-03-31 23:51:58,686   0   =>  84   		Training 486 pattern with 73.75% 	Forward time: 	 0.15 sec
2023-03-31 23:51:58,686 			Loss:    2.880e-02    			Backward time: 	 0.01 sec 
2023-03-31 23:51:58,747 			Learning rate: weights:   1.000e-03    
2023-03-31 23:51:58,747 
2023-03-31 23:51:58,747 ----------------
2023-03-31 23:51:58,904   0   =>  85   		Training 486 pattern with 73.75% 	Forward time: 	 0.14 sec
2023-03-31 23:51:58,904 			Loss:    3.152e-02    			Backward time: 	 0.01 sec 
2023-03-31 23:51:59,067 			Learning rate: weights:   1.000e-03    
2023-03-31 23:51:59,067 
2023-03-31 23:51:59,067 ----------------
2023-03-31 23:51:59,243   0   =>  86   		Training 486 pattern with 72.71% 	Forward time: 	 0.16 sec
2023-03-31 23:51:59,243 			Loss:    3.023e-02    			Backward time: 	 0.01 sec 
2023-03-31 23:51:59,367 			Learning rate: weights:   1.000e-03    
2023-03-31 23:51:59,367 
2023-03-31 23:51:59,367 ----------------
2023-03-31 23:51:59,533   0   =>  87   		Training 486 pattern with 72.50% 	Forward time: 	 0.15 sec
2023-03-31 23:51:59,533 			Loss:    2.941e-02    			Backward time: 	 0.01 sec 
2023-03-31 23:51:59,666 			Learning rate: weights:   1.000e-03    
2023-03-31 23:51:59,666 
2023-03-31 23:51:59,666 ----------------
2023-03-31 23:51:59,894   0   =>  88   		Training 486 pattern with 73.96% 	Forward time: 	 0.21 sec
2023-03-31 23:51:59,894 			Loss:    2.834e-02    			Backward time: 	 0.01 sec 
2023-03-31 23:51:59,947 			Learning rate: weights:   1.000e-03    
2023-03-31 23:51:59,947 
2023-03-31 23:51:59,947 ----------------
2023-03-31 23:52:00,149   0   =>  89   		Training 486 pattern with 69.58% 	Forward time: 	 0.19 sec
2023-03-31 23:52:00,150 			Loss:    3.325e-02    			Backward time: 	 0.01 sec 
2023-03-31 23:52:00,234 			Learning rate: weights:   1.000e-03    
2023-03-31 23:52:00,234 
2023-03-31 23:52:00,234 ----------------
2023-03-31 23:52:00,400   0   =>  90   		Training 486 pattern with 72.50% 	Forward time: 	 0.15 sec
2023-03-31 23:52:00,400 			Loss:    3.083e-02    			Backward time: 	 0.01 sec 
2023-03-31 23:52:00,529 			Learning rate: weights:   1.000e-03    
2023-03-31 23:52:00,529 
2023-03-31 23:52:00,529 ----------------
2023-03-31 23:52:00,730   0   =>  91   		Training 486 pattern with 72.50% 	Forward time: 	 0.18 sec
2023-03-31 23:52:00,730 			Loss:    2.956e-02    			Backward time: 	 0.01 sec 
2023-03-31 23:52:00,843 			Learning rate: weights:   1.000e-03    
2023-03-31 23:52:00,843 
2023-03-31 23:52:00,843 ----------------
2023-03-31 23:52:01,042   0   =>  92   		Training 486 pattern with 73.96% 	Forward time: 	 0.18 sec
2023-03-31 23:52:01,042 			Loss:    2.940e-02    			Backward time: 	 0.01 sec 
2023-03-31 23:52:01,156 			Learning rate: weights:   1.000e-03    
2023-03-31 23:52:01,156 
2023-03-31 23:52:01,156 ----------------
2023-03-31 23:52:01,335   0   =>  93   		Training 486 pattern with 74.58% 	Forward time: 	 0.16 sec
2023-03-31 23:52:01,335 			Loss:    3.018e-02    			Backward time: 	 0.01 sec 
2023-03-31 23:52:01,384 			Learning rate: weights:   1.000e-03    
2023-03-31 23:52:01,384 
2023-03-31 23:52:01,384 ----------------
2023-03-31 23:52:01,636   0   =>  94   		Training 486 pattern with 73.54% 	Forward time: 	 0.23 sec
2023-03-31 23:52:01,636 			Loss:    2.787e-02    			Backward time: 	 0.01 sec 
2023-03-31 23:52:01,783 			Learning rate: weights:   1.000e-03    
2023-03-31 23:52:01,783 
2023-03-31 23:52:01,783 ----------------
2023-03-31 23:52:01,938   0   =>  95   		Training 486 pattern with 68.12% 	Forward time: 	 0.14 sec
2023-03-31 23:52:01,938 			Loss:    3.414e-02    			Backward time: 	 0.01 sec 
2023-03-31 23:52:02,020 			Learning rate: weights:   1.000e-03    
2023-03-31 23:52:02,020 
2023-03-31 23:52:02,020 ----------------
2023-03-31 23:52:02,198   0   =>  96   		Training 486 pattern with 72.92% 	Forward time: 	 0.16 sec
2023-03-31 23:52:02,198 			Loss:    3.133e-02    			Backward time: 	 0.01 sec 
2023-03-31 23:52:02,323 			Learning rate: weights:   1.000e-03    
2023-03-31 23:52:02,323 
2023-03-31 23:52:02,323 ----------------
2023-03-31 23:52:02,505   0   =>  97   		Training 486 pattern with 71.25% 	Forward time: 	 0.17 sec
2023-03-31 23:52:02,505 			Loss:    3.110e-02    			Backward time: 	 0.01 sec 
2023-03-31 23:52:02,585 			Learning rate: weights:   1.000e-03    
2023-03-31 23:52:02,585 
2023-03-31 23:52:02,585 ----------------
2023-03-31 23:52:02,755   0   =>  98   		Training 486 pattern with 73.54% 	Forward time: 	 0.16 sec
2023-03-31 23:52:02,755 			Loss:    3.001e-02    			Backward time: 	 0.01 sec 
2023-03-31 23:52:02,883 			Learning rate: weights:   1.000e-03    
2023-03-31 23:52:02,883 
2023-03-31 23:52:02,883 ----------------
2023-03-31 23:52:03,073   0   =>  99   		Training 486 pattern with 73.96% 	Forward time: 	 0.17 sec
2023-03-31 23:52:03,074 			Loss:    2.947e-02    			Backward time: 	 0.01 sec 
2023-03-31 23:52:03,165 			Learning rate: weights:   1.000e-03    
2023-03-31 23:52:03,165 
2023-03-31 23:52:03,165 ----------------
2023-03-31 23:52:03,324   0   => 100   		Training 486 pattern with 76.04% 	Forward time: 	 0.15 sec
2023-03-31 23:52:03,324 			Loss:    2.791e-02    			Backward time: 	 0.01 sec 
2023-03-31 23:52:03,478 			Learning rate: weights:   1.000e-03    
2023-03-31 23:52:03,479 
2023-03-31 23:52:03,479 ----------------
2023-03-31 23:52:03,649   0   => 101   		Training 486 pattern with 73.33% 	Forward time: 	 0.16 sec
2023-03-31 23:52:03,649 			Loss:    3.023e-02    			Backward time: 	 0.01 sec 
2023-03-31 23:52:03,875 			Learning rate: weights:   1.000e-03    
2023-03-31 23:52:03,875 
2023-03-31 23:52:03,875 ----------------
2023-03-31 23:52:04,068   0   => 102   		Training 486 pattern with 70.42% 	Forward time: 	 0.18 sec
2023-03-31 23:52:04,068 			Loss:    3.398e-02    			Backward time: 	 0.01 sec 
2023-03-31 23:52:04,159 			Learning rate: weights:   1.000e-03    
2023-03-31 23:52:04,160 
2023-03-31 23:52:04,160 ----------------
2023-03-31 23:52:04,318   0   => 103   		Training 486 pattern with 74.58% 	Forward time: 	 0.15 sec
2023-03-31 23:52:04,318 			Loss:    3.054e-02    			Backward time: 	 0.01 sec 
2023-03-31 23:52:04,457 			Learning rate: weights:   1.000e-03    
2023-03-31 23:52:04,457 
2023-03-31 23:52:04,457 ----------------
2023-03-31 23:52:04,612   0   => 104   		Training 486 pattern with 73.12% 	Forward time: 	 0.14 sec
2023-03-31 23:52:04,612 			Loss:    3.044e-02    			Backward time: 	 0.01 sec 
2023-03-31 23:52:04,759 			Learning rate: weights:   1.000e-03    
2023-03-31 23:52:04,759 
2023-03-31 23:52:04,759 ----------------
2023-03-31 23:52:04,975   0   => 105   		Training 486 pattern with 76.88% 	Forward time: 	 0.20 sec
2023-03-31 23:52:04,975 			Loss:    2.663e-02    			Backward time: 	 0.01 sec 
2023-03-31 23:52:05,082 			Learning rate: weights:   1.000e-03    
2023-03-31 23:52:05,082 
2023-03-31 23:52:05,082 ----------------
2023-03-31 23:52:05,247   0   => 106   		Training 486 pattern with 76.25% 	Forward time: 	 0.15 sec
2023-03-31 23:52:05,247 			Loss:    2.835e-02    			Backward time: 	 0.01 sec 
2023-03-31 23:52:05,400 			Learning rate: weights:   1.000e-03    
2023-03-31 23:52:05,400 
2023-03-31 23:52:05,400 ----------------
2023-03-31 23:52:05,558   0   => 107   		Training 486 pattern with 75.21% 	Forward time: 	 0.15 sec
2023-03-31 23:52:05,558 			Loss:    2.909e-02    			Backward time: 	 0.01 sec 
2023-03-31 23:52:05,803 			Learning rate: weights:   1.000e-03    
2023-03-31 23:52:05,803 
2023-03-31 23:52:05,803 ----------------
2023-03-31 23:52:05,991   0   => 108   		Training 486 pattern with 75.00% 	Forward time: 	 0.17 sec
2023-03-31 23:52:05,991 			Loss:    2.779e-02    			Backward time: 	 0.01 sec 
2023-03-31 23:52:06,121 			Learning rate: weights:   1.000e-03    
2023-03-31 23:52:06,121 
2023-03-31 23:52:06,121 ----------------
2023-03-31 23:52:06,319   0   => 109   		Training 486 pattern with 73.54% 	Forward time: 	 0.18 sec
2023-03-31 23:52:06,319 			Loss:    2.878e-02    			Backward time: 	 0.01 sec 
2023-03-31 23:52:06,428 			Learning rate: weights:   1.000e-03    
2023-03-31 23:52:06,428 
2023-03-31 23:52:06,428 ----------------
2023-03-31 23:52:06,603   0   => 110   		Training 486 pattern with 74.38% 	Forward time: 	 0.16 sec
2023-03-31 23:52:06,603 			Loss:    2.727e-02    			Backward time: 	 0.01 sec 
2023-03-31 23:52:06,795 			Learning rate: weights:   1.000e-03    
2023-03-31 23:52:06,795 
2023-03-31 23:52:06,795 ----------------
2023-03-31 23:52:06,968   0   => 111   		Training 486 pattern with 74.38% 	Forward time: 	 0.16 sec
2023-03-31 23:52:06,968 			Loss:    2.836e-02    			Backward time: 	 0.01 sec 
2023-03-31 23:52:07,123 			Learning rate: weights:   1.000e-03    
2023-03-31 23:52:07,123 
2023-03-31 23:52:07,124 ----------------
2023-03-31 23:52:07,282   0   => 112   		Training 486 pattern with 70.62% 	Forward time: 	 0.14 sec
2023-03-31 23:52:07,282 			Loss:    3.201e-02    			Backward time: 	 0.01 sec 
2023-03-31 23:52:07,418 			Learning rate: weights:   1.000e-03    
2023-03-31 23:52:07,418 
2023-03-31 23:52:07,418 ----------------
2023-03-31 23:52:07,595   0   => 113   		Training 486 pattern with 77.08% 	Forward time: 	 0.16 sec
2023-03-31 23:52:07,595 			Loss:    2.494e-02    			Backward time: 	 0.01 sec 
2023-03-31 23:52:07,641 			Learning rate: weights:   1.000e-03    
2023-03-31 23:52:07,641 
2023-03-31 23:52:07,641 ----------------
2023-03-31 23:52:07,908   0   => 114   		Training 486 pattern with 74.58% 	Forward time: 	 0.24 sec
2023-03-31 23:52:07,909 			Loss:    2.821e-02    			Backward time: 	 0.01 sec 
2023-03-31 23:52:08,037 			Learning rate: weights:   1.000e-03    
2023-03-31 23:52:08,037 
2023-03-31 23:52:08,037 ----------------
2023-03-31 23:52:08,217   0   => 115   		Training 486 pattern with 73.12% 	Forward time: 	 0.16 sec
2023-03-31 23:52:08,217 			Loss:    3.305e-02    			Backward time: 	 0.01 sec 
2023-03-31 23:52:08,333 			Learning rate: weights:   1.000e-03    
2023-03-31 23:52:08,333 
2023-03-31 23:52:08,333 ----------------
2023-03-31 23:52:08,489   0   => 116   		Training 486 pattern with 76.67% 	Forward time: 	 0.14 sec
2023-03-31 23:52:08,489 			Loss:    2.815e-02    			Backward time: 	 0.01 sec 
2023-03-31 23:52:08,652 			Learning rate: weights:   1.000e-03    
2023-03-31 23:52:08,652 
2023-03-31 23:52:08,652 ----------------
2023-03-31 23:52:08,845   0   => 117   		Training 486 pattern with 76.88% 	Forward time: 	 0.18 sec
2023-03-31 23:52:08,845 			Loss:    2.992e-02    			Backward time: 	 0.01 sec 
2023-03-31 23:52:08,953 			Learning rate: weights:   1.000e-03    
2023-03-31 23:52:08,953 
2023-03-31 23:52:08,953 ----------------
2023-03-31 23:52:09,108   0   => 118   		Training 486 pattern with 75.42% 	Forward time: 	 0.14 sec
2023-03-31 23:52:09,108 			Loss:    3.058e-02    			Backward time: 	 0.01 sec 
2023-03-31 23:52:09,282 			Learning rate: weights:   1.000e-03    
2023-03-31 23:52:09,282 
2023-03-31 23:52:09,282 ----------------
2023-03-31 23:52:09,454   0   => 119   		Training 486 pattern with 73.75% 	Forward time: 	 0.16 sec
2023-03-31 23:52:09,454 			Loss:    3.097e-02    			Backward time: 	 0.01 sec 
2023-03-31 23:52:09,533 			Learning rate: weights:   1.000e-03    
2023-03-31 23:52:09,533 
2023-03-31 23:52:09,533 ----------------
2023-03-31 23:52:09,764   0   => 120   		Training 486 pattern with 73.33% 	Forward time: 	 0.21 sec
2023-03-31 23:52:09,764 			Loss:    3.026e-02    			Backward time: 	 0.01 sec 
2023-03-31 23:52:09,909 			Learning rate: weights:   1.000e-03    
2023-03-31 23:52:09,909 
2023-03-31 23:52:09,909 ----------------
2023-03-31 23:52:10,076   0   => 121   		Training 486 pattern with 74.79% 	Forward time: 	 0.15 sec
2023-03-31 23:52:10,076 			Loss:    2.732e-02    			Backward time: 	 0.01 sec 
2023-03-31 23:52:10,294 			Learning rate: weights:   1.000e-03    
2023-03-31 23:52:10,294 
2023-03-31 23:52:10,294 ----------------
2023-03-31 23:52:10,465   0   => 122   		Training 486 pattern with 73.33% 	Forward time: 	 0.16 sec
2023-03-31 23:52:10,465 			Loss:    3.089e-02    			Backward time: 	 0.01 sec 
2023-03-31 23:52:10,595 			Learning rate: weights:   1.000e-03    
2023-03-31 23:52:10,596 
2023-03-31 23:52:10,596 ----------------
2023-03-31 23:52:10,750   0   => 123   		Training 486 pattern with 76.46% 	Forward time: 	 0.14 sec
2023-03-31 23:52:10,750 			Loss:    2.855e-02    			Backward time: 	 0.01 sec 
2023-03-31 23:52:10,888 			Learning rate: weights:   1.000e-03    
2023-03-31 23:52:10,888 
2023-03-31 23:52:10,888 ----------------
2023-03-31 23:52:11,102   0   => 124   		Training 486 pattern with 73.54% 	Forward time: 	 0.20 sec
2023-03-31 23:52:11,102 			Loss:    2.750e-02    			Backward time: 	 0.01 sec 
2023-03-31 23:52:11,287 
2023-03-31 23:52:11,287 Testing:
2023-03-31 23:52:11,305 		24 of 10000 with 70.83% 	 Time used:  0.02 sec
2023-03-31 23:52:11,323 		48 of 10000 with 66.67% 	 Time used:  0.02 sec
2023-03-31 23:52:11,328 		72 of 10000 with 66.67% 	 Time used:  0.00 sec
2023-03-31 23:52:11,333 		96 of 10000 with 70.83% 	 Time used:  0.00 sec
2023-03-31 23:52:11,338 		120 of 10000 with 73.33% 	 Time used:  0.00 sec
2023-03-31 23:52:11,343 		144 of 10000 with 76.39% 	 Time used:  0.00 sec
2023-03-31 23:52:11,349 		168 of 10000 with 76.79% 	 Time used:  0.00 sec
2023-03-31 23:52:11,354 		192 of 10000 with 79.17% 	 Time used:  0.00 sec
2023-03-31 23:52:11,357 		216 of 10000 with 80.56% 	 Time used:  0.00 sec
2023-03-31 23:52:11,361 		240 of 10000 with 80.83% 	 Time used:  0.00 sec
2023-03-31 23:52:11,365 		264 of 10000 with 80.68% 	 Time used:  0.00 sec
2023-03-31 23:52:11,369 		288 of 10000 with 79.86% 	 Time used:  0.00 sec
2023-03-31 23:52:11,373 		312 of 10000 with 79.81% 	 Time used:  0.00 sec
2023-03-31 23:52:11,379 		336 of 10000 with 78.57% 	 Time used:  0.01 sec
2023-03-31 23:52:11,382 		360 of 10000 with 78.61% 	 Time used:  0.00 sec
2023-03-31 23:52:11,386 		384 of 10000 with 78.91% 	 Time used:  0.00 sec
2023-03-31 23:52:11,390 		408 of 10000 with 78.43% 	 Time used:  0.00 sec
2023-03-31 23:52:11,394 		432 of 10000 with 78.70% 	 Time used:  0.00 sec
2023-03-31 23:52:11,399 		456 of 10000 with 78.29% 	 Time used:  0.00 sec
2023-03-31 23:52:11,403 		480 of 10000 with 78.33% 	 Time used:  0.00 sec
2023-03-31 23:52:11,408 		504 of 10000 with 78.17% 	 Time used:  0.00 sec
2023-03-31 23:52:11,412 		528 of 10000 with 78.41% 	 Time used:  0.00 sec
2023-03-31 23:52:11,416 		552 of 10000 with 78.26% 	 Time used:  0.00 sec
2023-03-31 23:52:11,420 		576 of 10000 with 77.60% 	 Time used:  0.00 sec
2023-03-31 23:52:11,429 		600 of 10000 with 77.50% 	 Time used:  0.01 sec
2023-03-31 23:52:11,439 		624 of 10000 with 77.56% 	 Time used:  0.01 sec
2023-03-31 23:52:11,451 		648 of 10000 with 77.31% 	 Time used:  0.01 sec
2023-03-31 23:52:11,457 		672 of 10000 with 77.23% 	 Time used:  0.01 sec
2023-03-31 23:52:11,462 		696 of 10000 with 76.72% 	 Time used:  0.00 sec
2023-03-31 23:52:11,466 		720 of 10000 with 76.81% 	 Time used:  0.00 sec
2023-03-31 23:52:11,472 		744 of 10000 with 76.48% 	 Time used:  0.01 sec
2023-03-31 23:52:11,480 		768 of 10000 with 76.43% 	 Time used:  0.01 sec
2023-03-31 23:52:11,485 		792 of 10000 with 76.77% 	 Time used:  0.00 sec
2023-03-31 23:52:11,491 		816 of 10000 with 76.96% 	 Time used:  0.01 sec
2023-03-31 23:52:11,496 		840 of 10000 with 77.14% 	 Time used:  0.00 sec
2023-03-31 23:52:11,500 		864 of 10000 with 77.43% 	 Time used:  0.00 sec
2023-03-31 23:52:11,504 		888 of 10000 with 77.70% 	 Time used:  0.00 sec
2023-03-31 23:52:11,508 		912 of 10000 with 77.63% 	 Time used:  0.00 sec
2023-03-31 23:52:11,512 		936 of 10000 with 77.99% 	 Time used:  0.00 sec
2023-03-31 23:52:11,516 		960 of 10000 with 77.92% 	 Time used:  0.00 sec
2023-03-31 23:52:11,520 		984 of 10000 with 77.64% 	 Time used:  0.00 sec
2023-03-31 23:52:11,524 		1008 of 10000 with 77.18% 	 Time used:  0.00 sec
2023-03-31 23:52:11,528 		1032 of 10000 with 77.13% 	 Time used:  0.00 sec
2023-03-31 23:52:11,532 		1056 of 10000 with 77.18% 	 Time used:  0.00 sec
2023-03-31 23:52:11,536 		1080 of 10000 with 77.22% 	 Time used:  0.00 sec
2023-03-31 23:52:11,540 		1104 of 10000 with 77.26% 	 Time used:  0.00 sec
2023-03-31 23:52:11,544 		1128 of 10000 with 77.22% 	 Time used:  0.00 sec
2023-03-31 23:52:11,548 		1152 of 10000 with 77.08% 	 Time used:  0.00 sec
2023-03-31 23:52:11,552 		1176 of 10000 with 76.79% 	 Time used:  0.00 sec
2023-03-31 23:52:11,556 		1200 of 10000 with 76.50% 	 Time used:  0.00 sec
2023-03-31 23:52:11,560 		1224 of 10000 with 76.63% 	 Time used:  0.00 sec
2023-03-31 23:52:11,563 		1248 of 10000 with 76.44% 	 Time used:  0.00 sec
2023-03-31 23:52:11,567 		1272 of 10000 with 76.49% 	 Time used:  0.00 sec
2023-03-31 23:52:11,572 		1296 of 10000 with 76.54% 	 Time used:  0.00 sec
2023-03-31 23:52:11,579 		1320 of 10000 with 76.52% 	 Time used:  0.01 sec
2023-03-31 23:52:11,590 		1344 of 10000 with 76.49% 	 Time used:  0.01 sec
2023-03-31 23:52:11,598 		1368 of 10000 with 76.46% 	 Time used:  0.01 sec
2023-03-31 23:52:11,604 		1392 of 10000 with 76.22% 	 Time used:  0.01 sec
2023-03-31 23:52:11,611 		1416 of 10000 with 76.34% 	 Time used:  0.01 sec
2023-03-31 23:52:11,619 		1440 of 10000 with 76.60% 	 Time used:  0.01 sec
2023-03-31 23:52:11,629 		1464 of 10000 with 76.64% 	 Time used:  0.01 sec
2023-03-31 23:52:11,643 		1488 of 10000 with 76.61% 	 Time used:  0.01 sec
2023-03-31 23:52:11,653 		1512 of 10000 with 76.65% 	 Time used:  0.01 sec
2023-03-31 23:52:11,664 		1536 of 10000 with 76.50% 	 Time used:  0.01 sec
2023-03-31 23:52:11,673 		1560 of 10000 with 76.47% 	 Time used:  0.01 sec
2023-03-31 23:52:11,680 		1584 of 10000 with 76.64% 	 Time used:  0.01 sec
2023-03-31 23:52:11,686 		1608 of 10000 with 76.74% 	 Time used:  0.01 sec
2023-03-31 23:52:11,691 		1632 of 10000 with 76.65% 	 Time used:  0.00 sec
2023-03-31 23:52:11,699 		1656 of 10000 with 76.69% 	 Time used:  0.01 sec
2023-03-31 23:52:11,704 		1680 of 10000 with 76.79% 	 Time used:  0.00 sec
2023-03-31 23:52:11,708 		1704 of 10000 with 76.76% 	 Time used:  0.00 sec
2023-03-31 23:52:11,711 		1728 of 10000 with 76.62% 	 Time used:  0.00 sec
2023-03-31 23:52:11,717 		1752 of 10000 with 76.43% 	 Time used:  0.01 sec
2023-03-31 23:52:11,725 		1776 of 10000 with 76.30% 	 Time used:  0.01 sec
2023-03-31 23:52:11,737 		1800 of 10000 with 76.33% 	 Time used:  0.01 sec
2023-03-31 23:52:11,749 		1824 of 10000 with 76.37% 	 Time used:  0.01 sec
2023-03-31 23:52:11,759 		1848 of 10000 with 76.24% 	 Time used:  0.01 sec
2023-03-31 23:52:11,767 		1872 of 10000 with 76.39% 	 Time used:  0.01 sec
2023-03-31 23:52:11,783 		1896 of 10000 with 76.48% 	 Time used:  0.02 sec
2023-03-31 23:52:11,799 		1920 of 10000 with 76.67% 	 Time used:  0.01 sec
2023-03-31 23:52:11,814 		1944 of 10000 with 76.65% 	 Time used:  0.01 sec
2023-03-31 23:52:11,822 		1968 of 10000 with 76.58% 	 Time used:  0.01 sec
2023-03-31 23:52:11,830 		1992 of 10000 with 76.51% 	 Time used:  0.01 sec
2023-03-31 23:52:11,835 		2016 of 10000 with 76.49% 	 Time used:  0.00 sec
2023-03-31 23:52:11,839 		2040 of 10000 with 76.42% 	 Time used:  0.00 sec
2023-03-31 23:52:11,845 		2064 of 10000 with 76.50% 	 Time used:  0.01 sec
2023-03-31 23:52:11,851 		2088 of 10000 with 76.34% 	 Time used:  0.01 sec
2023-03-31 23:52:11,858 		2112 of 10000 with 76.23% 	 Time used:  0.01 sec
2023-03-31 23:52:11,863 		2136 of 10000 with 76.50% 	 Time used:  0.01 sec
2023-03-31 23:52:11,872 		2160 of 10000 with 76.48% 	 Time used:  0.01 sec
2023-03-31 23:52:11,881 		2184 of 10000 with 76.56% 	 Time used:  0.01 sec
2023-03-31 23:52:11,891 		2208 of 10000 with 76.54% 	 Time used:  0.01 sec
2023-03-31 23:52:11,906 		2232 of 10000 with 76.70% 	 Time used:  0.01 sec
2023-03-31 23:52:11,928 		2256 of 10000 with 76.77% 	 Time used:  0.02 sec
2023-03-31 23:52:11,943 		2280 of 10000 with 76.97% 	 Time used:  0.01 sec
2023-03-31 23:52:11,958 		2304 of 10000 with 76.87% 	 Time used:  0.01 sec
2023-03-31 23:52:11,976 		2328 of 10000 with 76.80% 	 Time used:  0.02 sec
2023-03-31 23:52:11,984 		2352 of 10000 with 76.91% 	 Time used:  0.01 sec
2023-03-31 23:52:11,997 		2376 of 10000 with 76.98% 	 Time used:  0.01 sec
2023-03-31 23:52:12,013 		2400 of 10000 with 76.92% 	 Time used:  0.02 sec
2023-03-31 23:52:12,022 		2424 of 10000 with 76.86% 	 Time used:  0.01 sec
2023-03-31 23:52:12,033 		2448 of 10000 with 76.88% 	 Time used:  0.01 sec
2023-03-31 23:52:12,040 		2472 of 10000 with 76.82% 	 Time used:  0.01 sec
2023-03-31 23:52:12,049 		2496 of 10000 with 76.80% 	 Time used:  0.01 sec
2023-03-31 23:52:12,056 		2520 of 10000 with 76.67% 	 Time used:  0.01 sec
2023-03-31 23:52:12,065 		2544 of 10000 with 76.61% 	 Time used:  0.01 sec
2023-03-31 23:52:12,074 		2568 of 10000 with 76.75% 	 Time used:  0.01 sec
2023-03-31 23:52:12,082 		2592 of 10000 with 76.81% 	 Time used:  0.01 sec
2023-03-31 23:52:12,087 		2616 of 10000 with 76.76% 	 Time used:  0.00 sec
2023-03-31 23:52:12,095 		2640 of 10000 with 76.78% 	 Time used:  0.01 sec
2023-03-31 23:52:12,104 		2664 of 10000 with 76.69% 	 Time used:  0.01 sec
2023-03-31 23:52:12,112 		2688 of 10000 with 76.67% 	 Time used:  0.01 sec
2023-03-31 23:52:12,117 		2712 of 10000 with 76.55% 	 Time used:  0.00 sec
2023-03-31 23:52:12,121 		2736 of 10000 with 76.54% 	 Time used:  0.00 sec
2023-03-31 23:52:12,124 		2760 of 10000 with 76.49% 	 Time used:  0.00 sec
2023-03-31 23:52:12,129 		2784 of 10000 with 76.40% 	 Time used:  0.00 sec
2023-03-31 23:52:12,133 		2808 of 10000 with 76.46% 	 Time used:  0.00 sec
2023-03-31 23:52:12,137 		2832 of 10000 with 76.52% 	 Time used:  0.00 sec
2023-03-31 23:52:12,144 		2856 of 10000 with 76.51% 	 Time used:  0.01 sec
2023-03-31 23:52:12,152 		2880 of 10000 with 76.46% 	 Time used:  0.01 sec
2023-03-31 23:52:12,159 		2904 of 10000 with 76.31% 	 Time used:  0.01 sec
2023-03-31 23:52:12,170 		2928 of 10000 with 76.16% 	 Time used:  0.01 sec
2023-03-31 23:52:12,178 		2952 of 10000 with 76.15% 	 Time used:  0.01 sec
2023-03-31 23:52:12,186 		2976 of 10000 with 76.18% 	 Time used:  0.01 sec
2023-03-31 23:52:12,193 		3000 of 10000 with 76.10% 	 Time used:  0.01 sec
2023-03-31 23:52:12,202 		3024 of 10000 with 76.03% 	 Time used:  0.01 sec
2023-03-31 23:52:12,213 		3048 of 10000 with 75.98% 	 Time used:  0.01 sec
2023-03-31 23:52:12,221 		3072 of 10000 with 76.11% 	 Time used:  0.01 sec
2023-03-31 23:52:12,225 		3096 of 10000 with 76.03% 	 Time used:  0.00 sec
2023-03-31 23:52:12,230 		3120 of 10000 with 76.03% 	 Time used:  0.00 sec
2023-03-31 23:52:12,235 		3144 of 10000 with 76.05% 	 Time used:  0.00 sec
2023-03-31 23:52:12,246 		3168 of 10000 with 76.01% 	 Time used:  0.01 sec
2023-03-31 23:52:12,259 		3192 of 10000 with 75.91% 	 Time used:  0.01 sec
2023-03-31 23:52:12,267 		3216 of 10000 with 75.81% 	 Time used:  0.01 sec
2023-03-31 23:52:12,277 		3240 of 10000 with 75.71% 	 Time used:  0.01 sec
2023-03-31 23:52:12,283 		3264 of 10000 with 75.67% 	 Time used:  0.01 sec
2023-03-31 23:52:12,287 		3288 of 10000 with 75.67% 	 Time used:  0.00 sec
2023-03-31 23:52:12,295 		3312 of 10000 with 75.69% 	 Time used:  0.01 sec
2023-03-31 23:52:12,300 		3336 of 10000 with 75.75% 	 Time used:  0.00 sec
2023-03-31 23:52:12,305 		3360 of 10000 with 75.74% 	 Time used:  0.00 sec
2023-03-31 23:52:12,314 		3384 of 10000 with 75.77% 	 Time used:  0.01 sec
2023-03-31 23:52:12,324 		3408 of 10000 with 75.82% 	 Time used:  0.01 sec
2023-03-31 23:52:12,345 		3432 of 10000 with 75.84% 	 Time used:  0.02 sec
2023-03-31 23:52:12,352 		3456 of 10000 with 75.93% 	 Time used:  0.01 sec
2023-03-31 23:52:12,357 		3480 of 10000 with 75.80% 	 Time used:  0.00 sec
2023-03-31 23:52:12,364 		3504 of 10000 with 75.74% 	 Time used:  0.01 sec
2023-03-31 23:52:12,372 		3528 of 10000 with 75.82% 	 Time used:  0.01 sec
2023-03-31 23:52:12,379 		3552 of 10000 with 75.82% 	 Time used:  0.01 sec
2023-03-31 23:52:12,388 		3576 of 10000 with 75.81% 	 Time used:  0.01 sec
2023-03-31 23:52:12,396 		3600 of 10000 with 75.92% 	 Time used:  0.01 sec
2023-03-31 23:52:12,404 		3624 of 10000 with 75.97% 	 Time used:  0.01 sec
2023-03-31 23:52:12,412 		3648 of 10000 with 76.07% 	 Time used:  0.01 sec
2023-03-31 23:52:12,420 		3672 of 10000 with 76.09% 	 Time used:  0.01 sec
2023-03-31 23:52:12,432 		3696 of 10000 with 76.14% 	 Time used:  0.01 sec
2023-03-31 23:52:12,441 		3720 of 10000 with 76.08% 	 Time used:  0.01 sec
2023-03-31 23:52:12,452 		3744 of 10000 with 75.99% 	 Time used:  0.01 sec
2023-03-31 23:52:12,463 		3768 of 10000 with 76.01% 	 Time used:  0.01 sec
2023-03-31 23:52:12,476 		3792 of 10000 with 76.05% 	 Time used:  0.01 sec
2023-03-31 23:52:12,488 		3816 of 10000 with 76.00% 	 Time used:  0.01 sec
2023-03-31 23:52:12,495 		3840 of 10000 with 75.99% 	 Time used:  0.01 sec
2023-03-31 23:52:12,501 		3864 of 10000 with 76.06% 	 Time used:  0.01 sec
2023-03-31 23:52:12,507 		3888 of 10000 with 75.87% 	 Time used:  0.01 sec
2023-03-31 23:52:12,511 		3912 of 10000 with 75.89% 	 Time used:  0.00 sec
2023-03-31 23:52:12,515 		3936 of 10000 with 75.89% 	 Time used:  0.00 sec
2023-03-31 23:52:12,521 		3960 of 10000 with 75.81% 	 Time used:  0.01 sec
2023-03-31 23:52:12,526 		3984 of 10000 with 75.83% 	 Time used:  0.00 sec
2023-03-31 23:52:12,533 		4008 of 10000 with 75.82% 	 Time used:  0.01 sec
2023-03-31 23:52:12,544 		4032 of 10000 with 75.77% 	 Time used:  0.01 sec
2023-03-31 23:52:12,558 		4056 of 10000 with 75.71% 	 Time used:  0.01 sec
2023-03-31 23:52:12,569 		4080 of 10000 with 75.69% 	 Time used:  0.01 sec
2023-03-31 23:52:12,576 		4104 of 10000 with 75.63% 	 Time used:  0.01 sec
2023-03-31 23:52:12,581 		4128 of 10000 with 75.58% 	 Time used:  0.01 sec
2023-03-31 23:52:12,585 		4152 of 10000 with 75.53% 	 Time used:  0.00 sec
2023-03-31 23:52:12,589 		4176 of 10000 with 75.55% 	 Time used:  0.00 sec
2023-03-31 23:52:12,594 		4200 of 10000 with 75.55% 	 Time used:  0.00 sec
2023-03-31 23:52:12,602 		4224 of 10000 with 75.59% 	 Time used:  0.01 sec
2023-03-31 23:52:12,607 		4248 of 10000 with 75.56% 	 Time used:  0.01 sec
2023-03-31 23:52:12,613 		4272 of 10000 with 75.51% 	 Time used:  0.01 sec
2023-03-31 23:52:12,621 		4296 of 10000 with 75.58% 	 Time used:  0.01 sec
2023-03-31 23:52:12,628 		4320 of 10000 with 75.67% 	 Time used:  0.01 sec
2023-03-31 23:52:12,636 		4344 of 10000 with 75.64% 	 Time used:  0.01 sec
2023-03-31 23:52:12,644 		4368 of 10000 with 75.69% 	 Time used:  0.01 sec
2023-03-31 23:52:12,648 		4392 of 10000 with 75.75% 	 Time used:  0.00 sec
2023-03-31 23:52:12,652 		4416 of 10000 with 75.68% 	 Time used:  0.00 sec
2023-03-31 23:52:12,656 		4440 of 10000 with 75.68% 	 Time used:  0.00 sec
2023-03-31 23:52:12,660 		4464 of 10000 with 75.74% 	 Time used:  0.00 sec
2023-03-31 23:52:12,664 		4488 of 10000 with 75.76% 	 Time used:  0.00 sec
2023-03-31 23:52:12,668 		4512 of 10000 with 75.78% 	 Time used:  0.00 sec
2023-03-31 23:52:12,672 		4536 of 10000 with 75.86% 	 Time used:  0.00 sec
2023-03-31 23:52:12,676 		4560 of 10000 with 75.92% 	 Time used:  0.00 sec
2023-03-31 23:52:12,679 		4584 of 10000 with 76.03% 	 Time used:  0.00 sec
2023-03-31 23:52:12,684 		4608 of 10000 with 76.06% 	 Time used:  0.00 sec
2023-03-31 23:52:12,690 		4632 of 10000 with 76.08% 	 Time used:  0.01 sec
2023-03-31 23:52:12,699 		4656 of 10000 with 76.03% 	 Time used:  0.01 sec
2023-03-31 23:52:12,706 		4680 of 10000 with 75.98% 	 Time used:  0.01 sec
2023-03-31 23:52:12,710 		4704 of 10000 with 75.98% 	 Time used:  0.00 sec
2023-03-31 23:52:12,714 		4728 of 10000 with 76.02% 	 Time used:  0.00 sec
2023-03-31 23:52:12,719 		4752 of 10000 with 75.99% 	 Time used:  0.00 sec
2023-03-31 23:52:12,725 		4776 of 10000 with 75.96% 	 Time used:  0.01 sec
2023-03-31 23:52:12,735 		4800 of 10000 with 75.98% 	 Time used:  0.01 sec
2023-03-31 23:52:12,748 		4824 of 10000 with 75.91% 	 Time used:  0.01 sec
2023-03-31 23:52:12,759 		4848 of 10000 with 75.91% 	 Time used:  0.01 sec
2023-03-31 23:52:12,764 		4872 of 10000 with 75.94% 	 Time used:  0.00 sec
2023-03-31 23:52:12,768 		4896 of 10000 with 75.94% 	 Time used:  0.00 sec
2023-03-31 23:52:12,772 		4920 of 10000 with 75.91% 	 Time used:  0.00 sec
2023-03-31 23:52:12,775 		4944 of 10000 with 75.91% 	 Time used:  0.00 sec
2023-03-31 23:52:12,779 		4968 of 10000 with 75.93% 	 Time used:  0.00 sec
2023-03-31 23:52:12,784 		4992 of 10000 with 75.96% 	 Time used:  0.00 sec
2023-03-31 23:52:12,791 		5016 of 10000 with 75.88% 	 Time used:  0.01 sec
2023-03-31 23:52:12,801 		5040 of 10000 with 75.89% 	 Time used:  0.01 sec
2023-03-31 23:52:12,819 		5064 of 10000 with 75.87% 	 Time used:  0.02 sec
2023-03-31 23:52:12,828 		5088 of 10000 with 75.86% 	 Time used:  0.01 sec
2023-03-31 23:52:12,837 		5112 of 10000 with 75.80% 	 Time used:  0.01 sec
2023-03-31 23:52:12,850 		5136 of 10000 with 75.84% 	 Time used:  0.01 sec
2023-03-31 23:52:12,863 		5160 of 10000 with 75.81% 	 Time used:  0.01 sec
2023-03-31 23:52:12,874 		5184 of 10000 with 75.77% 	 Time used:  0.01 sec
2023-03-31 23:52:12,881 		5208 of 10000 with 75.75% 	 Time used:  0.01 sec
2023-03-31 23:52:12,885 		5232 of 10000 with 75.76% 	 Time used:  0.00 sec
2023-03-31 23:52:12,890 		5256 of 10000 with 75.76% 	 Time used:  0.00 sec
2023-03-31 23:52:12,895 		5280 of 10000 with 75.76% 	 Time used:  0.01 sec
2023-03-31 23:52:12,906 		5304 of 10000 with 75.79% 	 Time used:  0.01 sec
2023-03-31 23:52:12,921 		5328 of 10000 with 75.83% 	 Time used:  0.01 sec
2023-03-31 23:52:12,930 		5352 of 10000 with 75.88% 	 Time used:  0.01 sec
2023-03-31 23:52:12,935 		5376 of 10000 with 75.99% 	 Time used:  0.00 sec
2023-03-31 23:52:12,943 		5400 of 10000 with 75.98% 	 Time used:  0.01 sec
2023-03-31 23:52:12,948 		5424 of 10000 with 76.05% 	 Time used:  0.01 sec
2023-03-31 23:52:12,952 		5448 of 10000 with 76.08% 	 Time used:  0.00 sec
2023-03-31 23:52:12,956 		5472 of 10000 with 76.08% 	 Time used:  0.00 sec
2023-03-31 23:52:12,962 		5496 of 10000 with 76.07% 	 Time used:  0.00 sec
2023-03-31 23:52:12,967 		5520 of 10000 with 76.05% 	 Time used:  0.01 sec
2023-03-31 23:52:12,972 		5544 of 10000 with 76.05% 	 Time used:  0.00 sec
2023-03-31 23:52:12,975 		5568 of 10000 with 76.02% 	 Time used:  0.00 sec
2023-03-31 23:52:12,979 		5592 of 10000 with 76.00% 	 Time used:  0.00 sec
2023-03-31 23:52:12,984 		5616 of 10000 with 75.94% 	 Time used:  0.00 sec
2023-03-31 23:52:12,990 		5640 of 10000 with 75.89% 	 Time used:  0.01 sec
2023-03-31 23:52:12,994 		5664 of 10000 with 75.92% 	 Time used:  0.00 sec
2023-03-31 23:52:12,998 		5688 of 10000 with 75.90% 	 Time used:  0.00 sec
2023-03-31 23:52:13,002 		5712 of 10000 with 75.88% 	 Time used:  0.00 sec
2023-03-31 23:52:13,007 		5736 of 10000 with 75.89% 	 Time used:  0.00 sec
2023-03-31 23:52:13,012 		5760 of 10000 with 75.89% 	 Time used:  0.00 sec
2023-03-31 23:52:13,017 		5784 of 10000 with 75.92% 	 Time used:  0.01 sec
2023-03-31 23:52:13,026 		5808 of 10000 with 75.90% 	 Time used:  0.01 sec
2023-03-31 23:52:13,037 		5832 of 10000 with 75.87% 	 Time used:  0.01 sec
2023-03-31 23:52:13,051 		5856 of 10000 with 75.91% 	 Time used:  0.01 sec
2023-03-31 23:52:13,062 		5880 of 10000 with 75.94% 	 Time used:  0.01 sec
2023-03-31 23:52:13,073 		5904 of 10000 with 75.91% 	 Time used:  0.01 sec
2023-03-31 23:52:13,085 		5928 of 10000 with 75.94% 	 Time used:  0.01 sec
2023-03-31 23:52:13,096 		5952 of 10000 with 75.96% 	 Time used:  0.01 sec
2023-03-31 23:52:13,104 		5976 of 10000 with 75.94% 	 Time used:  0.01 sec
2023-03-31 23:52:13,112 		6000 of 10000 with 75.90% 	 Time used:  0.01 sec
2023-03-31 23:52:13,116 		6024 of 10000 with 75.90% 	 Time used:  0.00 sec
2023-03-31 23:52:13,121 		6048 of 10000 with 75.93% 	 Time used:  0.00 sec
2023-03-31 23:52:13,131 		6072 of 10000 with 75.96% 	 Time used:  0.01 sec
2023-03-31 23:52:13,138 		6096 of 10000 with 75.97% 	 Time used:  0.01 sec
2023-03-31 23:52:13,154 		6120 of 10000 with 75.98% 	 Time used:  0.02 sec
2023-03-31 23:52:13,171 		6144 of 10000 with 75.93% 	 Time used:  0.02 sec
2023-03-31 23:52:13,180 		6168 of 10000 with 75.89% 	 Time used:  0.01 sec
2023-03-31 23:52:13,184 		6192 of 10000 with 75.86% 	 Time used:  0.00 sec
2023-03-31 23:52:13,188 		6216 of 10000 with 75.88% 	 Time used:  0.00 sec
2023-03-31 23:52:13,192 		6240 of 10000 with 75.88% 	 Time used:  0.00 sec
2023-03-31 23:52:13,196 		6264 of 10000 with 75.83% 	 Time used:  0.00 sec
2023-03-31 23:52:13,199 		6288 of 10000 with 75.83% 	 Time used:  0.00 sec
2023-03-31 23:52:13,203 		6312 of 10000 with 75.84% 	 Time used:  0.00 sec
2023-03-31 23:52:13,207 		6336 of 10000 with 75.80% 	 Time used:  0.00 sec
2023-03-31 23:52:13,211 		6360 of 10000 with 75.82% 	 Time used:  0.00 sec
2023-03-31 23:52:13,218 		6384 of 10000 with 75.83% 	 Time used:  0.01 sec
2023-03-31 23:52:13,226 		6408 of 10000 with 75.81% 	 Time used:  0.01 sec
2023-03-31 23:52:13,233 		6432 of 10000 with 75.86% 	 Time used:  0.01 sec
2023-03-31 23:52:13,242 		6456 of 10000 with 75.84% 	 Time used:  0.01 sec
2023-03-31 23:52:13,250 		6480 of 10000 with 75.88% 	 Time used:  0.01 sec
2023-03-31 23:52:13,255 		6504 of 10000 with 75.92% 	 Time used:  0.00 sec
2023-03-31 23:52:13,259 		6528 of 10000 with 75.93% 	 Time used:  0.00 sec
2023-03-31 23:52:13,264 		6552 of 10000 with 75.96% 	 Time used:  0.01 sec
2023-03-31 23:52:13,269 		6576 of 10000 with 75.94% 	 Time used:  0.00 sec
2023-03-31 23:52:13,273 		6600 of 10000 with 75.94% 	 Time used:  0.00 sec
2023-03-31 23:52:13,277 		6624 of 10000 with 75.98% 	 Time used:  0.00 sec
2023-03-31 23:52:13,284 		6648 of 10000 with 75.99% 	 Time used:  0.01 sec
2023-03-31 23:52:13,290 		6672 of 10000 with 75.96% 	 Time used:  0.01 sec
2023-03-31 23:52:13,298 		6696 of 10000 with 75.93% 	 Time used:  0.01 sec
2023-03-31 23:52:13,306 		6720 of 10000 with 75.94% 	 Time used:  0.01 sec
2023-03-31 23:52:13,310 		6744 of 10000 with 75.96% 	 Time used:  0.00 sec
2023-03-31 23:52:13,314 		6768 of 10000 with 76.02% 	 Time used:  0.00 sec
2023-03-31 23:52:13,318 		6792 of 10000 with 76.06% 	 Time used:  0.00 sec
2023-03-31 23:52:13,323 		6816 of 10000 with 76.04% 	 Time used:  0.00 sec
2023-03-31 23:52:13,329 		6840 of 10000 with 76.01% 	 Time used:  0.01 sec
2023-03-31 23:52:13,335 		6864 of 10000 with 76.01% 	 Time used:  0.01 sec
2023-03-31 23:52:13,339 		6888 of 10000 with 75.99% 	 Time used:  0.00 sec
2023-03-31 23:52:13,342 		6912 of 10000 with 75.97% 	 Time used:  0.00 sec
2023-03-31 23:52:13,346 		6936 of 10000 with 75.92% 	 Time used:  0.00 sec
2023-03-31 23:52:13,350 		6960 of 10000 with 75.95% 	 Time used:  0.00 sec
2023-03-31 23:52:13,354 		6984 of 10000 with 75.97% 	 Time used:  0.00 sec
2023-03-31 23:52:13,358 		7008 of 10000 with 75.96% 	 Time used:  0.00 sec
2023-03-31 23:52:13,362 		7032 of 10000 with 75.90% 	 Time used:  0.00 sec
2023-03-31 23:52:13,365 		7056 of 10000 with 75.91% 	 Time used:  0.00 sec
2023-03-31 23:52:13,369 		7080 of 10000 with 75.93% 	 Time used:  0.00 sec
2023-03-31 23:52:13,373 		7104 of 10000 with 75.96% 	 Time used:  0.00 sec
2023-03-31 23:52:13,376 		7128 of 10000 with 75.95% 	 Time used:  0.00 sec
2023-03-31 23:52:13,380 		7152 of 10000 with 75.98% 	 Time used:  0.00 sec
2023-03-31 23:52:13,384 		7176 of 10000 with 76.05% 	 Time used:  0.00 sec
2023-03-31 23:52:13,388 		7200 of 10000 with 76.03% 	 Time used:  0.00 sec
2023-03-31 23:52:13,391 		7224 of 10000 with 76.00% 	 Time used:  0.00 sec
2023-03-31 23:52:13,396 		7248 of 10000 with 75.99% 	 Time used:  0.00 sec
2023-03-31 23:52:13,404 		7272 of 10000 with 75.95% 	 Time used:  0.01 sec
2023-03-31 23:52:13,411 		7296 of 10000 with 76.00% 	 Time used:  0.01 sec
2023-03-31 23:52:13,418 		7320 of 10000 with 76.00% 	 Time used:  0.01 sec
2023-03-31 23:52:13,425 		7344 of 10000 with 75.99% 	 Time used:  0.01 sec
2023-03-31 23:52:13,428 		7368 of 10000 with 76.02% 	 Time used:  0.00 sec
2023-03-31 23:52:13,438 		7392 of 10000 with 76.01% 	 Time used:  0.01 sec
2023-03-31 23:52:13,444 		7416 of 10000 with 76.01% 	 Time used:  0.01 sec
2023-03-31 23:52:13,449 		7440 of 10000 with 75.97% 	 Time used:  0.00 sec
2023-03-31 23:52:13,452 		7464 of 10000 with 75.98% 	 Time used:  0.00 sec
2023-03-31 23:52:13,456 		7488 of 10000 with 76.00% 	 Time used:  0.00 sec
2023-03-31 23:52:13,461 		7512 of 10000 with 76.03% 	 Time used:  0.00 sec
2023-03-31 23:52:13,466 		7536 of 10000 with 76.02% 	 Time used:  0.00 sec
2023-03-31 23:52:13,470 		7560 of 10000 with 76.04% 	 Time used:  0.00 sec
2023-03-31 23:52:13,475 		7584 of 10000 with 76.05% 	 Time used:  0.00 sec
2023-03-31 23:52:13,480 		7608 of 10000 with 76.04% 	 Time used:  0.01 sec
2023-03-31 23:52:13,488 		7632 of 10000 with 76.06% 	 Time used:  0.01 sec
2023-03-31 23:52:13,497 		7656 of 10000 with 76.04% 	 Time used:  0.01 sec
2023-03-31 23:52:13,503 		7680 of 10000 with 76.08% 	 Time used:  0.01 sec
2023-03-31 23:52:13,509 		7704 of 10000 with 76.09% 	 Time used:  0.01 sec
2023-03-31 23:52:13,514 		7728 of 10000 with 76.06% 	 Time used:  0.01 sec
2023-03-31 23:52:13,520 		7752 of 10000 with 76.07% 	 Time used:  0.01 sec
2023-03-31 23:52:13,526 		7776 of 10000 with 76.08% 	 Time used:  0.01 sec
2023-03-31 23:52:13,534 		7800 of 10000 with 76.09% 	 Time used:  0.01 sec
2023-03-31 23:52:13,542 		7824 of 10000 with 76.06% 	 Time used:  0.01 sec
2023-03-31 23:52:13,549 		7848 of 10000 with 76.03% 	 Time used:  0.01 sec
2023-03-31 23:52:13,558 		7872 of 10000 with 76.03% 	 Time used:  0.01 sec
2023-03-31 23:52:13,565 		7896 of 10000 with 76.04% 	 Time used:  0.01 sec
2023-03-31 23:52:13,573 		7920 of 10000 with 76.04% 	 Time used:  0.01 sec
2023-03-31 23:52:13,581 		7944 of 10000 with 76.04% 	 Time used:  0.01 sec
2023-03-31 23:52:13,588 		7968 of 10000 with 76.07% 	 Time used:  0.01 sec
2023-03-31 23:52:13,596 		7992 of 10000 with 76.04% 	 Time used:  0.01 sec
2023-03-31 23:52:13,607 		8016 of 10000 with 76.01% 	 Time used:  0.01 sec
2023-03-31 23:52:13,624 		8040 of 10000 with 76.03% 	 Time used:  0.02 sec
2023-03-31 23:52:13,644 		8064 of 10000 with 76.05% 	 Time used:  0.02 sec
2023-03-31 23:52:13,664 		8088 of 10000 with 76.01% 	 Time used:  0.02 sec
2023-03-31 23:52:13,683 		8112 of 10000 with 76.01% 	 Time used:  0.02 sec
2023-03-31 23:52:13,691 		8136 of 10000 with 76.02% 	 Time used:  0.01 sec
2023-03-31 23:52:13,695 		8160 of 10000 with 75.98% 	 Time used:  0.00 sec
2023-03-31 23:52:13,702 		8184 of 10000 with 76.03% 	 Time used:  0.01 sec
2023-03-31 23:52:13,711 		8208 of 10000 with 76.00% 	 Time used:  0.01 sec
2023-03-31 23:52:13,718 		8232 of 10000 with 76.01% 	 Time used:  0.01 sec
2023-03-31 23:52:13,724 		8256 of 10000 with 76.03% 	 Time used:  0.01 sec
2023-03-31 23:52:13,728 		8280 of 10000 with 76.00% 	 Time used:  0.00 sec
2023-03-31 23:52:13,731 		8304 of 10000 with 75.98% 	 Time used:  0.00 sec
2023-03-31 23:52:13,735 		8328 of 10000 with 75.98% 	 Time used:  0.00 sec
2023-03-31 23:52:13,740 		8352 of 10000 with 76.02% 	 Time used:  0.00 sec
2023-03-31 23:52:13,745 		8376 of 10000 with 76.00% 	 Time used:  0.01 sec
2023-03-31 23:52:13,750 		8400 of 10000 with 76.02% 	 Time used:  0.00 sec
2023-03-31 23:52:13,757 		8424 of 10000 with 76.03% 	 Time used:  0.01 sec
2023-03-31 23:52:13,763 		8448 of 10000 with 76.07% 	 Time used:  0.01 sec
2023-03-31 23:52:13,776 		8472 of 10000 with 76.05% 	 Time used:  0.01 sec
2023-03-31 23:52:13,785 		8496 of 10000 with 76.06% 	 Time used:  0.01 sec
2023-03-31 23:52:13,796 		8520 of 10000 with 76.08% 	 Time used:  0.01 sec
2023-03-31 23:52:13,807 		8544 of 10000 with 76.05% 	 Time used:  0.01 sec
2023-03-31 23:52:13,816 		8568 of 10000 with 76.06% 	 Time used:  0.01 sec
2023-03-31 23:52:13,827 		8592 of 10000 with 76.05% 	 Time used:  0.01 sec
2023-03-31 23:52:13,837 		8616 of 10000 with 76.07% 	 Time used:  0.01 sec
2023-03-31 23:52:13,843 		8640 of 10000 with 76.06% 	 Time used:  0.01 sec
2023-03-31 23:52:13,855 		8664 of 10000 with 76.11% 	 Time used:  0.01 sec
2023-03-31 23:52:13,872 		8688 of 10000 with 76.09% 	 Time used:  0.02 sec
2023-03-31 23:52:13,880 		8712 of 10000 with 76.08% 	 Time used:  0.01 sec
2023-03-31 23:52:13,887 		8736 of 10000 with 76.06% 	 Time used:  0.01 sec
2023-03-31 23:52:13,897 		8760 of 10000 with 76.04% 	 Time used:  0.01 sec
2023-03-31 23:52:13,904 		8784 of 10000 with 76.06% 	 Time used:  0.01 sec
2023-03-31 23:52:13,911 		8808 of 10000 with 76.07% 	 Time used:  0.01 sec
2023-03-31 23:52:13,920 		8832 of 10000 with 76.09% 	 Time used:  0.01 sec
2023-03-31 23:52:13,930 		8856 of 10000 with 76.08% 	 Time used:  0.01 sec
2023-03-31 23:52:13,937 		8880 of 10000 with 76.08% 	 Time used:  0.01 sec
2023-03-31 23:52:13,953 		8904 of 10000 with 76.11% 	 Time used:  0.01 sec
2023-03-31 23:52:13,970 		8928 of 10000 with 76.11% 	 Time used:  0.02 sec
2023-03-31 23:52:13,980 		8952 of 10000 with 76.12% 	 Time used:  0.01 sec
2023-03-31 23:52:13,997 		8976 of 10000 with 76.09% 	 Time used:  0.02 sec
2023-03-31 23:52:14,005 		9000 of 10000 with 76.09% 	 Time used:  0.01 sec
2023-03-31 23:52:14,017 		9024 of 10000 with 76.10% 	 Time used:  0.01 sec
2023-03-31 23:52:14,025 		9048 of 10000 with 76.11% 	 Time used:  0.01 sec
2023-03-31 23:52:14,031 		9072 of 10000 with 76.09% 	 Time used:  0.01 sec
2023-03-31 23:52:14,040 		9096 of 10000 with 76.09% 	 Time used:  0.01 sec
2023-03-31 23:52:14,050 		9120 of 10000 with 76.12% 	 Time used:  0.01 sec
2023-03-31 23:52:14,061 		9144 of 10000 with 76.07% 	 Time used:  0.01 sec
2023-03-31 23:52:14,067 		9168 of 10000 with 76.06% 	 Time used:  0.01 sec
2023-03-31 23:52:14,072 		9192 of 10000 with 76.06% 	 Time used:  0.00 sec
2023-03-31 23:52:14,080 		9216 of 10000 with 76.02% 	 Time used:  0.01 sec
2023-03-31 23:52:14,085 		9240 of 10000 with 76.01% 	 Time used:  0.00 sec
2023-03-31 23:52:14,089 		9264 of 10000 with 75.95% 	 Time used:  0.00 sec
2023-03-31 23:52:14,097 		9288 of 10000 with 75.96% 	 Time used:  0.01 sec
2023-03-31 23:52:14,107 		9312 of 10000 with 75.95% 	 Time used:  0.01 sec
2023-03-31 23:52:14,118 		9336 of 10000 with 75.94% 	 Time used:  0.01 sec
2023-03-31 23:52:14,125 		9360 of 10000 with 75.90% 	 Time used:  0.01 sec
2023-03-31 23:52:14,133 		9384 of 10000 with 75.90% 	 Time used:  0.01 sec
2023-03-31 23:52:14,138 		9408 of 10000 with 75.90% 	 Time used:  0.00 sec
2023-03-31 23:52:14,145 		9432 of 10000 with 75.90% 	 Time used:  0.01 sec
2023-03-31 23:52:14,154 		9456 of 10000 with 75.88% 	 Time used:  0.01 sec
2023-03-31 23:52:14,163 		9480 of 10000 with 75.89% 	 Time used:  0.01 sec
2023-03-31 23:52:14,171 		9504 of 10000 with 75.85% 	 Time used:  0.01 sec
2023-03-31 23:52:14,178 		9528 of 10000 with 75.87% 	 Time used:  0.01 sec
2023-03-31 23:52:14,182 		9552 of 10000 with 75.89% 	 Time used:  0.00 sec
2023-03-31 23:52:14,186 		9576 of 10000 with 75.91% 	 Time used:  0.00 sec
2023-03-31 23:52:14,192 		9600 of 10000 with 75.91% 	 Time used:  0.01 sec
2023-03-31 23:52:14,197 		9624 of 10000 with 75.91% 	 Time used:  0.00 sec
2023-03-31 23:52:14,203 		9648 of 10000 with 75.92% 	 Time used:  0.01 sec
2023-03-31 23:52:14,212 		9672 of 10000 with 75.94% 	 Time used:  0.01 sec
2023-03-31 23:52:14,220 		9696 of 10000 with 75.93% 	 Time used:  0.01 sec
2023-03-31 23:52:14,230 		9720 of 10000 with 75.95% 	 Time used:  0.01 sec
2023-03-31 23:52:14,239 		9744 of 10000 with 75.95% 	 Time used:  0.01 sec
2023-03-31 23:52:14,245 		9768 of 10000 with 75.99% 	 Time used:  0.01 sec
2023-03-31 23:52:14,251 		9792 of 10000 with 76.02% 	 Time used:  0.01 sec
2023-03-31 23:52:14,259 		9816 of 10000 with 76.05% 	 Time used:  0.01 sec
2023-03-31 23:52:14,268 		9840 of 10000 with 76.08% 	 Time used:  0.01 sec
2023-03-31 23:52:14,280 		9864 of 10000 with 76.12% 	 Time used:  0.01 sec
2023-03-31 23:52:14,289 		9888 of 10000 with 76.11% 	 Time used:  0.01 sec
2023-03-31 23:52:14,299 		9912 of 10000 with 76.10% 	 Time used:  0.01 sec
2023-03-31 23:52:14,314 		9936 of 10000 with 76.10% 	 Time used:  0.01 sec
2023-03-31 23:52:14,321 		9960 of 10000 with 76.05% 	 Time used:  0.01 sec
2023-03-31 23:52:14,327 		9984 of 10000 with 76.04% 	 Time used:  0.01 sec
2023-03-31 23:52:14,341 		10000 of 10000 with 76.06% 	 Time used:  0.01 sec
2023-03-31 23:52:14,341 
2023-03-31 23:52:14,343 			Learning rate: weights:   1.000e-03    
2023-03-31 23:52:14,343 			Last test performance: 76.06%
2023-03-31 23:52:14,343 ----------------
2023-03-31 23:52:14,558   1   =>  0    		Training 486 pattern with 74.79% 	Forward time: 	 0.20 sec
2023-03-31 23:52:14,558 			Loss:    3.025e-02    			Backward time: 	 0.01 sec 
2023-03-31 23:52:14,601 			Learning rate: weights:   1.000e-03    
2023-03-31 23:52:14,601 			Last test performance: 76.06%
2023-03-31 23:52:14,601 ----------------
2023-03-31 23:52:14,801   1   =>  1    		Training 486 pattern with 71.67% 	Forward time: 	 0.19 sec
2023-03-31 23:52:14,801 			Loss:    3.110e-02    			Backward time: 	 0.01 sec 
2023-03-31 23:52:14,896 			Learning rate: weights:   1.000e-03    
2023-03-31 23:52:14,896 			Last test performance: 76.06%
2023-03-31 23:52:14,896 ----------------
2023-03-31 23:52:15,084   1   =>  2    		Training 486 pattern with 72.50% 	Forward time: 	 0.17 sec
2023-03-31 23:52:15,084 			Loss:    2.976e-02    			Backward time: 	 0.01 sec 
2023-03-31 23:52:15,225 			Learning rate: weights:   1.000e-03    
2023-03-31 23:52:15,225 			Last test performance: 76.06%
2023-03-31 23:52:15,225 ----------------
2023-03-31 23:52:15,447   1   =>  3    		Training 486 pattern with 73.96% 	Forward time: 	 0.20 sec
2023-03-31 23:52:15,447 			Loss:    2.849e-02    			Backward time: 	 0.01 sec 
2023-03-31 23:52:15,538 			Learning rate: weights:   1.000e-03    
2023-03-31 23:52:15,538 			Last test performance: 76.06%
2023-03-31 23:52:15,538 ----------------
2023-03-31 23:52:15,712   1   =>  4    		Training 486 pattern with 72.71% 	Forward time: 	 0.16 sec
2023-03-31 23:52:15,712 			Loss:    3.094e-02    			Backward time: 	 0.01 sec 
2023-03-31 23:52:15,873 			Learning rate: weights:   1.000e-03    
2023-03-31 23:52:15,873 			Last test performance: 76.06%
2023-03-31 23:52:15,873 ----------------
2023-03-31 23:52:16,061   1   =>  5    		Training 486 pattern with 73.96% 	Forward time: 	 0.17 sec
2023-03-31 23:52:16,061 			Loss:    3.066e-02    			Backward time: 	 0.01 sec 
2023-03-31 23:52:16,223 			Learning rate: weights:   1.000e-03    
2023-03-31 23:52:16,223 			Last test performance: 76.06%
2023-03-31 23:52:16,223 ----------------
2023-03-31 23:52:16,439   1   =>  6    		Training 486 pattern with 76.67% 	Forward time: 	 0.20 sec
2023-03-31 23:52:16,439 			Loss:    2.674e-02    			Backward time: 	 0.01 sec 
2023-03-31 23:52:16,523 			Learning rate: weights:   1.000e-03    
2023-03-31 23:52:16,523 			Last test performance: 76.06%
2023-03-31 23:52:16,523 ----------------
2023-03-31 23:52:16,723   1   =>  7    		Training 486 pattern with 75.83% 	Forward time: 	 0.18 sec
2023-03-31 23:52:16,723 			Loss:    2.928e-02    			Backward time: 	 0.01 sec 
2023-03-31 23:52:16,849 			Learning rate: weights:   1.000e-03    
2023-03-31 23:52:16,849 			Last test performance: 76.06%
2023-03-31 23:52:16,849 ----------------
2023-03-31 23:52:17,018   1   =>  8    		Training 486 pattern with 73.75% 	Forward time: 	 0.15 sec
2023-03-31 23:52:17,018 			Loss:    2.849e-02    			Backward time: 	 0.01 sec 
2023-03-31 23:52:17,122 			Learning rate: weights:   1.000e-03    
2023-03-31 23:52:17,122 			Last test performance: 76.06%
2023-03-31 23:52:17,122 ----------------
2023-03-31 23:52:17,317   1   =>  9    		Training 486 pattern with 75.00% 	Forward time: 	 0.18 sec
2023-03-31 23:52:17,317 			Loss:    2.877e-02    			Backward time: 	 0.01 sec 
2023-03-31 23:52:17,402 			Learning rate: weights:   1.000e-03    
2023-03-31 23:52:17,402 			Last test performance: 76.06%
2023-03-31 23:52:17,402 ----------------
2023-03-31 23:52:17,576   1   =>  10   		Training 486 pattern with 72.92% 	Forward time: 	 0.16 sec
2023-03-31 23:52:17,576 			Loss:    3.078e-02    			Backward time: 	 0.01 sec 
2023-03-31 23:52:17,716 			Learning rate: weights:   1.000e-03    
2023-03-31 23:52:17,716 			Last test performance: 76.06%
2023-03-31 23:52:17,716 ----------------
2023-03-31 23:52:17,899   1   =>  11   		Training 486 pattern with 78.12% 	Forward time: 	 0.17 sec
2023-03-31 23:52:17,899 			Loss:    2.550e-02    			Backward time: 	 0.01 sec 
2023-03-31 23:52:18,031 			Learning rate: weights:   1.000e-03    
2023-03-31 23:52:18,032 			Last test performance: 76.06%
2023-03-31 23:52:18,032 ----------------
2023-03-31 23:52:18,228   1   =>  12   		Training 486 pattern with 73.54% 	Forward time: 	 0.18 sec
2023-03-31 23:52:18,228 			Loss:    3.039e-02    			Backward time: 	 0.01 sec 
2023-03-31 23:52:18,374 			Learning rate: weights:   1.000e-03    
2023-03-31 23:52:18,374 			Last test performance: 76.06%
2023-03-31 23:52:18,374 ----------------
2023-03-31 23:52:18,529   1   =>  13   		Training 486 pattern with 75.62% 	Forward time: 	 0.14 sec
2023-03-31 23:52:18,529 			Loss:    2.713e-02    			Backward time: 	 0.01 sec 
2023-03-31 23:52:18,700 			Learning rate: weights:   1.000e-03    
2023-03-31 23:52:18,700 			Last test performance: 76.06%
2023-03-31 23:52:18,700 ----------------
2023-03-31 23:52:18,893   1   =>  14   		Training 486 pattern with 78.75% 	Forward time: 	 0.18 sec
2023-03-31 23:52:18,893 			Loss:    2.558e-02    			Backward time: 	 0.01 sec 
2023-03-31 23:52:19,008 			Learning rate: weights:   1.000e-03    
2023-03-31 23:52:19,008 			Last test performance: 76.06%
2023-03-31 23:52:19,008 ----------------
2023-03-31 23:52:19,178   1   =>  15   		Training 486 pattern with 75.21% 	Forward time: 	 0.16 sec
2023-03-31 23:52:19,178 			Loss:    3.103e-02    			Backward time: 	 0.01 sec 
2023-03-31 23:52:19,307 			Learning rate: weights:   1.000e-03    
2023-03-31 23:52:19,307 			Last test performance: 76.06%
2023-03-31 23:52:19,307 ----------------
2023-03-31 23:52:19,468   1   =>  16   		Training 486 pattern with 74.58% 	Forward time: 	 0.15 sec
2023-03-31 23:52:19,468 			Loss:    2.957e-02    			Backward time: 	 0.01 sec 
2023-03-31 23:52:19,633 			Learning rate: weights:   1.000e-03    
2023-03-31 23:52:19,633 			Last test performance: 76.06%
2023-03-31 23:52:19,633 ----------------
2023-03-31 23:52:19,805   1   =>  17   		Training 486 pattern with 74.38% 	Forward time: 	 0.16 sec
2023-03-31 23:52:19,805 			Loss:    2.841e-02    			Backward time: 	 0.01 sec 
2023-03-31 23:52:19,860 			Learning rate: weights:   1.000e-03    
2023-03-31 23:52:19,860 			Last test performance: 76.06%
2023-03-31 23:52:19,860 ----------------
2023-03-31 23:52:20,035   1   =>  18   		Training 486 pattern with 75.00% 	Forward time: 	 0.16 sec
2023-03-31 23:52:20,035 			Loss:    2.771e-02    			Backward time: 	 0.01 sec 
2023-03-31 23:52:20,190 			Learning rate: weights:   1.000e-03    
2023-03-31 23:52:20,190 			Last test performance: 76.06%
2023-03-31 23:52:20,190 ----------------
2023-03-31 23:52:20,402   1   =>  19   		Training 486 pattern with 76.25% 	Forward time: 	 0.20 sec
2023-03-31 23:52:20,402 			Loss:    2.790e-02    			Backward time: 	 0.01 sec 
2023-03-31 23:52:20,574 			Learning rate: weights:   1.000e-03    
2023-03-31 23:52:20,574 			Last test performance: 76.06%
2023-03-31 23:52:20,574 ----------------
2023-03-31 23:52:20,764   1   =>  20   		Training 486 pattern with 73.75% 	Forward time: 	 0.17 sec
2023-03-31 23:52:20,764 			Loss:    2.931e-02    			Backward time: 	 0.01 sec 
2023-03-31 23:52:20,918 			Learning rate: weights:   1.000e-03    
2023-03-31 23:52:20,918 			Last test performance: 76.06%
2023-03-31 23:52:20,918 ----------------
2023-03-31 23:52:21,091   1   =>  21   		Training 486 pattern with 76.04% 	Forward time: 	 0.16 sec
2023-03-31 23:52:21,091 			Loss:    2.805e-02    			Backward time: 	 0.01 sec 
2023-03-31 23:52:21,252 			Learning rate: weights:   1.000e-03    
2023-03-31 23:52:21,252 			Last test performance: 76.06%
2023-03-31 23:52:21,252 ----------------
2023-03-31 23:52:21,460   1   =>  22   		Training 486 pattern with 76.04% 	Forward time: 	 0.19 sec
2023-03-31 23:52:21,460 			Loss:    2.556e-02    			Backward time: 	 0.01 sec 
2023-03-31 23:52:21,524 			Learning rate: weights:   1.000e-03    
2023-03-31 23:52:21,524 			Last test performance: 76.06%
2023-03-31 23:52:21,524 ----------------
2023-03-31 23:52:21,706   1   =>  23   		Training 486 pattern with 70.83% 	Forward time: 	 0.17 sec
2023-03-31 23:52:21,706 			Loss:    3.054e-02    			Backward time: 	 0.01 sec 
2023-03-31 23:52:21,850 			Learning rate: weights:   1.000e-03    
2023-03-31 23:52:21,850 			Last test performance: 76.06%
2023-03-31 23:52:21,850 ----------------
2023-03-31 23:52:22,046   1   =>  24   		Training 486 pattern with 75.42% 	Forward time: 	 0.18 sec
2023-03-31 23:52:22,046 			Loss:    2.650e-02    			Backward time: 	 0.01 sec 
2023-03-31 23:52:22,119 			Learning rate: weights:   1.000e-03    
2023-03-31 23:52:22,119 			Last test performance: 76.06%
2023-03-31 23:52:22,119 ----------------
2023-03-31 23:52:22,287   1   =>  25   		Training 486 pattern with 77.92% 	Forward time: 	 0.15 sec
2023-03-31 23:52:22,287 			Loss:    2.619e-02    			Backward time: 	 0.01 sec 
2023-03-31 23:52:22,342 			Learning rate: weights:   1.000e-03    
2023-03-31 23:52:22,342 			Last test performance: 76.06%
2023-03-31 23:52:22,342 ----------------
2023-03-31 23:52:22,498   1   =>  26   		Training 486 pattern with 77.29% 	Forward time: 	 0.14 sec
2023-03-31 23:52:22,498 			Loss:    2.607e-02    			Backward time: 	 0.01 sec 
2023-03-31 23:52:22,542 			Learning rate: weights:   1.000e-03    
2023-03-31 23:52:22,542 			Last test performance: 76.06%
2023-03-31 23:52:22,542 ----------------
2023-03-31 23:52:22,727   1   =>  27   		Training 486 pattern with 77.50% 	Forward time: 	 0.17 sec
2023-03-31 23:52:22,727 			Loss:    2.505e-02    			Backward time: 	 0.01 sec 
2023-03-31 23:52:22,891 			Learning rate: weights:   1.000e-03    
2023-03-31 23:52:22,891 			Last test performance: 76.06%
2023-03-31 23:52:22,891 ----------------
2023-03-31 23:52:23,075   1   =>  28   		Training 486 pattern with 78.75% 	Forward time: 	 0.17 sec
2023-03-31 23:52:23,075 			Loss:    2.470e-02    			Backward time: 	 0.01 sec 
2023-03-31 23:52:23,121 			Learning rate: weights:   1.000e-03    
2023-03-31 23:52:23,121 			Last test performance: 76.06%
2023-03-31 23:52:23,121 ----------------
2023-03-31 23:52:23,279   1   =>  29   		Training 486 pattern with 73.33% 	Forward time: 	 0.15 sec
2023-03-31 23:52:23,279 			Loss:    3.042e-02    			Backward time: 	 0.01 sec 
2023-03-31 23:52:23,361 			Learning rate: weights:   1.000e-03    
2023-03-31 23:52:23,361 			Last test performance: 76.06%
2023-03-31 23:52:23,361 ----------------
2023-03-31 23:52:23,527   1   =>  30   		Training 486 pattern with 74.79% 	Forward time: 	 0.15 sec
2023-03-31 23:52:23,527 			Loss:    2.865e-02    			Backward time: 	 0.01 sec 
2023-03-31 23:52:23,765 			Learning rate: weights:   1.000e-03    
2023-03-31 23:52:23,765 			Last test performance: 76.06%
2023-03-31 23:52:23,765 ----------------
2023-03-31 23:52:23,989   1   =>  31   		Training 486 pattern with 78.33% 	Forward time: 	 0.21 sec
2023-03-31 23:52:23,989 			Loss:    2.513e-02    			Backward time: 	 0.01 sec 
2023-03-31 23:52:24,127 			Learning rate: weights:   1.000e-03    
2023-03-31 23:52:24,127 			Last test performance: 76.06%
2023-03-31 23:52:24,127 ----------------
2023-03-31 23:52:24,283   1   =>  32   		Training 486 pattern with 78.33% 	Forward time: 	 0.14 sec
2023-03-31 23:52:24,283 			Loss:    2.557e-02    			Backward time: 	 0.01 sec 
2023-03-31 23:52:24,393 			Learning rate: weights:   1.000e-03    
2023-03-31 23:52:24,393 			Last test performance: 76.06%
2023-03-31 23:52:24,393 ----------------
2023-03-31 23:52:24,548   1   =>  33   		Training 486 pattern with 77.50% 	Forward time: 	 0.14 sec
2023-03-31 23:52:24,548 			Loss:    2.586e-02    			Backward time: 	 0.01 sec 
2023-03-31 23:52:24,598 			Learning rate: weights:   1.000e-03    
2023-03-31 23:52:24,598 			Last test performance: 76.06%
2023-03-31 23:52:24,598 ----------------
2023-03-31 23:52:24,757   1   =>  34   		Training 486 pattern with 77.71% 	Forward time: 	 0.15 sec
2023-03-31 23:52:24,757 			Loss:    2.593e-02    			Backward time: 	 0.01 sec 
2023-03-31 23:52:24,802 			Learning rate: weights:   1.000e-03    
2023-03-31 23:52:24,802 			Last test performance: 76.06%
2023-03-31 23:52:24,802 ----------------
2023-03-31 23:52:24,965   1   =>  35   		Training 486 pattern with 77.08% 	Forward time: 	 0.15 sec
2023-03-31 23:52:24,965 			Loss:    2.612e-02    			Backward time: 	 0.01 sec 
2023-03-31 23:52:25,051 			Learning rate: weights:   1.000e-03    
2023-03-31 23:52:25,051 			Last test performance: 76.06%
2023-03-31 23:52:25,051 ----------------
2023-03-31 23:52:25,222   1   =>  36   		Training 486 pattern with 76.25% 	Forward time: 	 0.16 sec
2023-03-31 23:52:25,222 			Loss:    2.698e-02    			Backward time: 	 0.01 sec 
2023-03-31 23:52:25,266 			Learning rate: weights:   1.000e-03    
2023-03-31 23:52:25,266 			Last test performance: 76.06%
2023-03-31 23:52:25,266 ----------------
2023-03-31 23:52:25,455   1   =>  37   		Training 486 pattern with 77.50% 	Forward time: 	 0.17 sec
2023-03-31 23:52:25,455 			Loss:    2.750e-02    			Backward time: 	 0.01 sec 
2023-03-31 23:52:25,589 			Learning rate: weights:   1.000e-03    
2023-03-31 23:52:25,590 			Last test performance: 76.06%
2023-03-31 23:52:25,590 ----------------
2023-03-31 23:52:25,750   1   =>  38   		Training 486 pattern with 76.67% 	Forward time: 	 0.15 sec
2023-03-31 23:52:25,750 			Loss:    2.569e-02    			Backward time: 	 0.01 sec 
2023-03-31 23:52:25,885 			Learning rate: weights:   1.000e-03    
2023-03-31 23:52:25,885 			Last test performance: 76.06%
2023-03-31 23:52:25,885 ----------------
2023-03-31 23:52:26,066   1   =>  39   		Training 486 pattern with 78.33% 	Forward time: 	 0.17 sec
2023-03-31 23:52:26,066 			Loss:    2.631e-02    			Backward time: 	 0.01 sec 
2023-03-31 23:52:26,238 			Learning rate: weights:   1.000e-03    
2023-03-31 23:52:26,239 			Last test performance: 76.06%
2023-03-31 23:52:26,239 ----------------
2023-03-31 23:52:26,395   1   =>  40   		Training 486 pattern with 76.67% 	Forward time: 	 0.14 sec
2023-03-31 23:52:26,395 			Loss:    2.805e-02    			Backward time: 	 0.01 sec 
2023-03-31 23:52:26,462 			Learning rate: weights:   1.000e-03    
2023-03-31 23:52:26,463 			Last test performance: 76.06%
2023-03-31 23:52:26,463 ----------------
2023-03-31 23:52:26,621   1   =>  41   		Training 486 pattern with 77.50% 	Forward time: 	 0.15 sec
2023-03-31 23:52:26,621 			Loss:    2.500e-02    			Backward time: 	 0.01 sec 
2023-03-31 23:52:26,761 			Learning rate: weights:   1.000e-03    
2023-03-31 23:52:26,761 			Last test performance: 76.06%
2023-03-31 23:52:26,761 ----------------
2023-03-31 23:52:26,930   1   =>  42   		Training 486 pattern with 77.50% 	Forward time: 	 0.16 sec
2023-03-31 23:52:26,931 			Loss:    2.474e-02    			Backward time: 	 0.01 sec 
2023-03-31 23:52:26,990 			Learning rate: weights:   1.000e-03    
2023-03-31 23:52:26,990 			Last test performance: 76.06%
2023-03-31 23:52:26,990 ----------------
2023-03-31 23:52:27,184   1   =>  43   		Training 486 pattern with 75.62% 	Forward time: 	 0.18 sec
2023-03-31 23:52:27,184 			Loss:    2.692e-02    			Backward time: 	 0.01 sec 
2023-03-31 23:52:27,288 			Learning rate: weights:   1.000e-03    
2023-03-31 23:52:27,289 			Last test performance: 76.06%
2023-03-31 23:52:27,289 ----------------
2023-03-31 23:52:27,451   1   =>  44   		Training 486 pattern with 75.62% 	Forward time: 	 0.15 sec
2023-03-31 23:52:27,451 			Loss:    2.794e-02    			Backward time: 	 0.01 sec 
2023-03-31 23:52:27,596 			Learning rate: weights:   1.000e-03    
2023-03-31 23:52:27,596 			Last test performance: 76.06%
2023-03-31 23:52:27,596 ----------------
2023-03-31 23:52:27,760   1   =>  45   		Training 486 pattern with 70.62% 	Forward time: 	 0.15 sec
2023-03-31 23:52:27,760 			Loss:    3.167e-02    			Backward time: 	 0.01 sec 
2023-03-31 23:52:27,875 			Learning rate: weights:   1.000e-03    
2023-03-31 23:52:27,875 			Last test performance: 76.06%
2023-03-31 23:52:27,875 ----------------
2023-03-31 23:52:28,038   1   =>  46   		Training 486 pattern with 74.38% 	Forward time: 	 0.15 sec
2023-03-31 23:52:28,038 			Loss:    2.849e-02    			Backward time: 	 0.01 sec 
2023-03-31 23:52:28,087 			Learning rate: weights:   1.000e-03    
2023-03-31 23:52:28,087 			Last test performance: 76.06%
2023-03-31 23:52:28,087 ----------------
2023-03-31 23:52:28,248   1   =>  47   		Training 486 pattern with 74.17% 	Forward time: 	 0.15 sec
2023-03-31 23:52:28,248 			Loss:    2.813e-02    			Backward time: 	 0.01 sec 
2023-03-31 23:52:28,305 			Learning rate: weights:   1.000e-03    
2023-03-31 23:52:28,305 			Last test performance: 76.06%
2023-03-31 23:52:28,305 ----------------
2023-03-31 23:52:28,464   1   =>  48   		Training 486 pattern with 75.21% 	Forward time: 	 0.15 sec
2023-03-31 23:52:28,464 			Loss:    2.659e-02    			Backward time: 	 0.01 sec 
2023-03-31 23:52:28,642 			Learning rate: weights:   1.000e-03    
2023-03-31 23:52:28,642 			Last test performance: 76.06%
2023-03-31 23:52:28,642 ----------------
2023-03-31 23:52:28,802   1   =>  49   		Training 486 pattern with 73.54% 	Forward time: 	 0.15 sec
2023-03-31 23:52:28,802 			Loss:    2.777e-02    			Backward time: 	 0.01 sec 
2023-03-31 23:52:28,941 			Learning rate: weights:   1.000e-03    
2023-03-31 23:52:28,941 			Last test performance: 76.06%
2023-03-31 23:52:28,941 ----------------
2023-03-31 23:52:29,139   1   =>  50   		Training 486 pattern with 75.62% 	Forward time: 	 0.18 sec
2023-03-31 23:52:29,139 			Loss:    2.744e-02    			Backward time: 	 0.01 sec 
2023-03-31 23:52:29,207 			Learning rate: weights:   1.000e-03    
2023-03-31 23:52:29,207 			Last test performance: 76.06%
2023-03-31 23:52:29,207 ----------------
2023-03-31 23:52:29,360   1   =>  51   		Training 486 pattern with 76.25% 	Forward time: 	 0.14 sec
2023-03-31 23:52:29,360 			Loss:    2.773e-02    			Backward time: 	 0.01 sec 
2023-03-31 23:52:29,524 			Learning rate: weights:   1.000e-03    
2023-03-31 23:52:29,524 			Last test performance: 76.06%
2023-03-31 23:52:29,524 ----------------
2023-03-31 23:52:29,756   1   =>  52   		Training 486 pattern with 77.29% 	Forward time: 	 0.21 sec
2023-03-31 23:52:29,756 			Loss:    2.545e-02    			Backward time: 	 0.01 sec 
2023-03-31 23:52:29,863 			Learning rate: weights:   1.000e-03    
2023-03-31 23:52:29,863 			Last test performance: 76.06%
2023-03-31 23:52:29,863 ----------------
2023-03-31 23:52:30,030   1   =>  53   		Training 486 pattern with 76.25% 	Forward time: 	 0.15 sec
2023-03-31 23:52:30,030 			Loss:    2.589e-02    			Backward time: 	 0.01 sec 
2023-03-31 23:52:30,077 			Learning rate: weights:   1.000e-03    
2023-03-31 23:52:30,077 			Last test performance: 76.06%
2023-03-31 23:52:30,077 ----------------
2023-03-31 23:52:30,240   1   =>  54   		Training 486 pattern with 74.58% 	Forward time: 	 0.15 sec
2023-03-31 23:52:30,240 			Loss:    2.673e-02    			Backward time: 	 0.01 sec 
2023-03-31 23:52:30,305 			Learning rate: weights:   1.000e-03    
2023-03-31 23:52:30,305 			Last test performance: 76.06%
2023-03-31 23:52:30,305 ----------------
2023-03-31 23:52:30,491   1   =>  55   		Training 486 pattern with 76.04% 	Forward time: 	 0.17 sec
2023-03-31 23:52:30,491 			Loss:    2.593e-02    			Backward time: 	 0.01 sec 
2023-03-31 23:52:30,605 			Learning rate: weights:   1.000e-03    
2023-03-31 23:52:30,605 			Last test performance: 76.06%
2023-03-31 23:52:30,605 ----------------
2023-03-31 23:52:30,760   1   =>  56   		Training 486 pattern with 76.88% 	Forward time: 	 0.14 sec
2023-03-31 23:52:30,760 			Loss:    2.779e-02    			Backward time: 	 0.01 sec 
2023-03-31 23:52:30,924 			Learning rate: weights:   1.000e-03    
2023-03-31 23:52:30,924 			Last test performance: 76.06%
2023-03-31 23:52:30,924 ----------------
2023-03-31 23:52:31,112   1   =>  57   		Training 486 pattern with 74.58% 	Forward time: 	 0.17 sec
2023-03-31 23:52:31,112 			Loss:    2.753e-02    			Backward time: 	 0.01 sec 
2023-03-31 23:52:31,175 			Learning rate: weights:   1.000e-03    
2023-03-31 23:52:31,175 			Last test performance: 76.06%
2023-03-31 23:52:31,175 ----------------
2023-03-31 23:52:31,346   1   =>  58   		Training 486 pattern with 76.04% 	Forward time: 	 0.16 sec
2023-03-31 23:52:31,346 			Loss:    2.685e-02    			Backward time: 	 0.01 sec 
2023-03-31 23:52:31,412 			Learning rate: weights:   1.000e-03    
2023-03-31 23:52:31,412 			Last test performance: 76.06%
2023-03-31 23:52:31,412 ----------------
2023-03-31 23:52:31,604   1   =>  59   		Training 486 pattern with 73.96% 	Forward time: 	 0.18 sec
2023-03-31 23:52:31,604 			Loss:    2.879e-02    			Backward time: 	 0.01 sec 
2023-03-31 23:52:31,691 			Learning rate: weights:   1.000e-03    
2023-03-31 23:52:31,691 			Last test performance: 76.06%
2023-03-31 23:52:31,691 ----------------
2023-03-31 23:52:31,908   1   =>  60   		Training 486 pattern with 73.75% 	Forward time: 	 0.20 sec
2023-03-31 23:52:31,908 			Loss:    2.836e-02    			Backward time: 	 0.01 sec 
2023-03-31 23:52:32,017 			Learning rate: weights:   1.000e-03    
2023-03-31 23:52:32,017 			Last test performance: 76.06%
2023-03-31 23:52:32,017 ----------------
2023-03-31 23:52:32,221   1   =>  61   		Training 486 pattern with 75.42% 	Forward time: 	 0.19 sec
2023-03-31 23:52:32,221 			Loss:    2.656e-02    			Backward time: 	 0.01 sec 
2023-03-31 23:52:32,332 			Learning rate: weights:   1.000e-03    
2023-03-31 23:52:32,332 			Last test performance: 76.06%
2023-03-31 23:52:32,332 ----------------
2023-03-31 23:52:32,555   1   =>  62   		Training 486 pattern with 77.08% 	Forward time: 	 0.20 sec
2023-03-31 23:52:32,555 			Loss:    2.463e-02    			Backward time: 	 0.01 sec 
2023-03-31 23:52:32,726 			Learning rate: weights:   1.000e-03    
2023-03-31 23:52:32,726 			Last test performance: 76.06%
2023-03-31 23:52:32,726 ----------------
2023-03-31 23:52:32,905   1   =>  63   		Training 486 pattern with 76.46% 	Forward time: 	 0.16 sec
2023-03-31 23:52:32,905 			Loss:    2.729e-02    			Backward time: 	 0.01 sec 
2023-03-31 23:52:32,948 			Learning rate: weights:   1.000e-03    
2023-03-31 23:52:32,948 			Last test performance: 76.06%
2023-03-31 23:52:32,948 ----------------
2023-03-31 23:52:33,161   1   =>  64   		Training 486 pattern with 75.62% 	Forward time: 	 0.20 sec
2023-03-31 23:52:33,161 			Loss:    2.684e-02    			Backward time: 	 0.01 sec 
2023-03-31 23:52:33,232 			Learning rate: weights:   1.000e-03    
2023-03-31 23:52:33,232 			Last test performance: 76.06%
2023-03-31 23:52:33,232 ----------------
2023-03-31 23:52:33,392   1   =>  65   		Training 486 pattern with 70.42% 	Forward time: 	 0.15 sec
2023-03-31 23:52:33,392 			Loss:    3.090e-02    			Backward time: 	 0.01 sec 
2023-03-31 23:52:33,529 			Learning rate: weights:   1.000e-03    
2023-03-31 23:52:33,529 			Last test performance: 76.06%
2023-03-31 23:52:33,529 ----------------
2023-03-31 23:52:33,749   1   =>  66   		Training 486 pattern with 74.17% 	Forward time: 	 0.20 sec
2023-03-31 23:52:33,749 			Loss:    2.801e-02    			Backward time: 	 0.01 sec 
2023-03-31 23:52:33,860 			Learning rate: weights:   1.000e-03    
2023-03-31 23:52:33,860 			Last test performance: 76.06%
2023-03-31 23:52:33,860 ----------------
2023-03-31 23:52:34,062   1   =>  67   		Training 486 pattern with 77.71% 	Forward time: 	 0.19 sec
2023-03-31 23:52:34,062 			Loss:    2.529e-02    			Backward time: 	 0.01 sec 
2023-03-31 23:52:34,166 			Learning rate: weights:   1.000e-03    
2023-03-31 23:52:34,166 			Last test performance: 76.06%
2023-03-31 23:52:34,166 ----------------
2023-03-31 23:52:34,352   1   =>  68   		Training 486 pattern with 75.83% 	Forward time: 	 0.17 sec
2023-03-31 23:52:34,352 			Loss:    2.772e-02    			Backward time: 	 0.01 sec 
2023-03-31 23:52:34,474 			Learning rate: weights:   1.000e-03    
2023-03-31 23:52:34,474 			Last test performance: 76.06%
2023-03-31 23:52:34,475 ----------------
2023-03-31 23:52:34,653   1   =>  69   		Training 486 pattern with 73.12% 	Forward time: 	 0.16 sec
2023-03-31 23:52:34,653 			Loss:    3.179e-02    			Backward time: 	 0.01 sec 
2023-03-31 23:52:34,764 			Learning rate: weights:   1.000e-03    
2023-03-31 23:52:34,765 			Last test performance: 76.06%
2023-03-31 23:52:34,765 ----------------
2023-03-31 23:52:34,925   1   =>  70   		Training 486 pattern with 75.83% 	Forward time: 	 0.15 sec
2023-03-31 23:52:34,925 			Loss:    2.572e-02    			Backward time: 	 0.01 sec 
2023-03-31 23:52:35,073 			Learning rate: weights:   1.000e-03    
2023-03-31 23:52:35,073 			Last test performance: 76.06%
2023-03-31 23:52:35,074 ----------------
2023-03-31 23:52:35,238   1   =>  71   		Training 486 pattern with 75.62% 	Forward time: 	 0.15 sec
2023-03-31 23:52:35,238 			Loss:    2.794e-02    			Backward time: 	 0.01 sec 
2023-03-31 23:52:35,406 			Learning rate: weights:   1.000e-03    
2023-03-31 23:52:35,406 			Last test performance: 76.06%
2023-03-31 23:52:35,406 ----------------
2023-03-31 23:52:35,563   1   =>  72   		Training 486 pattern with 76.04% 	Forward time: 	 0.14 sec
2023-03-31 23:52:35,593 			Loss:    2.658e-02    			Backward time: 	 0.01 sec 
2023-03-31 23:52:35,687 			Learning rate: weights:   1.000e-03    
2023-03-31 23:52:35,687 			Last test performance: 76.06%
2023-03-31 23:52:35,687 ----------------
2023-03-31 23:52:35,874   1   =>  73   		Training 486 pattern with 76.67% 	Forward time: 	 0.17 sec
2023-03-31 23:52:35,874 			Loss:    2.627e-02    			Backward time: 	 0.01 sec 
2023-03-31 23:52:35,960 			Learning rate: weights:   1.000e-03    
2023-03-31 23:52:35,960 			Last test performance: 76.06%
2023-03-31 23:52:35,960 ----------------
2023-03-31 23:52:36,141   1   =>  74   		Training 486 pattern with 75.62% 	Forward time: 	 0.17 sec
2023-03-31 23:52:36,141 			Loss:    2.584e-02    			Backward time: 	 0.01 sec 
2023-03-31 23:52:36,264 			Learning rate: weights:   1.000e-03    
2023-03-31 23:52:36,264 			Last test performance: 76.06%
2023-03-31 23:52:36,264 ----------------
2023-03-31 23:52:36,420   1   =>  75   		Training 486 pattern with 76.04% 	Forward time: 	 0.14 sec
2023-03-31 23:52:36,420 			Loss:    2.614e-02    			Backward time: 	 0.01 sec 
2023-03-31 23:52:36,496 			Learning rate: weights:   1.000e-03    
2023-03-31 23:52:36,496 			Last test performance: 76.06%
2023-03-31 23:52:36,496 ----------------
2023-03-31 23:52:36,659   1   =>  76   		Training 486 pattern with 73.12% 	Forward time: 	 0.15 sec
2023-03-31 23:52:36,659 			Loss:    2.927e-02    			Backward time: 	 0.01 sec 
2023-03-31 23:52:36,832 			Learning rate: weights:   1.000e-03    
2023-03-31 23:52:36,832 			Last test performance: 76.06%
2023-03-31 23:52:36,832 ----------------
2023-03-31 23:52:36,986   1   =>  77   		Training 486 pattern with 78.12% 	Forward time: 	 0.14 sec
2023-03-31 23:52:36,986 			Loss:    2.644e-02    			Backward time: 	 0.01 sec 
2023-03-31 23:52:37,155 			Learning rate: weights:   1.000e-03    
2023-03-31 23:52:37,155 			Last test performance: 76.06%
2023-03-31 23:52:37,156 ----------------
2023-03-31 23:52:37,401   1   =>  78   		Training 486 pattern with 76.88% 	Forward time: 	 0.22 sec
2023-03-31 23:52:37,401 			Loss:    2.678e-02    			Backward time: 	 0.01 sec 
2023-03-31 23:52:37,475 			Learning rate: weights:   1.000e-03    
2023-03-31 23:52:37,475 			Last test performance: 76.06%
2023-03-31 23:52:37,475 ----------------
2023-03-31 23:52:37,647   1   =>  79   		Training 486 pattern with 74.17% 	Forward time: 	 0.16 sec
2023-03-31 23:52:37,647 			Loss:    2.715e-02    			Backward time: 	 0.01 sec 
2023-03-31 23:52:37,726 			Learning rate: weights:   1.000e-03    
2023-03-31 23:52:37,726 			Last test performance: 76.06%
2023-03-31 23:52:37,726 ----------------
2023-03-31 23:52:37,905   1   =>  80   		Training 486 pattern with 77.92% 	Forward time: 	 0.17 sec
2023-03-31 23:52:37,905 			Loss:    2.452e-02    			Backward time: 	 0.01 sec 
2023-03-31 23:52:38,022 			Learning rate: weights:   1.000e-03    
2023-03-31 23:52:38,022 			Last test performance: 76.06%
2023-03-31 23:52:38,022 ----------------
2023-03-31 23:52:38,240   1   =>  81   		Training 486 pattern with 78.33% 	Forward time: 	 0.20 sec
2023-03-31 23:52:38,240 			Loss:    2.557e-02    			Backward time: 	 0.01 sec 
2023-03-31 23:52:38,350 			Learning rate: weights:   1.000e-03    
2023-03-31 23:52:38,350 			Last test performance: 76.06%
2023-03-31 23:52:38,350 ----------------
2023-03-31 23:52:38,517   1   =>  82   		Training 486 pattern with 77.71% 	Forward time: 	 0.15 sec
2023-03-31 23:52:38,517 			Loss:    2.477e-02    			Backward time: 	 0.01 sec 
2023-03-31 23:52:38,650 			Learning rate: weights:   1.000e-03    
2023-03-31 23:52:38,650 			Last test performance: 76.06%
2023-03-31 23:52:38,650 ----------------
2023-03-31 23:52:38,879   1   =>  83   		Training 486 pattern with 78.12% 	Forward time: 	 0.21 sec
2023-03-31 23:52:38,879 			Loss:    2.495e-02    			Backward time: 	 0.01 sec 
2023-03-31 23:52:39,018 			Learning rate: weights:   1.000e-03    
2023-03-31 23:52:39,018 			Last test performance: 76.06%
2023-03-31 23:52:39,018 ----------------
2023-03-31 23:52:39,172   1   =>  84   		Training 486 pattern with 78.33% 	Forward time: 	 0.14 sec
2023-03-31 23:52:39,173 			Loss:    2.574e-02    			Backward time: 	 0.01 sec 
2023-03-31 23:52:39,336 			Learning rate: weights:   1.000e-03    
2023-03-31 23:52:39,336 			Last test performance: 76.06%
2023-03-31 23:52:39,336 ----------------
2023-03-31 23:52:39,505   1   =>  85   		Training 486 pattern with 77.08% 	Forward time: 	 0.15 sec
2023-03-31 23:52:39,505 			Loss:    2.400e-02    			Backward time: 	 0.01 sec 
2023-03-31 23:52:39,637 			Learning rate: weights:   1.000e-03    
2023-03-31 23:52:39,637 			Last test performance: 76.06%
2023-03-31 23:52:39,637 ----------------
2023-03-31 23:52:39,825   1   =>  86   		Training 486 pattern with 75.42% 	Forward time: 	 0.17 sec
2023-03-31 23:52:39,825 			Loss:    2.524e-02    			Backward time: 	 0.01 sec 
2023-03-31 23:52:39,897 			Learning rate: weights:   1.000e-03    
2023-03-31 23:52:39,898 			Last test performance: 76.06%
2023-03-31 23:52:39,898 ----------------
2023-03-31 23:52:40,085   1   =>  87   		Training 486 pattern with 75.42% 	Forward time: 	 0.17 sec
2023-03-31 23:52:40,085 			Loss:    2.691e-02    			Backward time: 	 0.01 sec 
2023-03-31 23:52:40,197 			Learning rate: weights:   1.000e-03    
2023-03-31 23:52:40,197 			Last test performance: 76.06%
2023-03-31 23:52:40,197 ----------------
2023-03-31 23:52:40,376   1   =>  88   		Training 486 pattern with 78.12% 	Forward time: 	 0.16 sec
2023-03-31 23:52:40,376 			Loss:    2.468e-02    			Backward time: 	 0.01 sec 
2023-03-31 23:52:40,521 			Learning rate: weights:   1.000e-03    
2023-03-31 23:52:40,521 			Last test performance: 76.06%
2023-03-31 23:52:40,521 ----------------
2023-03-31 23:52:40,708   1   =>  89   		Training 486 pattern with 80.62% 	Forward time: 	 0.17 sec
2023-03-31 23:52:40,708 			Loss:    2.277e-02    			Backward time: 	 0.01 sec 
2023-03-31 23:52:40,816 			Learning rate: weights:   1.000e-03    
2023-03-31 23:52:40,816 			Last test performance: 76.06%
2023-03-31 23:52:40,816 ----------------
2023-03-31 23:52:40,990   1   =>  90   		Training 486 pattern with 80.21% 	Forward time: 	 0.16 sec
2023-03-31 23:52:40,990 			Loss:    2.190e-02    			Backward time: 	 0.01 sec 
2023-03-31 23:52:41,164 			Learning rate: weights:   1.000e-03    
2023-03-31 23:52:41,164 			Last test performance: 76.06%
2023-03-31 23:52:41,164 ----------------
2023-03-31 23:52:41,333   1   =>  91   		Training 486 pattern with 75.42% 	Forward time: 	 0.15 sec
2023-03-31 23:52:41,333 			Loss:    2.617e-02    			Backward time: 	 0.01 sec 
2023-03-31 23:52:41,448 			Learning rate: weights:   1.000e-03    
2023-03-31 23:52:41,448 			Last test performance: 76.06%
2023-03-31 23:52:41,449 ----------------
2023-03-31 23:52:41,634   1   =>  92   		Training 486 pattern with 75.62% 	Forward time: 	 0.17 sec
2023-03-31 23:52:41,634 			Loss:    2.648e-02    			Backward time: 	 0.01 sec 
2023-03-31 23:52:41,749 			Learning rate: weights:   1.000e-03    
2023-03-31 23:52:41,749 			Last test performance: 76.06%
2023-03-31 23:52:41,749 ----------------
2023-03-31 23:52:41,913   1   =>  93   		Training 486 pattern with 76.04% 	Forward time: 	 0.15 sec
2023-03-31 23:52:41,914 			Loss:    2.650e-02    			Backward time: 	 0.01 sec 
2023-03-31 23:52:42,047 			Learning rate: weights:   1.000e-03    
2023-03-31 23:52:42,047 			Last test performance: 76.06%
2023-03-31 23:52:42,047 ----------------
2023-03-31 23:52:42,253   1   =>  94   		Training 486 pattern with 77.92% 	Forward time: 	 0.19 sec
2023-03-31 23:52:42,253 			Loss:    2.419e-02    			Backward time: 	 0.01 sec 
2023-03-31 23:52:42,347 			Learning rate: weights:   1.000e-03    
2023-03-31 23:52:42,347 			Last test performance: 76.06%
2023-03-31 23:52:42,347 ----------------
2023-03-31 23:52:42,542   1   =>  95   		Training 486 pattern with 74.38% 	Forward time: 	 0.18 sec
2023-03-31 23:52:42,542 			Loss:    2.886e-02    			Backward time: 	 0.01 sec 
2023-03-31 23:52:42,593 			Learning rate: weights:   1.000e-03    
2023-03-31 23:52:42,593 			Last test performance: 76.06%
2023-03-31 23:52:42,593 ----------------
2023-03-31 23:52:42,790   1   =>  96   		Training 486 pattern with 77.50% 	Forward time: 	 0.18 sec
2023-03-31 23:52:42,790 			Loss:    2.734e-02    			Backward time: 	 0.01 sec 
2023-03-31 23:52:42,859 			Learning rate: weights:   1.000e-03    
2023-03-31 23:52:42,859 			Last test performance: 76.06%
2023-03-31 23:52:42,859 ----------------
2023-03-31 23:52:43,013   1   =>  97   		Training 486 pattern with 76.88% 	Forward time: 	 0.14 sec
2023-03-31 23:52:43,013 			Loss:    2.414e-02    			Backward time: 	 0.01 sec 
2023-03-31 23:52:43,189 			Learning rate: weights:   1.000e-03    
2023-03-31 23:52:43,189 			Last test performance: 76.06%
2023-03-31 23:52:43,189 ----------------
2023-03-31 23:52:43,407   1   =>  98   		Training 486 pattern with 72.71% 	Forward time: 	 0.20 sec
2023-03-31 23:52:43,407 			Loss:    2.726e-02    			Backward time: 	 0.01 sec 
2023-03-31 23:52:43,488 			Learning rate: weights:   1.000e-03    
2023-03-31 23:52:43,488 			Last test performance: 76.06%
2023-03-31 23:52:43,488 ----------------
2023-03-31 23:52:43,645   1   =>  99   		Training 486 pattern with 76.67% 	Forward time: 	 0.14 sec
2023-03-31 23:52:43,645 			Loss:    2.565e-02    			Backward time: 	 0.01 sec 
2023-03-31 23:52:43,692 			Learning rate: weights:   1.000e-03    
2023-03-31 23:52:43,692 			Last test performance: 76.06%
2023-03-31 23:52:43,692 ----------------
2023-03-31 23:52:43,844   1   => 100   		Training 486 pattern with 77.08% 	Forward time: 	 0.14 sec
2023-03-31 23:52:43,844 			Loss:    2.754e-02    			Backward time: 	 0.01 sec 
2023-03-31 23:52:43,900 			Learning rate: weights:   1.000e-03    
2023-03-31 23:52:43,901 			Last test performance: 76.06%
2023-03-31 23:52:43,901 ----------------
2023-03-31 23:52:44,076   1   => 101   		Training 486 pattern with 78.12% 	Forward time: 	 0.16 sec
2023-03-31 23:52:44,076 			Loss:    2.351e-02    			Backward time: 	 0.01 sec 
2023-03-31 23:52:44,208 			Learning rate: weights:   1.000e-03    
2023-03-31 23:52:44,208 			Last test performance: 76.06%
2023-03-31 23:52:44,208 ----------------
2023-03-31 23:52:44,388   1   => 102   		Training 486 pattern with 77.71% 	Forward time: 	 0.16 sec
2023-03-31 23:52:44,388 			Loss:    2.597e-02    			Backward time: 	 0.01 sec 
2023-03-31 23:52:44,524 			Learning rate: weights:   1.000e-03    
2023-03-31 23:52:44,525 			Last test performance: 76.06%
2023-03-31 23:52:44,525 ----------------
2023-03-31 23:52:44,681   1   => 103   		Training 486 pattern with 77.92% 	Forward time: 	 0.14 sec
2023-03-31 23:52:44,681 			Loss:    2.543e-02    			Backward time: 	 0.01 sec 
2023-03-31 23:52:44,824 			Learning rate: weights:   1.000e-03    
2023-03-31 23:52:44,824 			Last test performance: 76.06%
2023-03-31 23:52:44,824 ----------------
2023-03-31 23:52:44,999   1   => 104   		Training 486 pattern with 75.42% 	Forward time: 	 0.16 sec
2023-03-31 23:52:44,999 			Loss:    2.820e-02    			Backward time: 	 0.01 sec 
2023-03-31 23:52:45,125 			Learning rate: weights:   1.000e-03    
2023-03-31 23:52:45,125 			Last test performance: 76.06%
2023-03-31 23:52:45,125 ----------------
2023-03-31 23:52:45,282   1   => 105   		Training 486 pattern with 77.29% 	Forward time: 	 0.14 sec
2023-03-31 23:52:45,282 			Loss:    2.474e-02    			Backward time: 	 0.01 sec 
2023-03-31 23:52:45,370 			Learning rate: weights:   1.000e-03    
2023-03-31 23:52:45,370 			Last test performance: 76.06%
2023-03-31 23:52:45,370 ----------------
2023-03-31 23:52:45,573   1   => 106   		Training 486 pattern with 75.21% 	Forward time: 	 0.19 sec
2023-03-31 23:52:45,573 			Loss:    2.584e-02    			Backward time: 	 0.01 sec 
2023-03-31 23:52:45,670 			Learning rate: weights:   1.000e-03    
2023-03-31 23:52:45,670 			Last test performance: 76.06%
2023-03-31 23:52:45,670 ----------------
2023-03-31 23:52:45,834   1   => 107   		Training 486 pattern with 76.67% 	Forward time: 	 0.15 sec
2023-03-31 23:52:45,834 			Loss:    2.724e-02    			Backward time: 	 0.01 sec 
2023-03-31 23:52:45,977 			Learning rate: weights:   1.000e-03    
2023-03-31 23:52:45,977 			Last test performance: 76.06%
2023-03-31 23:52:45,977 ----------------
2023-03-31 23:52:46,132   1   => 108   		Training 486 pattern with 78.12% 	Forward time: 	 0.14 sec
2023-03-31 23:52:46,132 			Loss:    2.424e-02    			Backward time: 	 0.01 sec 
2023-03-31 23:52:46,342 			Learning rate: weights:   1.000e-03    
2023-03-31 23:52:46,342 			Last test performance: 76.06%
2023-03-31 23:52:46,342 ----------------
2023-03-31 23:52:46,567   1   => 109   		Training 486 pattern with 77.50% 	Forward time: 	 0.21 sec
2023-03-31 23:52:46,568 			Loss:    2.524e-02    			Backward time: 	 0.01 sec 
2023-03-31 23:52:46,728 			Learning rate: weights:   1.000e-03    
2023-03-31 23:52:46,728 			Last test performance: 76.06%
2023-03-31 23:52:46,728 ----------------
2023-03-31 23:52:46,910   1   => 110   		Training 486 pattern with 80.21% 	Forward time: 	 0.17 sec
2023-03-31 23:52:46,910 			Loss:    2.227e-02    			Backward time: 	 0.01 sec 
2023-03-31 23:52:47,009 			Learning rate: weights:   1.000e-03    
2023-03-31 23:52:47,009 			Last test performance: 76.06%
2023-03-31 23:52:47,009 ----------------
2023-03-31 23:52:47,176   1   => 111   		Training 486 pattern with 80.21% 	Forward time: 	 0.15 sec
2023-03-31 23:52:47,176 			Loss:    2.283e-02    			Backward time: 	 0.01 sec 
2023-03-31 23:52:47,326 			Learning rate: weights:   1.000e-03    
2023-03-31 23:52:47,327 			Last test performance: 76.06%
2023-03-31 23:52:47,327 ----------------
2023-03-31 23:52:47,496   1   => 112   		Training 486 pattern with 74.79% 	Forward time: 	 0.16 sec
2023-03-31 23:52:47,496 			Loss:    2.814e-02    			Backward time: 	 0.01 sec 
2023-03-31 23:52:47,660 			Learning rate: weights:   1.000e-03    
2023-03-31 23:52:47,660 			Last test performance: 76.06%
2023-03-31 23:52:47,661 ----------------
2023-03-31 23:52:47,857   1   => 113   		Training 486 pattern with 81.04% 	Forward time: 	 0.18 sec
2023-03-31 23:52:47,857 			Loss:    2.111e-02    			Backward time: 	 0.01 sec 
2023-03-31 23:52:47,906 			Learning rate: weights:   1.000e-03    
2023-03-31 23:52:47,906 			Last test performance: 76.06%
2023-03-31 23:52:47,906 ----------------
2023-03-31 23:52:48,071   1   => 114   		Training 486 pattern with 73.96% 	Forward time: 	 0.15 sec
2023-03-31 23:52:48,071 			Loss:    2.768e-02    			Backward time: 	 0.01 sec 
2023-03-31 23:52:48,120 			Learning rate: weights:   1.000e-03    
2023-03-31 23:52:48,120 			Last test performance: 76.06%
2023-03-31 23:52:48,120 ----------------
2023-03-31 23:52:48,310   1   => 115   		Training 486 pattern with 78.33% 	Forward time: 	 0.17 sec
2023-03-31 23:52:48,310 			Loss:    2.528e-02    			Backward time: 	 0.01 sec 
2023-03-31 23:52:48,493 			Learning rate: weights:   1.000e-03    
2023-03-31 23:52:48,493 			Last test performance: 76.06%
2023-03-31 23:52:48,493 ----------------
2023-03-31 23:52:48,666   1   => 116   		Training 486 pattern with 75.62% 	Forward time: 	 0.16 sec
2023-03-31 23:52:48,666 			Loss:    2.828e-02    			Backward time: 	 0.01 sec 
2023-03-31 23:52:48,820 			Learning rate: weights:   1.000e-03    
2023-03-31 23:52:48,820 			Last test performance: 76.06%
2023-03-31 23:52:48,820 ----------------
2023-03-31 23:52:49,032   1   => 117   		Training 486 pattern with 75.42% 	Forward time: 	 0.19 sec
2023-03-31 23:52:49,032 			Loss:    2.579e-02    			Backward time: 	 0.01 sec 
2023-03-31 23:52:49,166 			Learning rate: weights:   1.000e-03    
2023-03-31 23:52:49,166 			Last test performance: 76.06%
2023-03-31 23:52:49,166 ----------------
2023-03-31 23:52:49,363   1   => 118   		Training 486 pattern with 78.96% 	Forward time: 	 0.18 sec
2023-03-31 23:52:49,364 			Loss:    2.497e-02    			Backward time: 	 0.01 sec 
2023-03-31 23:52:49,498 			Learning rate: weights:   1.000e-03    
2023-03-31 23:52:49,498 			Last test performance: 76.06%
2023-03-31 23:52:49,498 ----------------
2023-03-31 23:52:49,717   1   => 119   		Training 486 pattern with 79.79% 	Forward time: 	 0.20 sec
2023-03-31 23:52:49,717 			Loss:    2.355e-02    			Backward time: 	 0.01 sec 
2023-03-31 23:52:49,864 			Learning rate: weights:   1.000e-03    
2023-03-31 23:52:49,864 			Last test performance: 76.06%
2023-03-31 23:52:49,864 ----------------
2023-03-31 23:52:50,031   1   => 120   		Training 486 pattern with 78.12% 	Forward time: 	 0.15 sec
2023-03-31 23:52:50,031 			Loss:    2.498e-02    			Backward time: 	 0.01 sec 
2023-03-31 23:52:50,081 			Learning rate: weights:   1.000e-03    
2023-03-31 23:52:50,081 			Last test performance: 76.06%
2023-03-31 23:52:50,081 ----------------
2023-03-31 23:52:50,306   1   => 121   		Training 486 pattern with 76.88% 	Forward time: 	 0.21 sec
2023-03-31 23:52:50,307 			Loss:    2.613e-02    			Backward time: 	 0.01 sec 
2023-03-31 23:52:50,365 			Learning rate: weights:   1.000e-03    
2023-03-31 23:52:50,366 			Last test performance: 76.06%
2023-03-31 23:52:50,366 ----------------
2023-03-31 23:52:50,521   1   => 122   		Training 486 pattern with 80.62% 	Forward time: 	 0.14 sec
2023-03-31 23:52:50,521 			Loss:    2.324e-02    			Backward time: 	 0.01 sec 
2023-03-31 23:52:50,576 			Learning rate: weights:   1.000e-03    
2023-03-31 23:52:50,576 			Last test performance: 76.06%
2023-03-31 23:52:50,576 ----------------
2023-03-31 23:52:50,733   1   => 123   		Training 486 pattern with 72.92% 	Forward time: 	 0.15 sec
2023-03-31 23:52:50,733 			Loss:    2.788e-02    			Backward time: 	 0.01 sec 
2023-03-31 23:52:50,776 			Learning rate: weights:   1.000e-03    
2023-03-31 23:52:50,776 			Last test performance: 76.06%
2023-03-31 23:52:50,777 ----------------
2023-03-31 23:52:50,966   1   => 124   		Training 486 pattern with 76.67% 	Forward time: 	 0.17 sec
2023-03-31 23:52:50,966 			Loss:    2.764e-02    			Backward time: 	 0.01 sec 
2023-03-31 23:52:51,049 
2023-03-31 23:52:51,049 Testing:
2023-03-31 23:52:51,053 		24 of 10000 with 83.33% 	 Time used:  0.00 sec
2023-03-31 23:52:51,060 		48 of 10000 with 70.83% 	 Time used:  0.01 sec
2023-03-31 23:52:51,065 		72 of 10000 with 69.44% 	 Time used:  0.00 sec
2023-03-31 23:52:51,070 		96 of 10000 with 72.92% 	 Time used:  0.00 sec
2023-03-31 23:52:51,075 		120 of 10000 with 75.83% 	 Time used:  0.00 sec
2023-03-31 23:52:51,080 		144 of 10000 with 78.47% 	 Time used:  0.00 sec
2023-03-31 23:52:51,085 		168 of 10000 with 78.57% 	 Time used:  0.00 sec
2023-03-31 23:52:51,090 		192 of 10000 with 80.73% 	 Time used:  0.00 sec
2023-03-31 23:52:51,095 		216 of 10000 with 81.94% 	 Time used:  0.00 sec
2023-03-31 23:52:51,100 		240 of 10000 with 82.08% 	 Time used:  0.00 sec
2023-03-31 23:52:51,105 		264 of 10000 with 81.44% 	 Time used:  0.00 sec
2023-03-31 23:52:51,110 		288 of 10000 with 80.90% 	 Time used:  0.00 sec
2023-03-31 23:52:51,115 		312 of 10000 with 81.41% 	 Time used:  0.00 sec
2023-03-31 23:52:51,120 		336 of 10000 with 80.36% 	 Time used:  0.00 sec
2023-03-31 23:52:51,125 		360 of 10000 with 81.11% 	 Time used:  0.00 sec
2023-03-31 23:52:51,129 		384 of 10000 with 80.73% 	 Time used:  0.00 sec
2023-03-31 23:52:51,133 		408 of 10000 with 80.64% 	 Time used:  0.00 sec
2023-03-31 23:52:51,137 		432 of 10000 with 80.79% 	 Time used:  0.00 sec
2023-03-31 23:52:51,141 		456 of 10000 with 80.48% 	 Time used:  0.00 sec
2023-03-31 23:52:51,144 		480 of 10000 with 80.42% 	 Time used:  0.00 sec
2023-03-31 23:52:51,149 		504 of 10000 with 79.96% 	 Time used:  0.00 sec
2023-03-31 23:52:51,155 		528 of 10000 with 80.30% 	 Time used:  0.01 sec
2023-03-31 23:52:51,159 		552 of 10000 with 80.25% 	 Time used:  0.00 sec
2023-03-31 23:52:51,163 		576 of 10000 with 80.38% 	 Time used:  0.00 sec
2023-03-31 23:52:51,167 		600 of 10000 with 80.00% 	 Time used:  0.00 sec
2023-03-31 23:52:51,173 		624 of 10000 with 79.97% 	 Time used:  0.01 sec
2023-03-31 23:52:51,181 		648 of 10000 with 80.09% 	 Time used:  0.01 sec
2023-03-31 23:52:51,188 		672 of 10000 with 80.06% 	 Time used:  0.01 sec
2023-03-31 23:52:51,196 		696 of 10000 with 79.74% 	 Time used:  0.01 sec
2023-03-31 23:52:51,210 		720 of 10000 with 80.00% 	 Time used:  0.01 sec
2023-03-31 23:52:51,218 		744 of 10000 with 79.84% 	 Time used:  0.01 sec
2023-03-31 23:52:51,228 		768 of 10000 with 79.82% 	 Time used:  0.01 sec
2023-03-31 23:52:51,240 		792 of 10000 with 80.05% 	 Time used:  0.01 sec
2023-03-31 23:52:51,244 		816 of 10000 with 80.15% 	 Time used:  0.00 sec
2023-03-31 23:52:51,251 		840 of 10000 with 80.12% 	 Time used:  0.01 sec
2023-03-31 23:52:51,258 		864 of 10000 with 80.32% 	 Time used:  0.01 sec
2023-03-31 23:52:51,262 		888 of 10000 with 80.52% 	 Time used:  0.00 sec
2023-03-31 23:52:51,268 		912 of 10000 with 80.15% 	 Time used:  0.01 sec
2023-03-31 23:52:51,271 		936 of 10000 with 80.34% 	 Time used:  0.00 sec
2023-03-31 23:52:51,275 		960 of 10000 with 80.10% 	 Time used:  0.00 sec
2023-03-31 23:52:51,279 		984 of 10000 with 79.78% 	 Time used:  0.00 sec
2023-03-31 23:52:51,283 		1008 of 10000 with 79.76% 	 Time used:  0.00 sec
2023-03-31 23:52:51,286 		1032 of 10000 with 79.84% 	 Time used:  0.00 sec
2023-03-31 23:52:51,290 		1056 of 10000 with 80.02% 	 Time used:  0.00 sec
2023-03-31 23:52:51,294 		1080 of 10000 with 79.91% 	 Time used:  0.00 sec
2023-03-31 23:52:51,298 		1104 of 10000 with 80.07% 	 Time used:  0.00 sec
2023-03-31 23:52:51,302 		1128 of 10000 with 79.96% 	 Time used:  0.00 sec
2023-03-31 23:52:51,305 		1152 of 10000 with 80.12% 	 Time used:  0.00 sec
2023-03-31 23:52:51,309 		1176 of 10000 with 80.02% 	 Time used:  0.00 sec
2023-03-31 23:52:51,313 		1200 of 10000 with 79.83% 	 Time used:  0.00 sec
2023-03-31 23:52:51,316 		1224 of 10000 with 80.07% 	 Time used:  0.00 sec
2023-03-31 23:52:51,320 		1248 of 10000 with 80.05% 	 Time used:  0.00 sec
2023-03-31 23:52:51,324 		1272 of 10000 with 80.03% 	 Time used:  0.00 sec
2023-03-31 23:52:51,328 		1296 of 10000 with 80.17% 	 Time used:  0.00 sec
2023-03-31 23:52:51,332 		1320 of 10000 with 80.15% 	 Time used:  0.00 sec
2023-03-31 23:52:51,338 		1344 of 10000 with 80.13% 	 Time used:  0.01 sec
2023-03-31 23:52:51,345 		1368 of 10000 with 80.04% 	 Time used:  0.01 sec
2023-03-31 23:52:51,348 		1392 of 10000 with 79.96% 	 Time used:  0.00 sec
2023-03-31 23:52:51,353 		1416 of 10000 with 80.08% 	 Time used:  0.00 sec
2023-03-31 23:52:51,357 		1440 of 10000 with 80.21% 	 Time used:  0.00 sec
2023-03-31 23:52:51,361 		1464 of 10000 with 80.26% 	 Time used:  0.00 sec
2023-03-31 23:52:51,365 		1488 of 10000 with 80.24% 	 Time used:  0.00 sec
2023-03-31 23:52:51,369 		1512 of 10000 with 80.36% 	 Time used:  0.00 sec
2023-03-31 23:52:51,376 		1536 of 10000 with 80.40% 	 Time used:  0.01 sec
2023-03-31 23:52:51,383 		1560 of 10000 with 80.32% 	 Time used:  0.01 sec
2023-03-31 23:52:51,391 		1584 of 10000 with 80.37% 	 Time used:  0.01 sec
2023-03-31 23:52:51,399 		1608 of 10000 with 80.53% 	 Time used:  0.01 sec
2023-03-31 23:52:51,408 		1632 of 10000 with 80.45% 	 Time used:  0.01 sec
2023-03-31 23:52:51,415 		1656 of 10000 with 80.50% 	 Time used:  0.01 sec
2023-03-31 23:52:51,428 		1680 of 10000 with 80.48% 	 Time used:  0.01 sec
2023-03-31 23:52:51,441 		1704 of 10000 with 80.58% 	 Time used:  0.01 sec
2023-03-31 23:52:51,447 		1728 of 10000 with 80.38% 	 Time used:  0.01 sec
2023-03-31 23:52:51,451 		1752 of 10000 with 80.25% 	 Time used:  0.00 sec
2023-03-31 23:52:51,455 		1776 of 10000 with 80.41% 	 Time used:  0.00 sec
2023-03-31 23:52:51,458 		1800 of 10000 with 80.44% 	 Time used:  0.00 sec
2023-03-31 23:52:51,464 		1824 of 10000 with 80.37% 	 Time used:  0.01 sec
2023-03-31 23:52:51,468 		1848 of 10000 with 80.25% 	 Time used:  0.00 sec
2023-03-31 23:52:51,472 		1872 of 10000 with 80.34% 	 Time used:  0.00 sec
2023-03-31 23:52:51,478 		1896 of 10000 with 80.54% 	 Time used:  0.01 sec
2023-03-31 23:52:51,482 		1920 of 10000 with 80.68% 	 Time used:  0.00 sec
2023-03-31 23:52:51,486 		1944 of 10000 with 80.61% 	 Time used:  0.00 sec
2023-03-31 23:52:51,489 		1968 of 10000 with 80.54% 	 Time used:  0.00 sec
2023-03-31 23:52:51,493 		1992 of 10000 with 80.57% 	 Time used:  0.00 sec
2023-03-31 23:52:51,497 		2016 of 10000 with 80.61% 	 Time used:  0.00 sec
2023-03-31 23:52:51,501 		2040 of 10000 with 80.49% 	 Time used:  0.00 sec
2023-03-31 23:52:51,505 		2064 of 10000 with 80.52% 	 Time used:  0.00 sec
2023-03-31 23:52:51,512 		2088 of 10000 with 80.56% 	 Time used:  0.01 sec
2023-03-31 23:52:51,516 		2112 of 10000 with 80.45% 	 Time used:  0.00 sec
2023-03-31 23:52:51,519 		2136 of 10000 with 80.57% 	 Time used:  0.00 sec
2023-03-31 23:52:51,523 		2160 of 10000 with 80.46% 	 Time used:  0.00 sec
2023-03-31 23:52:51,527 		2184 of 10000 with 80.49% 	 Time used:  0.00 sec
2023-03-31 23:52:51,531 		2208 of 10000 with 80.53% 	 Time used:  0.00 sec
2023-03-31 23:52:51,535 		2232 of 10000 with 80.65% 	 Time used:  0.00 sec
2023-03-31 23:52:51,539 		2256 of 10000 with 80.72% 	 Time used:  0.00 sec
2023-03-31 23:52:51,544 		2280 of 10000 with 80.79% 	 Time used:  0.00 sec
2023-03-31 23:52:51,549 		2304 of 10000 with 80.73% 	 Time used:  0.01 sec
2023-03-31 23:52:51,558 		2328 of 10000 with 80.76% 	 Time used:  0.01 sec
2023-03-31 23:52:51,565 		2352 of 10000 with 80.82% 	 Time used:  0.01 sec
2023-03-31 23:52:51,572 		2376 of 10000 with 80.89% 	 Time used:  0.01 sec
2023-03-31 23:52:51,578 		2400 of 10000 with 80.88% 	 Time used:  0.01 sec
2023-03-31 23:52:51,584 		2424 of 10000 with 80.78% 	 Time used:  0.01 sec
2023-03-31 23:52:51,591 		2448 of 10000 with 80.76% 	 Time used:  0.01 sec
2023-03-31 23:52:51,596 		2472 of 10000 with 80.78% 	 Time used:  0.00 sec
2023-03-31 23:52:51,600 		2496 of 10000 with 80.77% 	 Time used:  0.00 sec
2023-03-31 23:52:51,604 		2520 of 10000 with 80.67% 	 Time used:  0.00 sec
2023-03-31 23:52:51,608 		2544 of 10000 with 80.62% 	 Time used:  0.00 sec
2023-03-31 23:52:51,612 		2568 of 10000 with 80.65% 	 Time used:  0.00 sec
2023-03-31 23:52:51,615 		2592 of 10000 with 80.67% 	 Time used:  0.00 sec
2023-03-31 23:52:51,620 		2616 of 10000 with 80.43% 	 Time used:  0.00 sec
2023-03-31 23:52:51,624 		2640 of 10000 with 80.45% 	 Time used:  0.00 sec
2023-03-31 23:52:51,629 		2664 of 10000 with 80.37% 	 Time used:  0.00 sec
2023-03-31 23:52:51,633 		2688 of 10000 with 80.36% 	 Time used:  0.00 sec
2023-03-31 23:52:51,638 		2712 of 10000 with 80.27% 	 Time used:  0.00 sec
2023-03-31 23:52:51,642 		2736 of 10000 with 80.23% 	 Time used:  0.00 sec
2023-03-31 23:52:51,647 		2760 of 10000 with 80.22% 	 Time used:  0.00 sec
2023-03-31 23:52:51,652 		2784 of 10000 with 80.21% 	 Time used:  0.00 sec
2023-03-31 23:52:51,657 		2808 of 10000 with 80.31% 	 Time used:  0.00 sec
2023-03-31 23:52:51,661 		2832 of 10000 with 80.37% 	 Time used:  0.00 sec
2023-03-31 23:52:51,667 		2856 of 10000 with 80.29% 	 Time used:  0.01 sec
2023-03-31 23:52:51,673 		2880 of 10000 with 80.24% 	 Time used:  0.01 sec
2023-03-31 23:52:51,678 		2904 of 10000 with 80.10% 	 Time used:  0.00 sec
2023-03-31 23:52:51,683 		2928 of 10000 with 79.95% 	 Time used:  0.00 sec
2023-03-31 23:52:51,687 		2952 of 10000 with 80.01% 	 Time used:  0.00 sec
2023-03-31 23:52:51,691 		2976 of 10000 with 80.01% 	 Time used:  0.00 sec
2023-03-31 23:52:51,699 		3000 of 10000 with 79.90% 	 Time used:  0.01 sec
2023-03-31 23:52:51,707 		3024 of 10000 with 79.89% 	 Time used:  0.01 sec
2023-03-31 23:52:51,715 		3048 of 10000 with 79.82% 	 Time used:  0.01 sec
2023-03-31 23:52:51,725 		3072 of 10000 with 79.88% 	 Time used:  0.01 sec
2023-03-31 23:52:51,732 		3096 of 10000 with 79.88% 	 Time used:  0.01 sec
2023-03-31 23:52:51,742 		3120 of 10000 with 79.84% 	 Time used:  0.01 sec
2023-03-31 23:52:51,756 		3144 of 10000 with 79.87% 	 Time used:  0.01 sec
2023-03-31 23:52:51,774 		3168 of 10000 with 79.92% 	 Time used:  0.02 sec
2023-03-31 23:52:51,783 		3192 of 10000 with 79.92% 	 Time used:  0.01 sec
2023-03-31 23:52:51,790 		3216 of 10000 with 79.88% 	 Time used:  0.01 sec
2023-03-31 23:52:51,802 		3240 of 10000 with 79.78% 	 Time used:  0.01 sec
2023-03-31 23:52:51,813 		3264 of 10000 with 79.66% 	 Time used:  0.01 sec
2023-03-31 23:52:51,817 		3288 of 10000 with 79.56% 	 Time used:  0.00 sec
2023-03-31 23:52:51,824 		3312 of 10000 with 79.53% 	 Time used:  0.01 sec
2023-03-31 23:52:51,831 		3336 of 10000 with 79.62% 	 Time used:  0.01 sec
2023-03-31 23:52:51,844 		3360 of 10000 with 79.61% 	 Time used:  0.01 sec
2023-03-31 23:52:51,860 		3384 of 10000 with 79.64% 	 Time used:  0.01 sec
2023-03-31 23:52:51,867 		3408 of 10000 with 79.64% 	 Time used:  0.01 sec
2023-03-31 23:52:51,872 		3432 of 10000 with 79.69% 	 Time used:  0.01 sec
2023-03-31 23:52:51,885 		3456 of 10000 with 79.69% 	 Time used:  0.01 sec
2023-03-31 23:52:51,891 		3480 of 10000 with 79.60% 	 Time used:  0.01 sec
2023-03-31 23:52:51,895 		3504 of 10000 with 79.54% 	 Time used:  0.00 sec
2023-03-31 23:52:51,901 		3528 of 10000 with 79.62% 	 Time used:  0.01 sec
2023-03-31 23:52:51,911 		3552 of 10000 with 79.59% 	 Time used:  0.01 sec
2023-03-31 23:52:51,919 		3576 of 10000 with 79.53% 	 Time used:  0.01 sec
2023-03-31 23:52:51,926 		3600 of 10000 with 79.61% 	 Time used:  0.01 sec
2023-03-31 23:52:51,933 		3624 of 10000 with 79.69% 	 Time used:  0.01 sec
2023-03-31 23:52:51,938 		3648 of 10000 with 79.66% 	 Time used:  0.00 sec
2023-03-31 23:52:51,942 		3672 of 10000 with 79.63% 	 Time used:  0.00 sec
2023-03-31 23:52:51,948 		3696 of 10000 with 79.71% 	 Time used:  0.01 sec
2023-03-31 23:52:51,961 		3720 of 10000 with 79.68% 	 Time used:  0.01 sec
2023-03-31 23:52:51,965 		3744 of 10000 with 79.62% 	 Time used:  0.00 sec
2023-03-31 23:52:51,969 		3768 of 10000 with 79.62% 	 Time used:  0.00 sec
2023-03-31 23:52:51,973 		3792 of 10000 with 79.64% 	 Time used:  0.00 sec
2023-03-31 23:52:51,977 		3816 of 10000 with 79.59% 	 Time used:  0.00 sec
2023-03-31 23:52:51,981 		3840 of 10000 with 79.58% 	 Time used:  0.00 sec
2023-03-31 23:52:51,984 		3864 of 10000 with 79.66% 	 Time used:  0.00 sec
2023-03-31 23:52:51,988 		3888 of 10000 with 79.53% 	 Time used:  0.00 sec
2023-03-31 23:52:51,992 		3912 of 10000 with 79.58% 	 Time used:  0.00 sec
2023-03-31 23:52:51,996 		3936 of 10000 with 79.57% 	 Time used:  0.00 sec
2023-03-31 23:52:52,002 		3960 of 10000 with 79.49% 	 Time used:  0.01 sec
2023-03-31 23:52:52,008 		3984 of 10000 with 79.47% 	 Time used:  0.01 sec
2023-03-31 23:52:52,016 		4008 of 10000 with 79.42% 	 Time used:  0.01 sec
2023-03-31 23:52:52,026 		4032 of 10000 with 79.37% 	 Time used:  0.01 sec
2023-03-31 23:52:52,034 		4056 of 10000 with 79.36% 	 Time used:  0.01 sec
2023-03-31 23:52:52,039 		4080 of 10000 with 79.31% 	 Time used:  0.00 sec
2023-03-31 23:52:52,043 		4104 of 10000 with 79.31% 	 Time used:  0.00 sec
2023-03-31 23:52:52,047 		4128 of 10000 with 79.26% 	 Time used:  0.00 sec
2023-03-31 23:52:52,050 		4152 of 10000 with 79.21% 	 Time used:  0.00 sec
2023-03-31 23:52:52,056 		4176 of 10000 with 79.19% 	 Time used:  0.01 sec
2023-03-31 23:52:52,060 		4200 of 10000 with 79.17% 	 Time used:  0.00 sec
2023-03-31 23:52:52,064 		4224 of 10000 with 79.19% 	 Time used:  0.00 sec
2023-03-31 23:52:52,068 		4248 of 10000 with 79.17% 	 Time used:  0.00 sec
2023-03-31 23:52:52,072 		4272 of 10000 with 79.12% 	 Time used:  0.00 sec
2023-03-31 23:52:52,075 		4296 of 10000 with 79.17% 	 Time used:  0.00 sec
2023-03-31 23:52:52,079 		4320 of 10000 with 79.19% 	 Time used:  0.00 sec
2023-03-31 23:52:52,083 		4344 of 10000 with 79.19% 	 Time used:  0.00 sec
2023-03-31 23:52:52,087 		4368 of 10000 with 79.21% 	 Time used:  0.00 sec
2023-03-31 23:52:52,093 		4392 of 10000 with 79.26% 	 Time used:  0.01 sec
2023-03-31 23:52:52,097 		4416 of 10000 with 79.26% 	 Time used:  0.00 sec
2023-03-31 23:52:52,101 		4440 of 10000 with 79.28% 	 Time used:  0.00 sec
2023-03-31 23:52:52,104 		4464 of 10000 with 79.30% 	 Time used:  0.00 sec
2023-03-31 23:52:52,108 		4488 of 10000 with 79.32% 	 Time used:  0.00 sec
2023-03-31 23:52:52,112 		4512 of 10000 with 79.37% 	 Time used:  0.00 sec
2023-03-31 23:52:52,116 		4536 of 10000 with 79.45% 	 Time used:  0.00 sec
2023-03-31 23:52:52,120 		4560 of 10000 with 79.50% 	 Time used:  0.00 sec
2023-03-31 23:52:52,124 		4584 of 10000 with 79.58% 	 Time used:  0.00 sec
2023-03-31 23:52:52,127 		4608 of 10000 with 79.62% 	 Time used:  0.00 sec
2023-03-31 23:52:52,131 		4632 of 10000 with 79.64% 	 Time used:  0.00 sec
2023-03-31 23:52:52,135 		4656 of 10000 with 79.62% 	 Time used:  0.00 sec
2023-03-31 23:52:52,141 		4680 of 10000 with 79.57% 	 Time used:  0.00 sec
2023-03-31 23:52:52,146 		4704 of 10000 with 79.53% 	 Time used:  0.00 sec
2023-03-31 23:52:52,153 		4728 of 10000 with 79.57% 	 Time used:  0.01 sec
2023-03-31 23:52:52,160 		4752 of 10000 with 79.55% 	 Time used:  0.01 sec
2023-03-31 23:52:52,170 		4776 of 10000 with 79.54% 	 Time used:  0.01 sec
2023-03-31 23:52:52,176 		4800 of 10000 with 79.52% 	 Time used:  0.01 sec
2023-03-31 23:52:52,182 		4824 of 10000 with 79.54% 	 Time used:  0.01 sec
2023-03-31 23:52:52,190 		4848 of 10000 with 79.54% 	 Time used:  0.01 sec
2023-03-31 23:52:52,195 		4872 of 10000 with 79.62% 	 Time used:  0.00 sec
2023-03-31 23:52:52,200 		4896 of 10000 with 79.64% 	 Time used:  0.00 sec
2023-03-31 23:52:52,206 		4920 of 10000 with 79.67% 	 Time used:  0.01 sec
2023-03-31 23:52:52,218 		4944 of 10000 with 79.65% 	 Time used:  0.01 sec
2023-03-31 23:52:52,232 		4968 of 10000 with 79.67% 	 Time used:  0.01 sec
2023-03-31 23:52:52,239 		4992 of 10000 with 79.71% 	 Time used:  0.01 sec
2023-03-31 23:52:52,243 		5016 of 10000 with 79.65% 	 Time used:  0.00 sec
2023-03-31 23:52:52,246 		5040 of 10000 with 79.56% 	 Time used:  0.00 sec
2023-03-31 23:52:52,250 		5064 of 10000 with 79.60% 	 Time used:  0.00 sec
2023-03-31 23:52:52,255 		5088 of 10000 with 79.58% 	 Time used:  0.00 sec
2023-03-31 23:52:52,264 		5112 of 10000 with 79.54% 	 Time used:  0.01 sec
2023-03-31 23:52:52,271 		5136 of 10000 with 79.54% 	 Time used:  0.01 sec
2023-03-31 23:52:52,279 		5160 of 10000 with 79.50% 	 Time used:  0.01 sec
2023-03-31 23:52:52,292 		5184 of 10000 with 79.49% 	 Time used:  0.01 sec
2023-03-31 23:52:52,308 		5208 of 10000 with 79.49% 	 Time used:  0.02 sec
2023-03-31 23:52:52,326 		5232 of 10000 with 79.53% 	 Time used:  0.02 sec
2023-03-31 23:52:52,335 		5256 of 10000 with 79.53% 	 Time used:  0.01 sec
2023-03-31 23:52:52,343 		5280 of 10000 with 79.58% 	 Time used:  0.01 sec
2023-03-31 23:52:52,350 		5304 of 10000 with 79.62% 	 Time used:  0.01 sec
2023-03-31 23:52:52,359 		5328 of 10000 with 79.60% 	 Time used:  0.01 sec
2023-03-31 23:52:52,370 		5352 of 10000 with 79.62% 	 Time used:  0.01 sec
2023-03-31 23:52:52,376 		5376 of 10000 with 79.71% 	 Time used:  0.01 sec
2023-03-31 23:52:52,380 		5400 of 10000 with 79.74% 	 Time used:  0.00 sec
2023-03-31 23:52:52,384 		5424 of 10000 with 79.81% 	 Time used:  0.00 sec
2023-03-31 23:52:52,388 		5448 of 10000 with 79.85% 	 Time used:  0.00 sec
2023-03-31 23:52:52,396 		5472 of 10000 with 79.81% 	 Time used:  0.01 sec
2023-03-31 23:52:52,407 		5496 of 10000 with 79.79% 	 Time used:  0.01 sec
2023-03-31 23:52:52,411 		5520 of 10000 with 79.76% 	 Time used:  0.00 sec
2023-03-31 23:52:52,419 		5544 of 10000 with 79.74% 	 Time used:  0.01 sec
2023-03-31 23:52:52,431 		5568 of 10000 with 79.74% 	 Time used:  0.01 sec
2023-03-31 23:52:52,435 		5592 of 10000 with 79.70% 	 Time used:  0.00 sec
2023-03-31 23:52:52,439 		5616 of 10000 with 79.61% 	 Time used:  0.00 sec
2023-03-31 23:52:52,444 		5640 of 10000 with 79.59% 	 Time used:  0.00 sec
2023-03-31 23:52:52,455 		5664 of 10000 with 79.59% 	 Time used:  0.01 sec
2023-03-31 23:52:52,465 		5688 of 10000 with 79.61% 	 Time used:  0.01 sec
2023-03-31 23:52:52,485 		5712 of 10000 with 79.57% 	 Time used:  0.02 sec
2023-03-31 23:52:52,504 		5736 of 10000 with 79.57% 	 Time used:  0.02 sec
2023-03-31 23:52:52,515 		5760 of 10000 with 79.53% 	 Time used:  0.01 sec
2023-03-31 23:52:52,524 		5784 of 10000 with 79.56% 	 Time used:  0.01 sec
2023-03-31 23:52:52,533 		5808 of 10000 with 79.56% 	 Time used:  0.01 sec
2023-03-31 23:52:52,543 		5832 of 10000 with 79.56% 	 Time used:  0.01 sec
2023-03-31 23:52:52,552 		5856 of 10000 with 79.56% 	 Time used:  0.01 sec
2023-03-31 23:52:52,568 		5880 of 10000 with 79.56% 	 Time used:  0.02 sec
2023-03-31 23:52:52,577 		5904 of 10000 with 79.57% 	 Time used:  0.01 sec
2023-03-31 23:52:52,594 		5928 of 10000 with 79.62% 	 Time used:  0.02 sec
2023-03-31 23:52:52,603 		5952 of 10000 with 79.62% 	 Time used:  0.01 sec
2023-03-31 23:52:52,611 		5976 of 10000 with 79.62% 	 Time used:  0.01 sec
2023-03-31 23:52:52,619 		6000 of 10000 with 79.60% 	 Time used:  0.01 sec
2023-03-31 23:52:52,627 		6024 of 10000 with 79.65% 	 Time used:  0.01 sec
2023-03-31 23:52:52,639 		6048 of 10000 with 79.65% 	 Time used:  0.01 sec
2023-03-31 23:52:52,648 		6072 of 10000 with 79.66% 	 Time used:  0.01 sec
2023-03-31 23:52:52,659 		6096 of 10000 with 79.69% 	 Time used:  0.01 sec
2023-03-31 23:52:52,669 		6120 of 10000 with 79.69% 	 Time used:  0.01 sec
2023-03-31 23:52:52,680 		6144 of 10000 with 79.69% 	 Time used:  0.01 sec
2023-03-31 23:52:52,691 		6168 of 10000 with 79.64% 	 Time used:  0.01 sec
2023-03-31 23:52:52,698 		6192 of 10000 with 79.57% 	 Time used:  0.01 sec
2023-03-31 23:52:52,704 		6216 of 10000 with 79.58% 	 Time used:  0.01 sec
2023-03-31 23:52:52,713 		6240 of 10000 with 79.62% 	 Time used:  0.01 sec
2023-03-31 23:52:52,722 		6264 of 10000 with 79.61% 	 Time used:  0.01 sec
2023-03-31 23:52:52,730 		6288 of 10000 with 79.60% 	 Time used:  0.01 sec
2023-03-31 23:52:52,738 		6312 of 10000 with 79.61% 	 Time used:  0.01 sec
2023-03-31 23:52:52,746 		6336 of 10000 with 79.59% 	 Time used:  0.01 sec
2023-03-31 23:52:52,759 		6360 of 10000 with 79.65% 	 Time used:  0.01 sec
2023-03-31 23:52:52,775 		6384 of 10000 with 79.67% 	 Time used:  0.01 sec
2023-03-31 23:52:52,787 		6408 of 10000 with 79.65% 	 Time used:  0.01 sec
2023-03-31 23:52:52,794 		6432 of 10000 with 79.66% 	 Time used:  0.01 sec
2023-03-31 23:52:52,798 		6456 of 10000 with 79.63% 	 Time used:  0.00 sec
2023-03-31 23:52:52,803 		6480 of 10000 with 79.66% 	 Time used:  0.00 sec
2023-03-31 23:52:52,813 		6504 of 10000 with 79.66% 	 Time used:  0.01 sec
2023-03-31 23:52:52,820 		6528 of 10000 with 79.69% 	 Time used:  0.01 sec
2023-03-31 23:52:52,825 		6552 of 10000 with 79.70% 	 Time used:  0.00 sec
2023-03-31 23:52:52,828 		6576 of 10000 with 79.70% 	 Time used:  0.00 sec
2023-03-31 23:52:52,832 		6600 of 10000 with 79.70% 	 Time used:  0.00 sec
2023-03-31 23:52:52,836 		6624 of 10000 with 79.74% 	 Time used:  0.00 sec
2023-03-31 23:52:52,840 		6648 of 10000 with 79.77% 	 Time used:  0.00 sec
2023-03-31 23:52:52,846 		6672 of 10000 with 79.75% 	 Time used:  0.01 sec
2023-03-31 23:52:52,850 		6696 of 10000 with 79.70% 	 Time used:  0.00 sec
2023-03-31 23:52:52,854 		6720 of 10000 with 79.73% 	 Time used:  0.00 sec
2023-03-31 23:52:52,858 		6744 of 10000 with 79.72% 	 Time used:  0.00 sec
2023-03-31 23:52:52,867 		6768 of 10000 with 79.76% 	 Time used:  0.01 sec
2023-03-31 23:52:52,885 		6792 of 10000 with 79.79% 	 Time used:  0.02 sec
2023-03-31 23:52:52,899 		6816 of 10000 with 79.75% 	 Time used:  0.01 sec
2023-03-31 23:52:52,908 		6840 of 10000 with 79.75% 	 Time used:  0.01 sec
2023-03-31 23:52:52,920 		6864 of 10000 with 79.73% 	 Time used:  0.01 sec
2023-03-31 23:52:52,932 		6888 of 10000 with 79.75% 	 Time used:  0.01 sec
2023-03-31 23:52:52,943 		6912 of 10000 with 79.76% 	 Time used:  0.01 sec
2023-03-31 23:52:52,949 		6936 of 10000 with 79.71% 	 Time used:  0.01 sec
2023-03-31 23:52:52,954 		6960 of 10000 with 79.71% 	 Time used:  0.00 sec
2023-03-31 23:52:52,963 		6984 of 10000 with 79.74% 	 Time used:  0.01 sec
2023-03-31 23:52:52,971 		7008 of 10000 with 79.72% 	 Time used:  0.01 sec
2023-03-31 23:52:52,987 		7032 of 10000 with 79.66% 	 Time used:  0.02 sec
2023-03-31 23:52:53,001 		7056 of 10000 with 79.68% 	 Time used:  0.01 sec
2023-03-31 23:52:53,011 		7080 of 10000 with 79.66% 	 Time used:  0.01 sec
2023-03-31 23:52:53,025 		7104 of 10000 with 79.66% 	 Time used:  0.01 sec
2023-03-31 23:52:53,032 		7128 of 10000 with 79.64% 	 Time used:  0.01 sec
2023-03-31 23:52:53,037 		7152 of 10000 with 79.68% 	 Time used:  0.00 sec
2023-03-31 23:52:53,044 		7176 of 10000 with 79.72% 	 Time used:  0.01 sec
2023-03-31 23:52:53,051 		7200 of 10000 with 79.69% 	 Time used:  0.01 sec
2023-03-31 23:52:53,059 		7224 of 10000 with 79.69% 	 Time used:  0.01 sec
2023-03-31 23:52:53,071 		7248 of 10000 with 79.69% 	 Time used:  0.01 sec
2023-03-31 23:52:53,087 		7272 of 10000 with 79.68% 	 Time used:  0.02 sec
2023-03-31 23:52:53,101 		7296 of 10000 with 79.71% 	 Time used:  0.01 sec
2023-03-31 23:52:53,107 		7320 of 10000 with 79.71% 	 Time used:  0.01 sec
2023-03-31 23:52:53,110 		7344 of 10000 with 79.71% 	 Time used:  0.00 sec
2023-03-31 23:52:53,114 		7368 of 10000 with 79.74% 	 Time used:  0.00 sec
2023-03-31 23:52:53,118 		7392 of 10000 with 79.76% 	 Time used:  0.00 sec
2023-03-31 23:52:53,125 		7416 of 10000 with 79.79% 	 Time used:  0.01 sec
2023-03-31 23:52:53,129 		7440 of 10000 with 79.78% 	 Time used:  0.00 sec
2023-03-31 23:52:53,134 		7464 of 10000 with 79.80% 	 Time used:  0.01 sec
2023-03-31 23:52:53,143 		7488 of 10000 with 79.83% 	 Time used:  0.01 sec
2023-03-31 23:52:53,151 		7512 of 10000 with 79.87% 	 Time used:  0.01 sec
2023-03-31 23:52:53,167 		7536 of 10000 with 79.87% 	 Time used:  0.02 sec
2023-03-31 23:52:53,176 		7560 of 10000 with 79.89% 	 Time used:  0.01 sec
2023-03-31 23:52:53,191 		7584 of 10000 with 79.92% 	 Time used:  0.01 sec
2023-03-31 23:52:53,209 		7608 of 10000 with 79.92% 	 Time used:  0.01 sec
2023-03-31 23:52:53,216 		7632 of 10000 with 79.95% 	 Time used:  0.01 sec
2023-03-31 23:52:53,220 		7656 of 10000 with 79.94% 	 Time used:  0.00 sec
2023-03-31 23:52:53,224 		7680 of 10000 with 79.96% 	 Time used:  0.00 sec
2023-03-31 23:52:53,229 		7704 of 10000 with 79.97% 	 Time used:  0.01 sec
2023-03-31 23:52:53,238 		7728 of 10000 with 79.96% 	 Time used:  0.01 sec
2023-03-31 23:52:53,247 		7752 of 10000 with 79.98% 	 Time used:  0.01 sec
2023-03-31 23:52:53,262 		7776 of 10000 with 79.96% 	 Time used:  0.01 sec
2023-03-31 23:52:53,277 		7800 of 10000 with 80.00% 	 Time used:  0.01 sec
2023-03-31 23:52:53,288 		7824 of 10000 with 79.96% 	 Time used:  0.01 sec
2023-03-31 23:52:53,294 		7848 of 10000 with 79.93% 	 Time used:  0.01 sec
2023-03-31 23:52:53,298 		7872 of 10000 with 79.92% 	 Time used:  0.00 sec
2023-03-31 23:52:53,302 		7896 of 10000 with 79.91% 	 Time used:  0.00 sec
2023-03-31 23:52:53,306 		7920 of 10000 with 79.89% 	 Time used:  0.00 sec
2023-03-31 23:52:53,310 		7944 of 10000 with 79.91% 	 Time used:  0.00 sec
2023-03-31 23:52:53,313 		7968 of 10000 with 79.91% 	 Time used:  0.00 sec
2023-03-31 23:52:53,317 		7992 of 10000 with 79.87% 	 Time used:  0.00 sec
2023-03-31 23:52:53,323 		8016 of 10000 with 79.83% 	 Time used:  0.01 sec
2023-03-31 23:52:53,330 		8040 of 10000 with 79.81% 	 Time used:  0.01 sec
2023-03-31 23:52:53,338 		8064 of 10000 with 79.80% 	 Time used:  0.01 sec
2023-03-31 23:52:53,346 		8088 of 10000 with 79.78% 	 Time used:  0.01 sec
2023-03-31 23:52:53,364 		8112 of 10000 with 79.81% 	 Time used:  0.02 sec
2023-03-31 23:52:53,372 		8136 of 10000 with 79.81% 	 Time used:  0.01 sec
2023-03-31 23:52:53,378 		8160 of 10000 with 79.78% 	 Time used:  0.01 sec
2023-03-31 23:52:53,384 		8184 of 10000 with 79.81% 	 Time used:  0.01 sec
2023-03-31 23:52:53,390 		8208 of 10000 with 79.79% 	 Time used:  0.01 sec
2023-03-31 23:52:53,398 		8232 of 10000 with 79.79% 	 Time used:  0.01 sec
2023-03-31 23:52:53,403 		8256 of 10000 with 79.81% 	 Time used:  0.00 sec
2023-03-31 23:52:53,407 		8280 of 10000 with 79.79% 	 Time used:  0.00 sec
2023-03-31 23:52:53,411 		8304 of 10000 with 79.74% 	 Time used:  0.00 sec
2023-03-31 23:52:53,415 		8328 of 10000 with 79.78% 	 Time used:  0.00 sec
2023-03-31 23:52:53,419 		8352 of 10000 with 79.79% 	 Time used:  0.00 sec
2023-03-31 23:52:53,424 		8376 of 10000 with 79.79% 	 Time used:  0.01 sec
2023-03-31 23:52:53,428 		8400 of 10000 with 79.81% 	 Time used:  0.00 sec
2023-03-31 23:52:53,432 		8424 of 10000 with 79.78% 	 Time used:  0.00 sec
2023-03-31 23:52:53,436 		8448 of 10000 with 79.82% 	 Time used:  0.00 sec
2023-03-31 23:52:53,440 		8472 of 10000 with 79.79% 	 Time used:  0.00 sec
2023-03-31 23:52:53,444 		8496 of 10000 with 79.81% 	 Time used:  0.00 sec
2023-03-31 23:52:53,449 		8520 of 10000 with 79.84% 	 Time used:  0.00 sec
2023-03-31 23:52:53,453 		8544 of 10000 with 79.82% 	 Time used:  0.00 sec
2023-03-31 23:52:53,457 		8568 of 10000 with 79.83% 	 Time used:  0.00 sec
2023-03-31 23:52:53,461 		8592 of 10000 with 79.81% 	 Time used:  0.00 sec
2023-03-31 23:52:53,467 		8616 of 10000 with 79.82% 	 Time used:  0.01 sec
2023-03-31 23:52:53,473 		8640 of 10000 with 79.80% 	 Time used:  0.01 sec
2023-03-31 23:52:53,481 		8664 of 10000 with 79.81% 	 Time used:  0.01 sec
2023-03-31 23:52:53,489 		8688 of 10000 with 79.79% 	 Time used:  0.01 sec
2023-03-31 23:52:53,503 		8712 of 10000 with 79.80% 	 Time used:  0.01 sec
2023-03-31 23:52:53,519 		8736 of 10000 with 79.78% 	 Time used:  0.01 sec
2023-03-31 23:52:53,537 		8760 of 10000 with 79.76% 	 Time used:  0.02 sec
2023-03-31 23:52:53,546 		8784 of 10000 with 79.77% 	 Time used:  0.01 sec
2023-03-31 23:52:53,552 		8808 of 10000 with 79.78% 	 Time used:  0.01 sec
2023-03-31 23:52:53,563 		8832 of 10000 with 79.81% 	 Time used:  0.01 sec
2023-03-31 23:52:53,580 		8856 of 10000 with 79.83% 	 Time used:  0.02 sec
2023-03-31 23:52:53,588 		8880 of 10000 with 79.83% 	 Time used:  0.01 sec
2023-03-31 23:52:53,595 		8904 of 10000 with 79.85% 	 Time used:  0.01 sec
2023-03-31 23:52:53,604 		8928 of 10000 with 79.85% 	 Time used:  0.01 sec
2023-03-31 23:52:53,612 		8952 of 10000 with 79.85% 	 Time used:  0.01 sec
2023-03-31 23:52:53,624 		8976 of 10000 with 79.87% 	 Time used:  0.01 sec
2023-03-31 23:52:53,634 		9000 of 10000 with 79.89% 	 Time used:  0.01 sec
2023-03-31 23:52:53,646 		9024 of 10000 with 79.89% 	 Time used:  0.01 sec
2023-03-31 23:52:53,658 		9048 of 10000 with 79.89% 	 Time used:  0.01 sec
2023-03-31 23:52:53,667 		9072 of 10000 with 79.86% 	 Time used:  0.01 sec
2023-03-31 23:52:53,675 		9096 of 10000 with 79.84% 	 Time used:  0.01 sec
2023-03-31 23:52:53,685 		9120 of 10000 with 79.86% 	 Time used:  0.01 sec
2023-03-31 23:52:53,696 		9144 of 10000 with 79.83% 	 Time used:  0.01 sec
2023-03-31 23:52:53,709 		9168 of 10000 with 79.82% 	 Time used:  0.01 sec
2023-03-31 23:52:53,715 		9192 of 10000 with 79.81% 	 Time used:  0.01 sec
2023-03-31 23:52:53,719 		9216 of 10000 with 79.77% 	 Time used:  0.00 sec
2023-03-31 23:52:53,723 		9240 of 10000 with 79.76% 	 Time used:  0.00 sec
2023-03-31 23:52:53,730 		9264 of 10000 with 79.75% 	 Time used:  0.01 sec
2023-03-31 23:52:53,737 		9288 of 10000 with 79.76% 	 Time used:  0.01 sec
2023-03-31 23:52:53,745 		9312 of 10000 with 79.75% 	 Time used:  0.01 sec
2023-03-31 23:52:53,758 		9336 of 10000 with 79.73% 	 Time used:  0.01 sec
2023-03-31 23:52:53,768 		9360 of 10000 with 79.72% 	 Time used:  0.01 sec
2023-03-31 23:52:53,778 		9384 of 10000 with 79.73% 	 Time used:  0.01 sec
2023-03-31 23:52:53,791 		9408 of 10000 with 79.74% 	 Time used:  0.01 sec
2023-03-31 23:52:53,798 		9432 of 10000 with 79.77% 	 Time used:  0.01 sec
2023-03-31 23:52:53,812 		9456 of 10000 with 79.74% 	 Time used:  0.01 sec
2023-03-31 23:52:53,829 		9480 of 10000 with 79.75% 	 Time used:  0.02 sec
2023-03-31 23:52:53,838 		9504 of 10000 with 79.73% 	 Time used:  0.01 sec
2023-03-31 23:52:53,842 		9528 of 10000 with 79.75% 	 Time used:  0.00 sec
2023-03-31 23:52:53,846 		9552 of 10000 with 79.75% 	 Time used:  0.00 sec
2023-03-31 23:52:53,850 		9576 of 10000 with 79.76% 	 Time used:  0.00 sec
2023-03-31 23:52:53,854 		9600 of 10000 with 79.75% 	 Time used:  0.00 sec
2023-03-31 23:52:53,858 		9624 of 10000 with 79.78% 	 Time used:  0.00 sec
2023-03-31 23:52:53,862 		9648 of 10000 with 79.78% 	 Time used:  0.00 sec
2023-03-31 23:52:53,868 		9672 of 10000 with 79.80% 	 Time used:  0.01 sec
2023-03-31 23:52:53,874 		9696 of 10000 with 79.80% 	 Time used:  0.01 sec
2023-03-31 23:52:53,878 		9720 of 10000 with 79.81% 	 Time used:  0.00 sec
2023-03-31 23:52:53,882 		9744 of 10000 with 79.82% 	 Time used:  0.00 sec
2023-03-31 23:52:53,886 		9768 of 10000 with 79.83% 	 Time used:  0.00 sec
2023-03-31 23:52:53,891 		9792 of 10000 with 79.86% 	 Time used:  0.00 sec
2023-03-31 23:52:53,899 		9816 of 10000 with 79.87% 	 Time used:  0.01 sec
2023-03-31 23:52:53,911 		9840 of 10000 with 79.90% 	 Time used:  0.01 sec
2023-03-31 23:52:53,924 		9864 of 10000 with 79.91% 	 Time used:  0.01 sec
2023-03-31 23:52:53,935 		9888 of 10000 with 79.90% 	 Time used:  0.01 sec
2023-03-31 23:52:53,941 		9912 of 10000 with 79.92% 	 Time used:  0.01 sec
2023-03-31 23:52:53,949 		9936 of 10000 with 79.92% 	 Time used:  0.01 sec
2023-03-31 23:52:53,960 		9960 of 10000 with 79.87% 	 Time used:  0.01 sec
2023-03-31 23:52:53,979 		9984 of 10000 with 79.87% 	 Time used:  0.02 sec
2023-03-31 23:52:53,984 		10000 of 10000 with 79.90% 	 Time used:  0.01 sec
2023-03-31 23:52:53,984 
2023-03-31 23:52:53,990 			Learning rate: weights:   1.000e-03    
2023-03-31 23:52:53,990 			Last test performance: 79.90%
2023-03-31 23:52:53,990 ----------------
2023-03-31 23:52:54,240   2   =>  0    		Training 486 pattern with 74.79% 	Forward time: 	 0.22 sec
2023-03-31 23:52:54,240 			Loss:    2.586e-02    			Backward time: 	 0.01 sec 
2023-03-31 23:52:54,290 			Learning rate: weights:   1.000e-03    
2023-03-31 23:52:54,290 			Last test performance: 79.90%
2023-03-31 23:52:54,290 ----------------
2023-03-31 23:52:54,478   2   =>  1    		Training 486 pattern with 77.71% 	Forward time: 	 0.17 sec
2023-03-31 23:52:54,478 			Loss:    2.597e-02    			Backward time: 	 0.01 sec 
2023-03-31 23:52:54,602 			Learning rate: weights:   1.000e-03    
2023-03-31 23:52:54,602 			Last test performance: 79.90%
2023-03-31 23:52:54,602 ----------------
2023-03-31 23:52:54,787   2   =>  2    		Training 486 pattern with 76.46% 	Forward time: 	 0.17 sec
2023-03-31 23:52:54,787 			Loss:    2.529e-02    			Backward time: 	 0.01 sec 
2023-03-31 23:52:54,904 			Learning rate: weights:   1.000e-03    
2023-03-31 23:52:54,904 			Last test performance: 79.90%
2023-03-31 23:52:54,904 ----------------
2023-03-31 23:52:55,069   2   =>  3    		Training 486 pattern with 77.71% 	Forward time: 	 0.15 sec
2023-03-31 23:52:55,069 			Loss:    2.454e-02    			Backward time: 	 0.01 sec 
2023-03-31 23:52:55,226 			Learning rate: weights:   1.000e-03    
2023-03-31 23:52:55,226 			Last test performance: 79.90%
2023-03-31 23:52:55,227 ----------------
2023-03-31 23:52:55,424   2   =>  4    		Training 486 pattern with 76.67% 	Forward time: 	 0.18 sec
2023-03-31 23:52:55,424 			Loss:    2.680e-02    			Backward time: 	 0.01 sec 
2023-03-31 23:52:55,473 			Learning rate: weights:   1.000e-03    
2023-03-31 23:52:55,473 			Last test performance: 79.90%
2023-03-31 23:52:55,473 ----------------
2023-03-31 23:52:55,664   2   =>  5    		Training 486 pattern with 75.83% 	Forward time: 	 0.18 sec
2023-03-31 23:52:55,665 			Loss:    2.633e-02    			Backward time: 	 0.01 sec 
2023-03-31 23:52:55,732 			Learning rate: weights:   1.000e-03    
2023-03-31 23:52:55,732 			Last test performance: 79.90%
2023-03-31 23:52:55,732 ----------------
2023-03-31 23:52:55,904   2   =>  6    		Training 486 pattern with 76.25% 	Forward time: 	 0.16 sec
2023-03-31 23:52:55,904 			Loss:    2.639e-02    			Backward time: 	 0.01 sec 
2023-03-31 23:52:56,025 			Learning rate: weights:   1.000e-03    
2023-03-31 23:52:56,025 			Last test performance: 79.90%
2023-03-31 23:52:56,025 ----------------
2023-03-31 23:52:56,223   2   =>  7    		Training 486 pattern with 79.58% 	Forward time: 	 0.18 sec
2023-03-31 23:52:56,224 			Loss:    2.493e-02    			Backward time: 	 0.01 sec 
2023-03-31 23:52:56,336 			Learning rate: weights:   1.000e-03    
2023-03-31 23:52:56,336 			Last test performance: 79.90%
2023-03-31 23:52:56,336 ----------------
2023-03-31 23:52:56,552   2   =>  8    		Training 486 pattern with 78.33% 	Forward time: 	 0.20 sec
2023-03-31 23:52:56,552 			Loss:    2.346e-02    			Backward time: 	 0.01 sec 
2023-03-31 23:52:56,620 			Learning rate: weights:   1.000e-03    
2023-03-31 23:52:56,620 			Last test performance: 79.90%
2023-03-31 23:52:56,620 ----------------
2023-03-31 23:52:56,853   2   =>  9    		Training 486 pattern with 77.92% 	Forward time: 	 0.21 sec
2023-03-31 23:52:56,853 			Loss:    2.569e-02    			Backward time: 	 0.01 sec 
2023-03-31 23:52:56,982 			Learning rate: weights:   1.000e-03    
2023-03-31 23:52:56,982 			Last test performance: 79.90%
2023-03-31 23:52:56,983 ----------------
2023-03-31 23:52:57,173   2   =>  10   		Training 486 pattern with 78.96% 	Forward time: 	 0.17 sec
2023-03-31 23:52:57,173 			Loss:    2.530e-02    			Backward time: 	 0.01 sec 
2023-03-31 23:52:57,232 			Learning rate: weights:   1.000e-03    
2023-03-31 23:52:57,232 			Last test performance: 79.90%
2023-03-31 23:52:57,232 ----------------
2023-03-31 23:52:57,434   2   =>  11   		Training 486 pattern with 75.42% 	Forward time: 	 0.19 sec
2023-03-31 23:52:57,434 			Loss:    2.663e-02    			Backward time: 	 0.01 sec 
2023-03-31 23:52:57,596 			Learning rate: weights:   1.000e-03    
2023-03-31 23:52:57,596 			Last test performance: 79.90%
2023-03-31 23:52:57,596 ----------------
2023-03-31 23:52:57,753   2   =>  12   		Training 486 pattern with 76.88% 	Forward time: 	 0.14 sec
2023-03-31 23:52:57,753 			Loss:    2.701e-02    			Backward time: 	 0.01 sec 
2023-03-31 23:52:57,912 			Learning rate: weights:   1.000e-03    
2023-03-31 23:52:57,912 			Last test performance: 79.90%
2023-03-31 23:52:57,912 ----------------
2023-03-31 23:52:58,075   2   =>  13   		Training 486 pattern with 81.67% 	Forward time: 	 0.15 sec
2023-03-31 23:52:58,076 			Loss:    2.346e-02    			Backward time: 	 0.01 sec 
2023-03-31 23:52:58,159 			Learning rate: weights:   1.000e-03    
2023-03-31 23:52:58,159 			Last test performance: 79.90%
2023-03-31 23:52:58,159 ----------------
2023-03-31 23:52:58,324   2   =>  14   		Training 486 pattern with 77.50% 	Forward time: 	 0.15 sec
2023-03-31 23:52:58,324 			Loss:    2.621e-02    			Backward time: 	 0.01 sec 
2023-03-31 23:52:58,457 			Learning rate: weights:   1.000e-03    
2023-03-31 23:52:58,458 			Last test performance: 79.90%
2023-03-31 23:52:58,458 ----------------
2023-03-31 23:52:58,663   2   =>  15   		Training 486 pattern with 76.46% 	Forward time: 	 0.19 sec
2023-03-31 23:52:58,663 			Loss:    2.521e-02    			Backward time: 	 0.01 sec 
2023-03-31 23:52:58,734 			Learning rate: weights:   1.000e-03    
2023-03-31 23:52:58,734 			Last test performance: 79.90%
2023-03-31 23:52:58,734 ----------------
2023-03-31 23:52:58,912   2   =>  16   		Training 486 pattern with 75.62% 	Forward time: 	 0.16 sec
2023-03-31 23:52:58,912 			Loss:    2.749e-02    			Backward time: 	 0.01 sec 
2023-03-31 23:52:58,989 			Learning rate: weights:   1.000e-03    
2023-03-31 23:52:58,989 			Last test performance: 79.90%
2023-03-31 23:52:58,989 ----------------
2023-03-31 23:52:59,180   2   =>  17   		Training 486 pattern with 75.83% 	Forward time: 	 0.17 sec
2023-03-31 23:52:59,180 			Loss:    2.522e-02    			Backward time: 	 0.01 sec 
2023-03-31 23:52:59,347 			Learning rate: weights:   1.000e-03    
2023-03-31 23:52:59,347 			Last test performance: 79.90%
2023-03-31 23:52:59,347 ----------------
2023-03-31 23:52:59,507   2   =>  18   		Training 486 pattern with 75.42% 	Forward time: 	 0.15 sec
2023-03-31 23:52:59,508 			Loss:    2.490e-02    			Backward time: 	 0.01 sec 
2023-03-31 23:52:59,671 			Learning rate: weights:   1.000e-03    
2023-03-31 23:52:59,672 			Last test performance: 79.90%
2023-03-31 23:52:59,672 ----------------
2023-03-31 23:52:59,828   2   =>  19   		Training 486 pattern with 78.54% 	Forward time: 	 0.14 sec
2023-03-31 23:52:59,828 			Loss:    2.235e-02    			Backward time: 	 0.01 sec 
2023-03-31 23:52:59,968 			Learning rate: weights:   1.000e-03    
2023-03-31 23:52:59,968 			Last test performance: 79.90%
2023-03-31 23:52:59,968 ----------------
2023-03-31 23:53:00,149   2   =>  20   		Training 486 pattern with 77.08% 	Forward time: 	 0.17 sec
2023-03-31 23:53:00,149 			Loss:    2.414e-02    			Backward time: 	 0.01 sec 
2023-03-31 23:53:00,265 			Learning rate: weights:   1.000e-03    
2023-03-31 23:53:00,265 			Last test performance: 79.90%
2023-03-31 23:53:00,265 ----------------
2023-03-31 23:53:00,453   2   =>  21   		Training 486 pattern with 78.96% 	Forward time: 	 0.17 sec
2023-03-31 23:53:00,453 			Loss:    2.172e-02    			Backward time: 	 0.01 sec 
2023-03-31 23:53:00,563 			Learning rate: weights:   1.000e-03    
2023-03-31 23:53:00,563 			Last test performance: 79.90%
2023-03-31 23:53:00,563 ----------------
2023-03-31 23:53:00,763   2   =>  22   		Training 486 pattern with 76.67% 	Forward time: 	 0.18 sec
2023-03-31 23:53:00,763 			Loss:    2.370e-02    			Backward time: 	 0.01 sec 
2023-03-31 23:53:00,813 			Learning rate: weights:   1.000e-03    
2023-03-31 23:53:00,813 			Last test performance: 79.90%
2023-03-31 23:53:00,813 ----------------
2023-03-31 23:53:00,971   2   =>  23   		Training 486 pattern with 79.58% 	Forward time: 	 0.14 sec
2023-03-31 23:53:00,971 			Loss:    2.462e-02    			Backward time: 	 0.01 sec 
2023-03-31 23:53:01,054 			Learning rate: weights:   1.000e-03    
2023-03-31 23:53:01,054 			Last test performance: 79.90%
2023-03-31 23:53:01,054 ----------------
2023-03-31 23:53:01,226   2   =>  24   		Training 486 pattern with 79.17% 	Forward time: 	 0.16 sec
2023-03-31 23:53:01,226 			Loss:    2.258e-02    			Backward time: 	 0.01 sec 
2023-03-31 23:53:01,271 			Learning rate: weights:   1.000e-03    
2023-03-31 23:53:01,271 			Last test performance: 79.90%
2023-03-31 23:53:01,271 ----------------
2023-03-31 23:53:01,466   2   =>  25   		Training 486 pattern with 76.04% 	Forward time: 	 0.18 sec
2023-03-31 23:53:01,466 			Loss:    2.713e-02    			Backward time: 	 0.01 sec 
2023-03-31 23:53:01,541 			Learning rate: weights:   1.000e-03    
2023-03-31 23:53:01,541 			Last test performance: 79.90%
2023-03-31 23:53:01,541 ----------------
2023-03-31 23:53:01,724   2   =>  26   		Training 486 pattern with 80.21% 	Forward time: 	 0.17 sec
2023-03-31 23:53:01,725 			Loss:    2.352e-02    			Backward time: 	 0.01 sec 
2023-03-31 23:53:01,853 			Learning rate: weights:   1.000e-03    
2023-03-31 23:53:01,853 			Last test performance: 79.90%
2023-03-31 23:53:01,853 ----------------
2023-03-31 23:53:02,014   2   =>  27   		Training 486 pattern with 74.17% 	Forward time: 	 0.15 sec
2023-03-31 23:53:02,014 			Loss:    2.821e-02    			Backward time: 	 0.01 sec 
2023-03-31 23:53:02,067 			Learning rate: weights:   1.000e-03    
2023-03-31 23:53:02,068 			Last test performance: 79.90%
2023-03-31 23:53:02,068 ----------------
2023-03-31 23:53:02,230   2   =>  28   		Training 486 pattern with 77.29% 	Forward time: 	 0.15 sec
2023-03-31 23:53:02,230 			Loss:    2.603e-02    			Backward time: 	 0.01 sec 
2023-03-31 23:53:02,370 			Learning rate: weights:   1.000e-03    
2023-03-31 23:53:02,370 			Last test performance: 79.90%
2023-03-31 23:53:02,370 ----------------
2023-03-31 23:53:02,569   2   =>  29   		Training 486 pattern with 79.58% 	Forward time: 	 0.18 sec
2023-03-31 23:53:02,569 			Loss:    2.403e-02    			Backward time: 	 0.01 sec 
2023-03-31 23:53:02,678 			Learning rate: weights:   1.000e-03    
2023-03-31 23:53:02,678 			Last test performance: 79.90%
2023-03-31 23:53:02,678 ----------------
2023-03-31 23:53:02,847   2   =>  30   		Training 486 pattern with 77.92% 	Forward time: 	 0.15 sec
2023-03-31 23:53:02,847 			Loss:    2.416e-02    			Backward time: 	 0.01 sec 
2023-03-31 23:53:02,902 			Learning rate: weights:   1.000e-03    
2023-03-31 23:53:02,902 			Last test performance: 79.90%
2023-03-31 23:53:02,902 ----------------
2023-03-31 23:53:03,111   2   =>  31   		Training 486 pattern with 78.96% 	Forward time: 	 0.19 sec
2023-03-31 23:53:03,111 			Loss:    2.216e-02    			Backward time: 	 0.01 sec 
2023-03-31 23:53:03,271 			Learning rate: weights:   1.000e-03    
2023-03-31 23:53:03,271 			Last test performance: 79.90%
2023-03-31 23:53:03,271 ----------------
2023-03-31 23:53:03,492   2   =>  32   		Training 486 pattern with 77.71% 	Forward time: 	 0.20 sec
2023-03-31 23:53:03,492 			Loss:    2.476e-02    			Backward time: 	 0.01 sec 
2023-03-31 23:53:03,552 			Learning rate: weights:   1.000e-03    
2023-03-31 23:53:03,552 			Last test performance: 79.90%
2023-03-31 23:53:03,552 ----------------
2023-03-31 23:53:03,737   2   =>  33   		Training 486 pattern with 74.79% 	Forward time: 	 0.17 sec
2023-03-31 23:53:03,737 			Loss:    2.640e-02    			Backward time: 	 0.01 sec 
2023-03-31 23:53:03,870 			Learning rate: weights:   1.000e-03    
2023-03-31 23:53:03,871 			Last test performance: 79.90%
2023-03-31 23:53:03,871 ----------------
2023-03-31 23:53:04,079   2   =>  34   		Training 486 pattern with 78.75% 	Forward time: 	 0.19 sec
2023-03-31 23:53:04,079 			Loss:    2.478e-02    			Backward time: 	 0.01 sec 
2023-03-31 23:53:04,172 			Learning rate: weights:   1.000e-03    
2023-03-31 23:53:04,172 			Last test performance: 79.90%
2023-03-31 23:53:04,172 ----------------
2023-03-31 23:53:04,374   2   =>  35   		Training 486 pattern with 77.29% 	Forward time: 	 0.19 sec
2023-03-31 23:53:04,374 			Loss:    2.510e-02    			Backward time: 	 0.01 sec 
2023-03-31 23:53:04,488 			Learning rate: weights:   1.000e-03    
2023-03-31 23:53:04,488 			Last test performance: 79.90%
2023-03-31 23:53:04,488 ----------------
2023-03-31 23:53:04,685   2   =>  36   		Training 486 pattern with 76.46% 	Forward time: 	 0.18 sec
2023-03-31 23:53:04,685 			Loss:    2.463e-02    			Backward time: 	 0.01 sec 
2023-03-31 23:53:04,741 			Learning rate: weights:   1.000e-03    
2023-03-31 23:53:04,741 			Last test performance: 79.90%
2023-03-31 23:53:04,741 ----------------
2023-03-31 23:53:04,935   2   =>  37   		Training 486 pattern with 81.46% 	Forward time: 	 0.18 sec
2023-03-31 23:53:04,935 			Loss:    2.264e-02    			Backward time: 	 0.01 sec 
2023-03-31 23:53:05,019 			Learning rate: weights:   1.000e-03    
2023-03-31 23:53:05,019 			Last test performance: 79.90%
2023-03-31 23:53:05,019 ----------------
2023-03-31 23:53:05,182   2   =>  38   		Training 486 pattern with 77.08% 	Forward time: 	 0.15 sec
2023-03-31 23:53:05,182 			Loss:    2.280e-02    			Backward time: 	 0.01 sec 
2023-03-31 23:53:05,240 			Learning rate: weights:   1.000e-03    
2023-03-31 23:53:05,240 			Last test performance: 79.90%
2023-03-31 23:53:05,240 ----------------
2023-03-31 23:53:05,440   2   =>  39   		Training 486 pattern with 77.92% 	Forward time: 	 0.18 sec
2023-03-31 23:53:05,440 			Loss:    2.545e-02    			Backward time: 	 0.01 sec 
2023-03-31 23:53:05,584 			Learning rate: weights:   1.000e-03    
2023-03-31 23:53:05,584 			Last test performance: 79.90%
2023-03-31 23:53:05,584 ----------------
2023-03-31 23:53:05,793   2   =>  40   		Training 486 pattern with 77.50% 	Forward time: 	 0.19 sec
2023-03-31 23:53:05,793 			Loss:    2.751e-02    			Backward time: 	 0.01 sec 
2023-03-31 23:53:05,851 			Learning rate: weights:   1.000e-03    
2023-03-31 23:53:05,852 			Last test performance: 79.90%
2023-03-31 23:53:05,852 ----------------
2023-03-31 23:53:06,020   2   =>  41   		Training 486 pattern with 73.54% 	Forward time: 	 0.15 sec
2023-03-31 23:53:06,020 			Loss:    2.706e-02    			Backward time: 	 0.01 sec 
2023-03-31 23:53:06,174 			Learning rate: weights:   1.000e-03    
2023-03-31 23:53:06,174 			Last test performance: 79.90%
2023-03-31 23:53:06,175 ----------------
2023-03-31 23:53:06,364   2   =>  42   		Training 486 pattern with 75.42% 	Forward time: 	 0.17 sec
2023-03-31 23:53:06,364 			Loss:    2.605e-02    			Backward time: 	 0.01 sec 
2023-03-31 23:53:06,571 			Learning rate: weights:   1.000e-03    
2023-03-31 23:53:06,571 			Last test performance: 79.90%
2023-03-31 23:53:06,571 ----------------
2023-03-31 23:53:06,781   2   =>  43   		Training 486 pattern with 80.62% 	Forward time: 	 0.19 sec
2023-03-31 23:53:06,781 			Loss:    2.451e-02    			Backward time: 	 0.01 sec 
2023-03-31 23:53:06,922 			Learning rate: weights:   1.000e-03    
2023-03-31 23:53:06,922 			Last test performance: 79.90%
2023-03-31 23:53:06,922 ----------------
2023-03-31 23:53:07,137   2   =>  44   		Training 486 pattern with 80.83% 	Forward time: 	 0.20 sec
2023-03-31 23:53:07,137 			Loss:    2.256e-02    			Backward time: 	 0.01 sec 
2023-03-31 23:53:07,285 			Learning rate: weights:   1.000e-03    
2023-03-31 23:53:07,285 			Last test performance: 79.90%
2023-03-31 23:53:07,285 ----------------
2023-03-31 23:53:07,483   2   =>  45   		Training 486 pattern with 77.92% 	Forward time: 	 0.18 sec
2023-03-31 23:53:07,483 			Loss:    2.369e-02    			Backward time: 	 0.01 sec 
2023-03-31 23:53:07,586 			Learning rate: weights:   1.000e-03    
2023-03-31 23:53:07,586 			Last test performance: 79.90%
2023-03-31 23:53:07,586 ----------------
2023-03-31 23:53:07,743   2   =>  46   		Training 486 pattern with 76.04% 	Forward time: 	 0.14 sec
2023-03-31 23:53:07,744 			Loss:    2.645e-02    			Backward time: 	 0.01 sec 
2023-03-31 23:53:07,934 			Learning rate: weights:   1.000e-03    
2023-03-31 23:53:07,934 			Last test performance: 79.90%
2023-03-31 23:53:07,934 ----------------
2023-03-31 23:53:08,092   2   =>  47   		Training 486 pattern with 77.50% 	Forward time: 	 0.14 sec
2023-03-31 23:53:08,093 			Loss:    2.409e-02    			Backward time: 	 0.01 sec 
2023-03-31 23:53:08,131 			Learning rate: weights:   1.000e-03    
2023-03-31 23:53:08,131 			Last test performance: 79.90%
2023-03-31 23:53:08,131 ----------------
2023-03-31 23:53:08,297   2   =>  48   		Training 486 pattern with 79.38% 	Forward time: 	 0.15 sec
2023-03-31 23:53:08,297 			Loss:    2.384e-02    			Backward time: 	 0.01 sec 
2023-03-31 23:53:08,342 			Learning rate: weights:   1.000e-03    
2023-03-31 23:53:08,342 			Last test performance: 79.90%
2023-03-31 23:53:08,342 ----------------
2023-03-31 23:53:08,509   2   =>  49   		Training 486 pattern with 77.50% 	Forward time: 	 0.15 sec
2023-03-31 23:53:08,509 			Loss:    2.423e-02    			Backward time: 	 0.01 sec 
2023-03-31 23:53:08,558 			Learning rate: weights:   1.000e-03    
2023-03-31 23:53:08,558 			Last test performance: 79.90%
2023-03-31 23:53:08,558 ----------------
2023-03-31 23:53:08,715   2   =>  50   		Training 486 pattern with 77.29% 	Forward time: 	 0.15 sec
2023-03-31 23:53:08,715 			Loss:    2.406e-02    			Backward time: 	 0.01 sec 
2023-03-31 23:53:08,754 			Learning rate: weights:   1.000e-03    
2023-03-31 23:53:08,754 			Last test performance: 79.90%
2023-03-31 23:53:08,754 ----------------
2023-03-31 23:53:08,950   2   =>  51   		Training 486 pattern with 77.08% 	Forward time: 	 0.18 sec
2023-03-31 23:53:08,950 			Loss:    2.504e-02    			Backward time: 	 0.01 sec 
2023-03-31 23:53:09,077 			Learning rate: weights:   1.000e-03    
2023-03-31 23:53:09,077 			Last test performance: 79.90%
2023-03-31 23:53:09,077 ----------------
2023-03-31 23:53:09,244   2   =>  52   		Training 486 pattern with 80.83% 	Forward time: 	 0.15 sec
2023-03-31 23:53:09,244 			Loss:    2.311e-02    			Backward time: 	 0.01 sec 
2023-03-31 23:53:09,426 			Learning rate: weights:   1.000e-03    
2023-03-31 23:53:09,426 			Last test performance: 79.90%
2023-03-31 23:53:09,426 ----------------
2023-03-31 23:53:09,590   2   =>  53   		Training 486 pattern with 73.12% 	Forward time: 	 0.15 sec
2023-03-31 23:53:09,590 			Loss:    2.741e-02    			Backward time: 	 0.01 sec 
2023-03-31 23:53:09,720 			Learning rate: weights:   1.000e-03    
2023-03-31 23:53:09,721 			Last test performance: 79.90%
2023-03-31 23:53:09,721 ----------------
2023-03-31 23:53:09,888   2   =>  54   		Training 486 pattern with 77.71% 	Forward time: 	 0.15 sec
2023-03-31 23:53:09,888 			Loss:    2.361e-02    			Backward time: 	 0.01 sec 
2023-03-31 23:53:10,030 			Learning rate: weights:   1.000e-03    
2023-03-31 23:53:10,030 			Last test performance: 79.90%
2023-03-31 23:53:10,030 ----------------
2023-03-31 23:53:10,206   2   =>  55   		Training 486 pattern with 82.92% 	Forward time: 	 0.16 sec
2023-03-31 23:53:10,207 			Loss:    2.120e-02    			Backward time: 	 0.01 sec 
2023-03-31 23:53:10,352 			Learning rate: weights:   1.000e-03    
2023-03-31 23:53:10,352 			Last test performance: 79.90%
2023-03-31 23:53:10,352 ----------------
2023-03-31 23:53:10,528   2   =>  56   		Training 486 pattern with 77.92% 	Forward time: 	 0.16 sec
2023-03-31 23:53:10,528 			Loss:    2.413e-02    			Backward time: 	 0.01 sec 
2023-03-31 23:53:10,695 			Learning rate: weights:   1.000e-03    
2023-03-31 23:53:10,695 			Last test performance: 79.90%
2023-03-31 23:53:10,695 ----------------
2023-03-31 23:53:10,893   2   =>  57   		Training 486 pattern with 80.00% 	Forward time: 	 0.18 sec
2023-03-31 23:53:10,893 			Loss:    2.265e-02    			Backward time: 	 0.01 sec 
2023-03-31 23:53:10,930 			Learning rate: weights:   1.000e-03    
2023-03-31 23:53:10,930 			Last test performance: 79.90%
2023-03-31 23:53:10,930 ----------------
2023-03-31 23:53:11,101   2   =>  58   		Training 486 pattern with 78.54% 	Forward time: 	 0.16 sec
2023-03-31 23:53:11,101 			Loss:    2.383e-02    			Backward time: 	 0.01 sec 
2023-03-31 23:53:11,142 			Learning rate: weights:   1.000e-03    
2023-03-31 23:53:11,142 			Last test performance: 79.90%
2023-03-31 23:53:11,142 ----------------
2023-03-31 23:53:11,325   2   =>  59   		Training 486 pattern with 79.17% 	Forward time: 	 0.17 sec
2023-03-31 23:53:11,325 			Loss:    2.428e-02    			Backward time: 	 0.01 sec 
2023-03-31 23:53:11,488 			Learning rate: weights:   1.000e-03    
2023-03-31 23:53:11,488 			Last test performance: 79.90%
2023-03-31 23:53:11,488 ----------------
2023-03-31 23:53:11,647   2   =>  60   		Training 486 pattern with 80.62% 	Forward time: 	 0.15 sec
2023-03-31 23:53:11,647 			Loss:    2.336e-02    			Backward time: 	 0.01 sec 
2023-03-31 23:53:11,687 			Learning rate: weights:   1.000e-03    
2023-03-31 23:53:11,687 			Last test performance: 79.90%
2023-03-31 23:53:11,687 ----------------
2023-03-31 23:53:11,865   2   =>  61   		Training 486 pattern with 79.58% 	Forward time: 	 0.16 sec
2023-03-31 23:53:11,865 			Loss:    2.340e-02    			Backward time: 	 0.01 sec 
2023-03-31 23:53:12,008 			Learning rate: weights:   1.000e-03    
2023-03-31 23:53:12,008 			Last test performance: 79.90%
2023-03-31 23:53:12,008 ----------------
2023-03-31 23:53:12,179   2   =>  62   		Training 486 pattern with 80.62% 	Forward time: 	 0.16 sec
2023-03-31 23:53:12,179 			Loss:    2.095e-02    			Backward time: 	 0.01 sec 
2023-03-31 23:53:12,303 			Learning rate: weights:   1.000e-03    
2023-03-31 23:53:12,303 			Last test performance: 79.90%
2023-03-31 23:53:12,303 ----------------
2023-03-31 23:53:12,482   2   =>  63   		Training 486 pattern with 77.50% 	Forward time: 	 0.16 sec
2023-03-31 23:53:12,482 			Loss:    2.456e-02    			Backward time: 	 0.01 sec 
2023-03-31 23:53:12,538 			Learning rate: weights:   1.000e-03    
2023-03-31 23:53:12,538 			Last test performance: 79.90%
2023-03-31 23:53:12,538 ----------------
2023-03-31 23:53:12,746   2   =>  64   		Training 486 pattern with 80.00% 	Forward time: 	 0.19 sec
2023-03-31 23:53:12,746 			Loss:    2.424e-02    			Backward time: 	 0.01 sec 
2023-03-31 23:53:12,837 			Learning rate: weights:   1.000e-03    
2023-03-31 23:53:12,838 			Last test performance: 79.90%
2023-03-31 23:53:12,838 ----------------
2023-03-31 23:53:12,990   2   =>  65   		Training 486 pattern with 77.29% 	Forward time: 	 0.14 sec
2023-03-31 23:53:12,990 			Loss:    2.415e-02    			Backward time: 	 0.01 sec 
2023-03-31 23:53:13,032 			Learning rate: weights:   1.000e-03    
2023-03-31 23:53:13,032 			Last test performance: 79.90%
2023-03-31 23:53:13,032 ----------------
2023-03-31 23:53:13,236   2   =>  66   		Training 486 pattern with 79.79% 	Forward time: 	 0.19 sec
2023-03-31 23:53:13,236 			Loss:    2.243e-02    			Backward time: 	 0.01 sec 
2023-03-31 23:53:13,353 			Learning rate: weights:   1.000e-03    
2023-03-31 23:53:13,354 			Last test performance: 79.90%
2023-03-31 23:53:13,354 ----------------
2023-03-31 23:53:13,522   2   =>  67   		Training 486 pattern with 75.21% 	Forward time: 	 0.15 sec
2023-03-31 23:53:13,522 			Loss:    2.689e-02    			Backward time: 	 0.01 sec 
2023-03-31 23:53:13,651 			Learning rate: weights:   1.000e-03    
2023-03-31 23:53:13,651 			Last test performance: 79.90%
2023-03-31 23:53:13,651 ----------------
2023-03-31 23:53:13,822   2   =>  68   		Training 486 pattern with 79.58% 	Forward time: 	 0.16 sec
2023-03-31 23:53:13,822 			Loss:    2.220e-02    			Backward time: 	 0.01 sec 
2023-03-31 23:53:13,942 			Learning rate: weights:   1.000e-03    
2023-03-31 23:53:13,942 			Last test performance: 79.90%
2023-03-31 23:53:13,942 ----------------
2023-03-31 23:53:14,102   2   =>  69   		Training 486 pattern with 75.42% 	Forward time: 	 0.15 sec
2023-03-31 23:53:14,102 			Loss:    2.680e-02    			Backward time: 	 0.01 sec 
2023-03-31 23:53:14,241 			Learning rate: weights:   1.000e-03    
2023-03-31 23:53:14,241 			Last test performance: 79.90%
2023-03-31 23:53:14,241 ----------------
2023-03-31 23:53:14,401   2   =>  70   		Training 486 pattern with 77.71% 	Forward time: 	 0.15 sec
2023-03-31 23:53:14,402 			Loss:    2.477e-02    			Backward time: 	 0.01 sec 
2023-03-31 23:53:14,465 			Learning rate: weights:   1.000e-03    
2023-03-31 23:53:14,465 			Last test performance: 79.90%
2023-03-31 23:53:14,465 ----------------
2023-03-31 23:53:14,644   2   =>  71   		Training 486 pattern with 77.50% 	Forward time: 	 0.16 sec
2023-03-31 23:53:14,644 			Loss:    2.315e-02    			Backward time: 	 0.01 sec 
2023-03-31 23:53:14,683 			Learning rate: weights:   1.000e-03    
2023-03-31 23:53:14,683 			Last test performance: 79.90%
2023-03-31 23:53:14,683 ----------------
2023-03-31 23:53:14,907   2   =>  72   		Training 486 pattern with 79.38% 	Forward time: 	 0.20 sec
2023-03-31 23:53:14,907 			Loss:    2.247e-02    			Backward time: 	 0.01 sec 
2023-03-31 23:53:15,013 			Learning rate: weights:   1.000e-03    
2023-03-31 23:53:15,013 			Last test performance: 79.90%
2023-03-31 23:53:15,013 ----------------
2023-03-31 23:53:15,198   2   =>  73   		Training 486 pattern with 76.88% 	Forward time: 	 0.17 sec
2023-03-31 23:53:15,198 			Loss:    2.729e-02    			Backward time: 	 0.01 sec 
2023-03-31 23:53:15,262 			Learning rate: weights:   1.000e-03    
2023-03-31 23:53:15,262 			Last test performance: 79.90%
2023-03-31 23:53:15,262 ----------------
2023-03-31 23:53:15,442   2   =>  74   		Training 486 pattern with 79.38% 	Forward time: 	 0.16 sec
2023-03-31 23:53:15,442 			Loss:    2.467e-02    			Backward time: 	 0.01 sec 
2023-03-31 23:53:15,524 			Learning rate: weights:   1.000e-03    
2023-03-31 23:53:15,525 			Last test performance: 79.90%
2023-03-31 23:53:15,525 ----------------
2023-03-31 23:53:15,715   2   =>  75   		Training 486 pattern with 78.96% 	Forward time: 	 0.17 sec
2023-03-31 23:53:15,715 			Loss:    2.517e-02    			Backward time: 	 0.01 sec 
2023-03-31 23:53:15,932 			Learning rate: weights:   1.000e-03    
2023-03-31 23:53:15,932 			Last test performance: 79.90%
2023-03-31 23:53:15,932 ----------------
2023-03-31 23:53:16,101   2   =>  76   		Training 486 pattern with 78.54% 	Forward time: 	 0.16 sec
2023-03-31 23:53:16,102 			Loss:    2.610e-02    			Backward time: 	 0.01 sec 
2023-03-31 23:53:16,165 			Learning rate: weights:   1.000e-03    
2023-03-31 23:53:16,165 			Last test performance: 79.90%
2023-03-31 23:53:16,166 ----------------
2023-03-31 23:53:16,331   2   =>  77   		Training 486 pattern with 79.17% 	Forward time: 	 0.15 sec
2023-03-31 23:53:16,331 			Loss:    2.415e-02    			Backward time: 	 0.01 sec 
2023-03-31 23:53:16,467 			Learning rate: weights:   1.000e-03    
2023-03-31 23:53:16,467 			Last test performance: 79.90%
2023-03-31 23:53:16,467 ----------------
2023-03-31 23:53:16,620   2   =>  78   		Training 486 pattern with 77.92% 	Forward time: 	 0.14 sec
2023-03-31 23:53:16,620 			Loss:    2.448e-02    			Backward time: 	 0.01 sec 
2023-03-31 23:53:16,660 			Learning rate: weights:   1.000e-03    
2023-03-31 23:53:16,660 			Last test performance: 79.90%
2023-03-31 23:53:16,660 ----------------
2023-03-31 23:53:16,853   2   =>  79   		Training 486 pattern with 76.25% 	Forward time: 	 0.18 sec
2023-03-31 23:53:16,853 			Loss:    2.923e-02    			Backward time: 	 0.01 sec 
2023-03-31 23:53:16,997 			Learning rate: weights:   1.000e-03    
2023-03-31 23:53:16,997 			Last test performance: 79.90%
2023-03-31 23:53:16,997 ----------------
2023-03-31 23:53:17,173   2   =>  80   		Training 486 pattern with 80.21% 	Forward time: 	 0.16 sec
2023-03-31 23:53:17,173 			Loss:    2.330e-02    			Backward time: 	 0.01 sec 
2023-03-31 23:53:17,236 			Learning rate: weights:   1.000e-03    
2023-03-31 23:53:17,236 			Last test performance: 79.90%
2023-03-31 23:53:17,236 ----------------
2023-03-31 23:53:17,424   2   =>  81   		Training 486 pattern with 77.50% 	Forward time: 	 0.17 sec
2023-03-31 23:53:17,424 			Loss:    2.539e-02    			Backward time: 	 0.01 sec 
2023-03-31 23:53:17,554 			Learning rate: weights:   1.000e-03    
2023-03-31 23:53:17,554 			Last test performance: 79.90%
2023-03-31 23:53:17,554 ----------------
2023-03-31 23:53:17,709   2   =>  82   		Training 486 pattern with 79.79% 	Forward time: 	 0.14 sec
2023-03-31 23:53:17,709 			Loss:    2.288e-02    			Backward time: 	 0.01 sec 
2023-03-31 23:53:17,746 			Learning rate: weights:   1.000e-03    
2023-03-31 23:53:17,746 			Last test performance: 79.90%
2023-03-31 23:53:17,746 ----------------
2023-03-31 23:53:17,939   2   =>  83   		Training 486 pattern with 77.29% 	Forward time: 	 0.18 sec
2023-03-31 23:53:17,939 			Loss:    2.587e-02    			Backward time: 	 0.01 sec 
2023-03-31 23:53:18,006 			Learning rate: weights:   1.000e-03    
2023-03-31 23:53:18,007 			Last test performance: 79.90%
2023-03-31 23:53:18,007 ----------------
2023-03-31 23:53:18,243   2   =>  84   		Training 486 pattern with 83.33% 	Forward time: 	 0.22 sec
2023-03-31 23:53:18,243 			Loss:    2.198e-02    			Backward time: 	 0.01 sec 
2023-03-31 23:53:18,352 			Learning rate: weights:   1.000e-03    
2023-03-31 23:53:18,352 			Last test performance: 79.90%
2023-03-31 23:53:18,352 ----------------
2023-03-31 23:53:18,516   2   =>  85   		Training 486 pattern with 78.96% 	Forward time: 	 0.15 sec
2023-03-31 23:53:18,516 			Loss:    2.379e-02    			Backward time: 	 0.01 sec 
2023-03-31 23:53:18,652 			Learning rate: weights:   1.000e-03    
2023-03-31 23:53:18,652 			Last test performance: 79.90%
2023-03-31 23:53:18,652 ----------------
2023-03-31 23:53:18,833   2   =>  86   		Training 486 pattern with 75.83% 	Forward time: 	 0.17 sec
2023-03-31 23:53:18,833 			Loss:    2.617e-02    			Backward time: 	 0.01 sec 
2023-03-31 23:53:18,961 			Learning rate: weights:   1.000e-03    
2023-03-31 23:53:18,961 			Last test performance: 79.90%
2023-03-31 23:53:18,961 ----------------
2023-03-31 23:53:19,138   2   =>  87   		Training 486 pattern with 78.75% 	Forward time: 	 0.16 sec
2023-03-31 23:53:19,138 			Loss:    2.395e-02    			Backward time: 	 0.01 sec 
2023-03-31 23:53:19,262 			Learning rate: weights:   1.000e-03    
2023-03-31 23:53:19,263 			Last test performance: 79.90%
2023-03-31 23:53:19,263 ----------------
2023-03-31 23:53:19,435   2   =>  88   		Training 486 pattern with 80.21% 	Forward time: 	 0.16 sec
2023-03-31 23:53:19,436 			Loss:    2.542e-02    			Backward time: 	 0.01 sec 
2023-03-31 23:53:19,559 			Learning rate: weights:   1.000e-03    
2023-03-31 23:53:19,559 			Last test performance: 79.90%
2023-03-31 23:53:19,559 ----------------
2023-03-31 23:53:19,721   2   =>  89   		Training 486 pattern with 79.38% 	Forward time: 	 0.15 sec
2023-03-31 23:53:19,721 			Loss:    2.264e-02    			Backward time: 	 0.01 sec 
2023-03-31 23:53:19,771 			Learning rate: weights:   1.000e-03    
2023-03-31 23:53:19,771 			Last test performance: 79.90%
2023-03-31 23:53:19,771 ----------------
2023-03-31 23:53:19,961   2   =>  90   		Training 486 pattern with 81.67% 	Forward time: 	 0.17 sec
2023-03-31 23:53:19,961 			Loss:    2.126e-02    			Backward time: 	 0.01 sec 
2023-03-31 23:53:20,088 			Learning rate: weights:   1.000e-03    
2023-03-31 23:53:20,088 			Last test performance: 79.90%
2023-03-31 23:53:20,088 ----------------
2023-03-31 23:53:20,250   2   =>  91   		Training 486 pattern with 77.08% 	Forward time: 	 0.15 sec
2023-03-31 23:53:20,250 			Loss:    2.656e-02    			Backward time: 	 0.01 sec 
2023-03-31 23:53:20,405 			Learning rate: weights:   1.000e-03    
2023-03-31 23:53:20,406 			Last test performance: 79.90%
2023-03-31 23:53:20,406 ----------------
2023-03-31 23:53:20,575   2   =>  92   		Training 486 pattern with 79.38% 	Forward time: 	 0.16 sec
2023-03-31 23:53:20,575 			Loss:    2.570e-02    			Backward time: 	 0.01 sec 
2023-03-31 23:53:20,627 			Learning rate: weights:   1.000e-03    
2023-03-31 23:53:20,627 			Last test performance: 79.90%
2023-03-31 23:53:20,627 ----------------
2023-03-31 23:53:20,867   2   =>  93   		Training 486 pattern with 80.62% 	Forward time: 	 0.22 sec
2023-03-31 23:53:20,867 			Loss:    2.293e-02    			Backward time: 	 0.01 sec 
2023-03-31 23:53:20,947 			Learning rate: weights:   1.000e-03    
2023-03-31 23:53:20,948 			Last test performance: 79.90%
2023-03-31 23:53:20,948 ----------------
2023-03-31 23:53:21,106   2   =>  94   		Training 486 pattern with 82.92% 	Forward time: 	 0.15 sec
2023-03-31 23:53:21,106 			Loss:    2.117e-02    			Backward time: 	 0.01 sec 
2023-03-31 23:53:21,148 			Learning rate: weights:   1.000e-03    
2023-03-31 23:53:21,148 			Last test performance: 79.90%
2023-03-31 23:53:21,149 ----------------
2023-03-31 23:53:21,312   2   =>  95   		Training 486 pattern with 77.92% 	Forward time: 	 0.15 sec
2023-03-31 23:53:21,312 			Loss:    2.336e-02    			Backward time: 	 0.01 sec 
2023-03-31 23:53:21,367 			Learning rate: weights:   1.000e-03    
2023-03-31 23:53:21,367 			Last test performance: 79.90%
2023-03-31 23:53:21,367 ----------------
2023-03-31 23:53:21,571   2   =>  96   		Training 486 pattern with 81.46% 	Forward time: 	 0.19 sec
2023-03-31 23:53:21,571 			Loss:    2.184e-02    			Backward time: 	 0.01 sec 
2023-03-31 23:53:21,644 			Learning rate: weights:   1.000e-03    
2023-03-31 23:53:21,644 			Last test performance: 79.90%
2023-03-31 23:53:21,644 ----------------
2023-03-31 23:53:21,855   2   =>  97   		Training 486 pattern with 78.33% 	Forward time: 	 0.19 sec
2023-03-31 23:53:21,855 			Loss:    2.423e-02    			Backward time: 	 0.01 sec 
2023-03-31 23:53:21,976 			Learning rate: weights:   1.000e-03    
2023-03-31 23:53:21,976 			Last test performance: 79.90%
2023-03-31 23:53:21,976 ----------------
2023-03-31 23:53:22,132   2   =>  98   		Training 486 pattern with 81.25% 	Forward time: 	 0.14 sec
2023-03-31 23:53:22,132 			Loss:    2.140e-02    			Backward time: 	 0.01 sec 
2023-03-31 23:53:22,275 			Learning rate: weights:   1.000e-03    
2023-03-31 23:53:22,275 			Last test performance: 79.90%
2023-03-31 23:53:22,275 ----------------
2023-03-31 23:53:22,465   2   =>  99   		Training 486 pattern with 81.25% 	Forward time: 	 0.17 sec
2023-03-31 23:53:22,465 			Loss:    2.142e-02    			Backward time: 	 0.01 sec 
2023-03-31 23:53:22,561 			Learning rate: weights:   1.000e-03    
2023-03-31 23:53:22,561 			Last test performance: 79.90%
2023-03-31 23:53:22,561 ----------------
2023-03-31 23:53:22,714   2   => 100   		Training 486 pattern with 77.71% 	Forward time: 	 0.14 sec
2023-03-31 23:53:22,714 			Loss:    2.542e-02    			Backward time: 	 0.01 sec 
2023-03-31 23:53:22,753 			Learning rate: weights:   1.000e-03    
2023-03-31 23:53:22,753 			Last test performance: 79.90%
2023-03-31 23:53:22,753 ----------------
2023-03-31 23:53:22,920   2   => 101   		Training 486 pattern with 80.21% 	Forward time: 	 0.15 sec
2023-03-31 23:53:22,920 			Loss:    2.387e-02    			Backward time: 	 0.01 sec 
2023-03-31 23:53:22,977 			Learning rate: weights:   1.000e-03    
2023-03-31 23:53:22,978 			Last test performance: 79.90%
2023-03-31 23:53:22,978 ----------------
2023-03-31 23:53:23,157   2   => 102   		Training 486 pattern with 80.21% 	Forward time: 	 0.16 sec
2023-03-31 23:53:23,157 			Loss:    2.360e-02    			Backward time: 	 0.01 sec 
2023-03-31 23:53:23,285 			Learning rate: weights:   1.000e-03    
2023-03-31 23:53:23,285 			Last test performance: 79.90%
2023-03-31 23:53:23,285 ----------------
2023-03-31 23:53:23,457   2   => 103   		Training 486 pattern with 76.88% 	Forward time: 	 0.16 sec
2023-03-31 23:53:23,457 			Loss:    2.579e-02    			Backward time: 	 0.01 sec 
2023-03-31 23:53:23,507 			Learning rate: weights:   1.000e-03    
2023-03-31 23:53:23,507 			Last test performance: 79.90%
2023-03-31 23:53:23,507 ----------------
2023-03-31 23:53:23,661   2   => 104   		Training 486 pattern with 79.79% 	Forward time: 	 0.14 sec
2023-03-31 23:53:23,661 			Loss:    2.176e-02    			Backward time: 	 0.01 sec 
2023-03-31 23:53:23,697 			Learning rate: weights:   1.000e-03    
2023-03-31 23:53:23,697 			Last test performance: 79.90%
2023-03-31 23:53:23,697 ----------------
2023-03-31 23:53:23,868   2   => 105   		Training 486 pattern with 80.00% 	Forward time: 	 0.16 sec
2023-03-31 23:53:23,868 			Loss:    2.234e-02    			Backward time: 	 0.01 sec 
2023-03-31 23:53:23,908 			Learning rate: weights:   1.000e-03    
2023-03-31 23:53:23,908 			Last test performance: 79.90%
2023-03-31 23:53:23,908 ----------------
2023-03-31 23:53:24,069   2   => 106   		Training 486 pattern with 78.33% 	Forward time: 	 0.15 sec
2023-03-31 23:53:24,069 			Loss:    2.448e-02    			Backward time: 	 0.01 sec 
2023-03-31 23:53:24,109 			Learning rate: weights:   1.000e-03    
2023-03-31 23:53:24,109 			Last test performance: 79.90%
2023-03-31 23:53:24,109 ----------------
2023-03-31 23:53:24,282   2   => 107   		Training 486 pattern with 75.83% 	Forward time: 	 0.16 sec
2023-03-31 23:53:24,282 			Loss:    2.634e-02    			Backward time: 	 0.01 sec 
2023-03-31 23:53:24,321 			Learning rate: weights:   1.000e-03    
2023-03-31 23:53:24,321 			Last test performance: 79.90%
2023-03-31 23:53:24,321 ----------------
2023-03-31 23:53:24,514   2   => 108   		Training 486 pattern with 81.25% 	Forward time: 	 0.18 sec
2023-03-31 23:53:24,514 			Loss:    2.051e-02    			Backward time: 	 0.01 sec 
2023-03-31 23:53:24,554 			Learning rate: weights:   1.000e-03    
2023-03-31 23:53:24,554 			Last test performance: 79.90%
2023-03-31 23:53:24,554 ----------------
2023-03-31 23:53:24,801   2   => 109   		Training 486 pattern with 77.08% 	Forward time: 	 0.23 sec
2023-03-31 23:53:24,802 			Loss:    2.453e-02    			Backward time: 	 0.01 sec 
2023-03-31 23:53:24,924 			Learning rate: weights:   1.000e-03    
2023-03-31 23:53:24,924 			Last test performance: 79.90%
2023-03-31 23:53:24,924 ----------------
2023-03-31 23:53:25,128   2   => 110   		Training 486 pattern with 77.29% 	Forward time: 	 0.19 sec
2023-03-31 23:53:25,129 			Loss:    2.318e-02    			Backward time: 	 0.01 sec 
2023-03-31 23:53:25,244 			Learning rate: weights:   1.000e-03    
2023-03-31 23:53:25,244 			Last test performance: 79.90%
2023-03-31 23:53:25,244 ----------------
2023-03-31 23:53:25,442   2   => 111   		Training 486 pattern with 83.75% 	Forward time: 	 0.18 sec
2023-03-31 23:53:25,443 			Loss:    1.845e-02    			Backward time: 	 0.01 sec 
2023-03-31 23:53:25,546 			Learning rate: weights:   1.000e-03    
2023-03-31 23:53:25,546 			Last test performance: 79.90%
2023-03-31 23:53:25,546 ----------------
2023-03-31 23:53:25,751   2   => 112   		Training 486 pattern with 82.29% 	Forward time: 	 0.19 sec
2023-03-31 23:53:25,752 			Loss:    2.102e-02    			Backward time: 	 0.01 sec 
2023-03-31 23:53:25,865 			Learning rate: weights:   1.000e-03    
2023-03-31 23:53:25,865 			Last test performance: 79.90%
2023-03-31 23:53:25,865 ----------------
2023-03-31 23:53:26,025   2   => 113   		Training 486 pattern with 78.12% 	Forward time: 	 0.15 sec
2023-03-31 23:53:26,025 			Loss:    2.508e-02    			Backward time: 	 0.01 sec 
2023-03-31 23:53:26,163 			Learning rate: weights:   1.000e-03    
2023-03-31 23:53:26,163 			Last test performance: 79.90%
2023-03-31 23:53:26,163 ----------------
2023-03-31 23:53:26,368   2   => 114   		Training 486 pattern with 79.17% 	Forward time: 	 0.19 sec
2023-03-31 23:53:26,368 			Loss:    2.150e-02    			Backward time: 	 0.01 sec 
2023-03-31 23:53:26,517 			Learning rate: weights:   1.000e-03    
2023-03-31 23:53:26,518 			Last test performance: 79.90%
2023-03-31 23:53:26,518 ----------------
2023-03-31 23:53:26,676   2   => 115   		Training 486 pattern with 81.67% 	Forward time: 	 0.15 sec
2023-03-31 23:53:26,676 			Loss:    2.134e-02    			Backward time: 	 0.01 sec 
2023-03-31 23:53:26,736 			Learning rate: weights:   1.000e-03    
2023-03-31 23:53:26,736 			Last test performance: 79.90%
2023-03-31 23:53:26,737 ----------------
2023-03-31 23:53:26,903   2   => 116   		Training 486 pattern with 77.50% 	Forward time: 	 0.15 sec
2023-03-31 23:53:26,903 			Loss:    2.449e-02    			Backward time: 	 0.01 sec 
2023-03-31 23:53:27,080 			Learning rate: weights:   1.000e-03    
2023-03-31 23:53:27,080 			Last test performance: 79.90%
2023-03-31 23:53:27,080 ----------------
2023-03-31 23:53:27,288   2   => 117   		Training 486 pattern with 80.00% 	Forward time: 	 0.19 sec
2023-03-31 23:53:27,288 			Loss:    2.323e-02    			Backward time: 	 0.01 sec 
2023-03-31 23:53:27,393 			Learning rate: weights:   1.000e-03    
2023-03-31 23:53:27,393 			Last test performance: 79.90%
2023-03-31 23:53:27,393 ----------------
2023-03-31 23:53:27,584   2   => 118   		Training 486 pattern with 78.33% 	Forward time: 	 0.18 sec
2023-03-31 23:53:27,585 			Loss:    2.460e-02    			Backward time: 	 0.01 sec 
2023-03-31 23:53:27,725 			Learning rate: weights:   1.000e-03    
2023-03-31 23:53:27,725 			Last test performance: 79.90%
2023-03-31 23:53:27,725 ----------------
2023-03-31 23:53:27,929   2   => 119   		Training 486 pattern with 79.79% 	Forward time: 	 0.19 sec
2023-03-31 23:53:27,929 			Loss:    2.185e-02    			Backward time: 	 0.01 sec 
2023-03-31 23:53:28,038 			Learning rate: weights:   1.000e-03    
2023-03-31 23:53:28,038 			Last test performance: 79.90%
2023-03-31 23:53:28,038 ----------------
2023-03-31 23:53:28,198   2   => 120   		Training 486 pattern with 78.12% 	Forward time: 	 0.15 sec
2023-03-31 23:53:28,198 			Loss:    2.684e-02    			Backward time: 	 0.01 sec 
2023-03-31 23:53:28,402 			Learning rate: weights:   1.000e-03    
2023-03-31 23:53:28,403 			Last test performance: 79.90%
2023-03-31 23:53:28,403 ----------------
2023-03-31 23:53:28,579   2   => 121   		Training 486 pattern with 81.67% 	Forward time: 	 0.16 sec
2023-03-31 23:53:28,579 			Loss:    2.217e-02    			Backward time: 	 0.01 sec 
2023-03-31 23:53:28,730 			Learning rate: weights:   1.000e-03    
2023-03-31 23:53:28,730 			Last test performance: 79.90%
2023-03-31 23:53:28,730 ----------------
2023-03-31 23:53:28,921   2   => 122   		Training 486 pattern with 80.21% 	Forward time: 	 0.18 sec
2023-03-31 23:53:28,922 			Loss:    2.209e-02    			Backward time: 	 0.01 sec 
2023-03-31 23:53:29,073 			Learning rate: weights:   1.000e-03    
2023-03-31 23:53:29,074 			Last test performance: 79.90%
2023-03-31 23:53:29,074 ----------------
2023-03-31 23:53:29,303   2   => 123   		Training 486 pattern with 78.75% 	Forward time: 	 0.21 sec
2023-03-31 23:53:29,304 			Loss:    2.324e-02    			Backward time: 	 0.01 sec 
2023-03-31 23:53:29,433 			Learning rate: weights:   1.000e-03    
2023-03-31 23:53:29,433 			Last test performance: 79.90%
2023-03-31 23:53:29,433 ----------------
2023-03-31 23:53:29,625   2   => 124   		Training 486 pattern with 78.96% 	Forward time: 	 0.18 sec
2023-03-31 23:53:29,626 			Loss:    2.321e-02    			Backward time: 	 0.01 sec 
2023-03-31 23:53:29,773 
2023-03-31 23:53:29,773 Testing:
2023-03-31 23:53:29,778 		24 of 10000 with 83.33% 	 Time used:  0.00 sec
2023-03-31 23:53:29,783 		48 of 10000 with 75.00% 	 Time used:  0.00 sec
2023-03-31 23:53:29,788 		72 of 10000 with 72.22% 	 Time used:  0.00 sec
2023-03-31 23:53:29,793 		96 of 10000 with 75.00% 	 Time used:  0.00 sec
2023-03-31 23:53:29,797 		120 of 10000 with 78.33% 	 Time used:  0.00 sec
2023-03-31 23:53:29,802 		144 of 10000 with 81.25% 	 Time used:  0.00 sec
2023-03-31 23:53:29,807 		168 of 10000 with 81.55% 	 Time used:  0.00 sec
2023-03-31 23:53:29,812 		192 of 10000 with 82.81% 	 Time used:  0.00 sec
2023-03-31 23:53:29,820 		216 of 10000 with 83.80% 	 Time used:  0.01 sec
2023-03-31 23:53:29,828 		240 of 10000 with 84.58% 	 Time used:  0.01 sec
2023-03-31 23:53:29,832 		264 of 10000 with 84.47% 	 Time used:  0.00 sec
2023-03-31 23:53:29,836 		288 of 10000 with 83.68% 	 Time used:  0.00 sec
2023-03-31 23:53:29,840 		312 of 10000 with 83.97% 	 Time used:  0.00 sec
2023-03-31 23:53:29,844 		336 of 10000 with 83.04% 	 Time used:  0.00 sec
2023-03-31 23:53:29,847 		360 of 10000 with 83.06% 	 Time used:  0.00 sec
2023-03-31 23:53:29,851 		384 of 10000 with 83.07% 	 Time used:  0.00 sec
2023-03-31 23:53:29,855 		408 of 10000 with 82.84% 	 Time used:  0.00 sec
2023-03-31 23:53:29,859 		432 of 10000 with 83.10% 	 Time used:  0.00 sec
2023-03-31 23:53:29,864 		456 of 10000 with 82.89% 	 Time used:  0.00 sec
2023-03-31 23:53:29,869 		480 of 10000 with 82.71% 	 Time used:  0.00 sec
2023-03-31 23:53:29,874 		504 of 10000 with 82.54% 	 Time used:  0.00 sec
2023-03-31 23:53:29,879 		528 of 10000 with 82.95% 	 Time used:  0.01 sec
2023-03-31 23:53:29,886 		552 of 10000 with 83.15% 	 Time used:  0.01 sec
2023-03-31 23:53:29,896 		576 of 10000 with 83.16% 	 Time used:  0.01 sec
2023-03-31 23:53:29,906 		600 of 10000 with 82.50% 	 Time used:  0.01 sec
2023-03-31 23:53:29,916 		624 of 10000 with 82.37% 	 Time used:  0.01 sec
2023-03-31 23:53:29,927 		648 of 10000 with 82.41% 	 Time used:  0.01 sec
2023-03-31 23:53:29,943 		672 of 10000 with 82.29% 	 Time used:  0.02 sec
2023-03-31 23:53:29,964 		696 of 10000 with 82.04% 	 Time used:  0.02 sec
2023-03-31 23:53:29,978 		720 of 10000 with 82.22% 	 Time used:  0.01 sec
2023-03-31 23:53:29,986 		744 of 10000 with 81.99% 	 Time used:  0.01 sec
2023-03-31 23:53:29,995 		768 of 10000 with 81.64% 	 Time used:  0.01 sec
2023-03-31 23:53:29,999 		792 of 10000 with 81.94% 	 Time used:  0.00 sec
2023-03-31 23:53:30,003 		816 of 10000 with 82.11% 	 Time used:  0.00 sec
2023-03-31 23:53:30,008 		840 of 10000 with 82.02% 	 Time used:  0.00 sec
2023-03-31 23:53:30,019 		864 of 10000 with 82.18% 	 Time used:  0.01 sec
2023-03-31 23:53:30,026 		888 of 10000 with 82.43% 	 Time used:  0.01 sec
2023-03-31 23:53:30,036 		912 of 10000 with 82.13% 	 Time used:  0.01 sec
2023-03-31 23:53:30,042 		936 of 10000 with 82.26% 	 Time used:  0.01 sec
2023-03-31 23:53:30,050 		960 of 10000 with 82.19% 	 Time used:  0.01 sec
2023-03-31 23:53:30,058 		984 of 10000 with 81.71% 	 Time used:  0.01 sec
2023-03-31 23:53:30,066 		1008 of 10000 with 81.75% 	 Time used:  0.01 sec
2023-03-31 23:53:30,073 		1032 of 10000 with 81.69% 	 Time used:  0.01 sec
2023-03-31 23:53:30,080 		1056 of 10000 with 81.91% 	 Time used:  0.01 sec
2023-03-31 23:53:30,091 		1080 of 10000 with 81.57% 	 Time used:  0.01 sec
2023-03-31 23:53:30,098 		1104 of 10000 with 81.61% 	 Time used:  0.01 sec
2023-03-31 23:53:30,105 		1128 of 10000 with 81.56% 	 Time used:  0.01 sec
2023-03-31 23:53:30,110 		1152 of 10000 with 81.51% 	 Time used:  0.00 sec
2023-03-31 23:53:30,114 		1176 of 10000 with 81.46% 	 Time used:  0.00 sec
2023-03-31 23:53:30,118 		1200 of 10000 with 81.17% 	 Time used:  0.00 sec
2023-03-31 23:53:30,122 		1224 of 10000 with 81.37% 	 Time used:  0.00 sec
2023-03-31 23:53:30,126 		1248 of 10000 with 81.33% 	 Time used:  0.00 sec
2023-03-31 23:53:30,130 		1272 of 10000 with 81.21% 	 Time used:  0.00 sec
2023-03-31 23:53:30,134 		1296 of 10000 with 81.40% 	 Time used:  0.00 sec
2023-03-31 23:53:30,140 		1320 of 10000 with 81.36% 	 Time used:  0.01 sec
2023-03-31 23:53:30,145 		1344 of 10000 with 81.32% 	 Time used:  0.00 sec
2023-03-31 23:53:30,154 		1368 of 10000 with 81.21% 	 Time used:  0.01 sec
2023-03-31 23:53:30,164 		1392 of 10000 with 81.18% 	 Time used:  0.01 sec
2023-03-31 23:53:30,175 		1416 of 10000 with 81.21% 	 Time used:  0.01 sec
2023-03-31 23:53:30,183 		1440 of 10000 with 81.39% 	 Time used:  0.01 sec
2023-03-31 23:53:30,192 		1464 of 10000 with 81.49% 	 Time used:  0.01 sec
2023-03-31 23:53:30,205 		1488 of 10000 with 81.52% 	 Time used:  0.01 sec
2023-03-31 23:53:30,221 		1512 of 10000 with 81.61% 	 Time used:  0.02 sec
2023-03-31 23:53:30,232 		1536 of 10000 with 81.58% 	 Time used:  0.01 sec
2023-03-31 23:53:30,248 		1560 of 10000 with 81.60% 	 Time used:  0.02 sec
2023-03-31 23:53:30,265 		1584 of 10000 with 81.82% 	 Time used:  0.02 sec
2023-03-31 23:53:30,279 		1608 of 10000 with 82.03% 	 Time used:  0.01 sec
2023-03-31 23:53:30,289 		1632 of 10000 with 81.99% 	 Time used:  0.01 sec
2023-03-31 23:53:30,296 		1656 of 10000 with 82.00% 	 Time used:  0.01 sec
2023-03-31 23:53:30,305 		1680 of 10000 with 82.14% 	 Time used:  0.01 sec
2023-03-31 23:53:30,312 		1704 of 10000 with 82.28% 	 Time used:  0.01 sec
2023-03-31 23:53:30,317 		1728 of 10000 with 82.18% 	 Time used:  0.01 sec
2023-03-31 23:53:30,326 		1752 of 10000 with 82.02% 	 Time used:  0.01 sec
2023-03-31 23:53:30,333 		1776 of 10000 with 82.04% 	 Time used:  0.01 sec
2023-03-31 23:53:30,341 		1800 of 10000 with 82.11% 	 Time used:  0.01 sec
2023-03-31 23:53:30,347 		1824 of 10000 with 82.07% 	 Time used:  0.01 sec
2023-03-31 23:53:30,352 		1848 of 10000 with 82.03% 	 Time used:  0.00 sec
2023-03-31 23:53:30,362 		1872 of 10000 with 82.16% 	 Time used:  0.01 sec
2023-03-31 23:53:30,372 		1896 of 10000 with 82.33% 	 Time used:  0.01 sec
2023-03-31 23:53:30,381 		1920 of 10000 with 82.45% 	 Time used:  0.01 sec
2023-03-31 23:53:30,392 		1944 of 10000 with 82.46% 	 Time used:  0.01 sec
2023-03-31 23:53:30,399 		1968 of 10000 with 82.37% 	 Time used:  0.01 sec
2023-03-31 23:53:30,413 		1992 of 10000 with 82.28% 	 Time used:  0.01 sec
2023-03-31 23:53:30,430 		2016 of 10000 with 82.34% 	 Time used:  0.02 sec
2023-03-31 23:53:30,437 		2040 of 10000 with 82.30% 	 Time used:  0.01 sec
2023-03-31 23:53:30,441 		2064 of 10000 with 82.36% 	 Time used:  0.00 sec
2023-03-31 23:53:30,446 		2088 of 10000 with 82.38% 	 Time used:  0.00 sec
2023-03-31 23:53:30,450 		2112 of 10000 with 82.20% 	 Time used:  0.00 sec
2023-03-31 23:53:30,456 		2136 of 10000 with 82.35% 	 Time used:  0.01 sec
2023-03-31 23:53:30,461 		2160 of 10000 with 82.27% 	 Time used:  0.00 sec
2023-03-31 23:53:30,467 		2184 of 10000 with 82.33% 	 Time used:  0.01 sec
2023-03-31 23:53:30,483 		2208 of 10000 with 82.34% 	 Time used:  0.02 sec
2023-03-31 23:53:30,490 		2232 of 10000 with 82.48% 	 Time used:  0.01 sec
2023-03-31 23:53:30,504 		2256 of 10000 with 82.58% 	 Time used:  0.01 sec
2023-03-31 23:53:30,512 		2280 of 10000 with 82.68% 	 Time used:  0.01 sec
2023-03-31 23:53:30,518 		2304 of 10000 with 82.60% 	 Time used:  0.01 sec
2023-03-31 23:53:30,526 		2328 of 10000 with 82.56% 	 Time used:  0.01 sec
2023-03-31 23:53:30,534 		2352 of 10000 with 82.65% 	 Time used:  0.01 sec
2023-03-31 23:53:30,538 		2376 of 10000 with 82.74% 	 Time used:  0.00 sec
2023-03-31 23:53:30,544 		2400 of 10000 with 82.79% 	 Time used:  0.01 sec
2023-03-31 23:53:30,551 		2424 of 10000 with 82.71% 	 Time used:  0.01 sec
2023-03-31 23:53:30,559 		2448 of 10000 with 82.68% 	 Time used:  0.01 sec
2023-03-31 23:53:30,563 		2472 of 10000 with 82.65% 	 Time used:  0.00 sec
2023-03-31 23:53:30,568 		2496 of 10000 with 82.61% 	 Time used:  0.00 sec
2023-03-31 23:53:30,574 		2520 of 10000 with 82.54% 	 Time used:  0.01 sec
2023-03-31 23:53:30,582 		2544 of 10000 with 82.51% 	 Time used:  0.01 sec
2023-03-31 23:53:30,587 		2568 of 10000 with 82.55% 	 Time used:  0.00 sec
2023-03-31 23:53:30,591 		2592 of 10000 with 82.60% 	 Time used:  0.00 sec
2023-03-31 23:53:30,596 		2616 of 10000 with 82.42% 	 Time used:  0.00 sec
2023-03-31 23:53:30,600 		2640 of 10000 with 82.42% 	 Time used:  0.00 sec
2023-03-31 23:53:30,603 		2664 of 10000 with 82.32% 	 Time used:  0.00 sec
2023-03-31 23:53:30,607 		2688 of 10000 with 82.29% 	 Time used:  0.00 sec
2023-03-31 23:53:30,611 		2712 of 10000 with 82.23% 	 Time used:  0.00 sec
2023-03-31 23:53:30,616 		2736 of 10000 with 82.20% 	 Time used:  0.00 sec
2023-03-31 23:53:30,620 		2760 of 10000 with 82.17% 	 Time used:  0.00 sec
2023-03-31 23:53:30,624 		2784 of 10000 with 82.15% 	 Time used:  0.00 sec
2023-03-31 23:53:30,627 		2808 of 10000 with 82.19% 	 Time used:  0.00 sec
2023-03-31 23:53:30,631 		2832 of 10000 with 82.24% 	 Time used:  0.00 sec
2023-03-31 23:53:30,635 		2856 of 10000 with 82.18% 	 Time used:  0.00 sec
2023-03-31 23:53:30,639 		2880 of 10000 with 82.12% 	 Time used:  0.00 sec
2023-03-31 23:53:30,643 		2904 of 10000 with 81.99% 	 Time used:  0.00 sec
2023-03-31 23:53:30,647 		2928 of 10000 with 81.80% 	 Time used:  0.00 sec
2023-03-31 23:53:30,653 		2952 of 10000 with 81.78% 	 Time used:  0.01 sec
2023-03-31 23:53:30,657 		2976 of 10000 with 81.79% 	 Time used:  0.00 sec
2023-03-31 23:53:30,662 		3000 of 10000 with 81.73% 	 Time used:  0.00 sec
2023-03-31 23:53:30,667 		3024 of 10000 with 81.75% 	 Time used:  0.00 sec
2023-03-31 23:53:30,672 		3048 of 10000 with 81.69% 	 Time used:  0.00 sec
2023-03-31 23:53:30,677 		3072 of 10000 with 81.74% 	 Time used:  0.01 sec
2023-03-31 23:53:30,687 		3096 of 10000 with 81.75% 	 Time used:  0.01 sec
2023-03-31 23:53:30,693 		3120 of 10000 with 81.67% 	 Time used:  0.01 sec
2023-03-31 23:53:30,704 		3144 of 10000 with 81.68% 	 Time used:  0.01 sec
2023-03-31 23:53:30,712 		3168 of 10000 with 81.69% 	 Time used:  0.01 sec
2023-03-31 23:53:30,716 		3192 of 10000 with 81.67% 	 Time used:  0.00 sec
2023-03-31 23:53:30,720 		3216 of 10000 with 81.62% 	 Time used:  0.00 sec
2023-03-31 23:53:30,724 		3240 of 10000 with 81.51% 	 Time used:  0.00 sec
2023-03-31 23:53:30,728 		3264 of 10000 with 81.34% 	 Time used:  0.00 sec
2023-03-31 23:53:30,732 		3288 of 10000 with 81.27% 	 Time used:  0.00 sec
2023-03-31 23:53:30,736 		3312 of 10000 with 81.28% 	 Time used:  0.00 sec
2023-03-31 23:53:30,741 		3336 of 10000 with 81.26% 	 Time used:  0.00 sec
2023-03-31 23:53:30,747 		3360 of 10000 with 81.25% 	 Time used:  0.01 sec
2023-03-31 23:53:30,752 		3384 of 10000 with 81.29% 	 Time used:  0.00 sec
2023-03-31 23:53:30,757 		3408 of 10000 with 81.34% 	 Time used:  0.00 sec
2023-03-31 23:53:30,763 		3432 of 10000 with 81.35% 	 Time used:  0.01 sec
2023-03-31 23:53:30,769 		3456 of 10000 with 81.37% 	 Time used:  0.00 sec
2023-03-31 23:53:30,773 		3480 of 10000 with 81.29% 	 Time used:  0.00 sec
2023-03-31 23:53:30,776 		3504 of 10000 with 81.25% 	 Time used:  0.00 sec
2023-03-31 23:53:30,782 		3528 of 10000 with 81.29% 	 Time used:  0.01 sec
2023-03-31 23:53:30,796 		3552 of 10000 with 81.31% 	 Time used:  0.01 sec
2023-03-31 23:53:30,806 		3576 of 10000 with 81.26% 	 Time used:  0.01 sec
2023-03-31 23:53:30,819 		3600 of 10000 with 81.36% 	 Time used:  0.01 sec
2023-03-31 23:53:30,828 		3624 of 10000 with 81.40% 	 Time used:  0.01 sec
2023-03-31 23:53:30,842 		3648 of 10000 with 81.41% 	 Time used:  0.01 sec
2023-03-31 23:53:30,852 		3672 of 10000 with 81.37% 	 Time used:  0.01 sec
2023-03-31 23:53:30,860 		3696 of 10000 with 81.44% 	 Time used:  0.01 sec
2023-03-31 23:53:30,874 		3720 of 10000 with 81.45% 	 Time used:  0.01 sec
2023-03-31 23:53:30,884 		3744 of 10000 with 81.33% 	 Time used:  0.01 sec
2023-03-31 23:53:30,902 		3768 of 10000 with 81.37% 	 Time used:  0.02 sec
2023-03-31 23:53:30,922 		3792 of 10000 with 81.43% 	 Time used:  0.02 sec
2023-03-31 23:53:30,931 		3816 of 10000 with 81.37% 	 Time used:  0.01 sec
2023-03-31 23:53:30,941 		3840 of 10000 with 81.38% 	 Time used:  0.01 sec
2023-03-31 23:53:30,949 		3864 of 10000 with 81.50% 	 Time used:  0.01 sec
2023-03-31 23:53:30,954 		3888 of 10000 with 81.40% 	 Time used:  0.00 sec
2023-03-31 23:53:30,958 		3912 of 10000 with 81.44% 	 Time used:  0.00 sec
2023-03-31 23:53:30,965 		3936 of 10000 with 81.45% 	 Time used:  0.01 sec
2023-03-31 23:53:30,973 		3960 of 10000 with 81.44% 	 Time used:  0.01 sec
2023-03-31 23:53:30,978 		3984 of 10000 with 81.38% 	 Time used:  0.01 sec
2023-03-31 23:53:30,984 		4008 of 10000 with 81.39% 	 Time used:  0.01 sec
2023-03-31 23:53:30,992 		4032 of 10000 with 81.32% 	 Time used:  0.01 sec
2023-03-31 23:53:31,003 		4056 of 10000 with 81.29% 	 Time used:  0.01 sec
2023-03-31 23:53:31,009 		4080 of 10000 with 81.20% 	 Time used:  0.01 sec
2023-03-31 23:53:31,013 		4104 of 10000 with 81.19% 	 Time used:  0.00 sec
2023-03-31 23:53:31,021 		4128 of 10000 with 81.10% 	 Time used:  0.01 sec
2023-03-31 23:53:31,035 		4152 of 10000 with 81.07% 	 Time used:  0.01 sec
2023-03-31 23:53:31,043 		4176 of 10000 with 81.06% 	 Time used:  0.01 sec
2023-03-31 23:53:31,051 		4200 of 10000 with 81.02% 	 Time used:  0.01 sec
2023-03-31 23:53:31,057 		4224 of 10000 with 81.08% 	 Time used:  0.00 sec
2023-03-31 23:53:31,060 		4248 of 10000 with 81.07% 	 Time used:  0.00 sec
2023-03-31 23:53:31,065 		4272 of 10000 with 80.99% 	 Time used:  0.00 sec
2023-03-31 23:53:31,070 		4296 of 10000 with 81.03% 	 Time used:  0.00 sec
2023-03-31 23:53:31,075 		4320 of 10000 with 81.06% 	 Time used:  0.00 sec
2023-03-31 23:53:31,082 		4344 of 10000 with 81.15% 	 Time used:  0.01 sec
2023-03-31 23:53:31,099 		4368 of 10000 with 81.18% 	 Time used:  0.02 sec
2023-03-31 23:53:31,105 		4392 of 10000 with 81.22% 	 Time used:  0.01 sec
2023-03-31 23:53:31,112 		4416 of 10000 with 81.23% 	 Time used:  0.01 sec
2023-03-31 23:53:31,117 		4440 of 10000 with 81.24% 	 Time used:  0.00 sec
2023-03-31 23:53:31,121 		4464 of 10000 with 81.25% 	 Time used:  0.00 sec
2023-03-31 23:53:31,125 		4488 of 10000 with 81.24% 	 Time used:  0.00 sec
2023-03-31 23:53:31,130 		4512 of 10000 with 81.25% 	 Time used:  0.00 sec
2023-03-31 23:53:31,136 		4536 of 10000 with 81.33% 	 Time used:  0.01 sec
2023-03-31 23:53:31,141 		4560 of 10000 with 81.36% 	 Time used:  0.01 sec
2023-03-31 23:53:31,150 		4584 of 10000 with 81.46% 	 Time used:  0.01 sec
2023-03-31 23:53:31,157 		4608 of 10000 with 81.49% 	 Time used:  0.01 sec
2023-03-31 23:53:31,160 		4632 of 10000 with 81.54% 	 Time used:  0.00 sec
2023-03-31 23:53:31,165 		4656 of 10000 with 81.53% 	 Time used:  0.00 sec
2023-03-31 23:53:31,169 		4680 of 10000 with 81.50% 	 Time used:  0.00 sec
2023-03-31 23:53:31,173 		4704 of 10000 with 81.42% 	 Time used:  0.00 sec
2023-03-31 23:53:31,177 		4728 of 10000 with 81.47% 	 Time used:  0.00 sec
2023-03-31 23:53:31,181 		4752 of 10000 with 81.48% 	 Time used:  0.00 sec
2023-03-31 23:53:31,184 		4776 of 10000 with 81.49% 	 Time used:  0.00 sec
2023-03-31 23:53:31,189 		4800 of 10000 with 81.48% 	 Time used:  0.00 sec
2023-03-31 23:53:31,193 		4824 of 10000 with 81.49% 	 Time used:  0.00 sec
2023-03-31 23:53:31,197 		4848 of 10000 with 81.42% 	 Time used:  0.00 sec
2023-03-31 23:53:31,201 		4872 of 10000 with 81.47% 	 Time used:  0.00 sec
2023-03-31 23:53:31,206 		4896 of 10000 with 81.47% 	 Time used:  0.00 sec
2023-03-31 23:53:31,212 		4920 of 10000 with 81.50% 	 Time used:  0.01 sec
2023-03-31 23:53:31,219 		4944 of 10000 with 81.47% 	 Time used:  0.01 sec
2023-03-31 23:53:31,234 		4968 of 10000 with 81.52% 	 Time used:  0.01 sec
2023-03-31 23:53:31,243 		4992 of 10000 with 81.57% 	 Time used:  0.01 sec
2023-03-31 23:53:31,250 		5016 of 10000 with 81.52% 	 Time used:  0.01 sec
2023-03-31 23:53:31,255 		5040 of 10000 with 81.49% 	 Time used:  0.01 sec
2023-03-31 23:53:31,263 		5064 of 10000 with 81.50% 	 Time used:  0.01 sec
2023-03-31 23:53:31,272 		5088 of 10000 with 81.47% 	 Time used:  0.01 sec
2023-03-31 23:53:31,283 		5112 of 10000 with 81.44% 	 Time used:  0.01 sec
2023-03-31 23:53:31,292 		5136 of 10000 with 81.44% 	 Time used:  0.01 sec
2023-03-31 23:53:31,301 		5160 of 10000 with 81.43% 	 Time used:  0.01 sec
2023-03-31 23:53:31,306 		5184 of 10000 with 81.44% 	 Time used:  0.00 sec
2023-03-31 23:53:31,310 		5208 of 10000 with 81.45% 	 Time used:  0.00 sec
2023-03-31 23:53:31,316 		5232 of 10000 with 81.50% 	 Time used:  0.01 sec
2023-03-31 23:53:31,324 		5256 of 10000 with 81.51% 	 Time used:  0.01 sec
2023-03-31 23:53:31,333 		5280 of 10000 with 81.52% 	 Time used:  0.01 sec
2023-03-31 23:53:31,342 		5304 of 10000 with 81.56% 	 Time used:  0.01 sec
2023-03-31 23:53:31,352 		5328 of 10000 with 81.59% 	 Time used:  0.01 sec
2023-03-31 23:53:31,360 		5352 of 10000 with 81.58% 	 Time used:  0.01 sec
2023-03-31 23:53:31,383 		5376 of 10000 with 81.66% 	 Time used:  0.01 sec
2023-03-31 23:53:31,392 		5400 of 10000 with 81.69% 	 Time used:  0.01 sec
2023-03-31 23:53:31,403 		5424 of 10000 with 81.75% 	 Time used:  0.01 sec
2023-03-31 23:53:31,412 		5448 of 10000 with 81.75% 	 Time used:  0.01 sec
2023-03-31 23:53:31,426 		5472 of 10000 with 81.73% 	 Time used:  0.01 sec
2023-03-31 23:53:31,431 		5496 of 10000 with 81.70% 	 Time used:  0.00 sec
2023-03-31 23:53:31,438 		5520 of 10000 with 81.65% 	 Time used:  0.01 sec
2023-03-31 23:53:31,447 		5544 of 10000 with 81.62% 	 Time used:  0.01 sec
2023-03-31 23:53:31,459 		5568 of 10000 with 81.63% 	 Time used:  0.01 sec
2023-03-31 23:53:31,464 		5592 of 10000 with 81.58% 	 Time used:  0.00 sec
2023-03-31 23:53:31,471 		5616 of 10000 with 81.53% 	 Time used:  0.01 sec
2023-03-31 23:53:31,478 		5640 of 10000 with 81.52% 	 Time used:  0.01 sec
2023-03-31 23:53:31,482 		5664 of 10000 with 81.50% 	 Time used:  0.00 sec
2023-03-31 23:53:31,488 		5688 of 10000 with 81.50% 	 Time used:  0.01 sec
2023-03-31 23:53:31,493 		5712 of 10000 with 81.46% 	 Time used:  0.00 sec
2023-03-31 23:53:31,499 		5736 of 10000 with 81.45% 	 Time used:  0.01 sec
2023-03-31 23:53:31,503 		5760 of 10000 with 81.44% 	 Time used:  0.00 sec
2023-03-31 23:53:31,507 		5784 of 10000 with 81.43% 	 Time used:  0.00 sec
2023-03-31 23:53:31,512 		5808 of 10000 with 81.42% 	 Time used:  0.00 sec
2023-03-31 23:53:31,517 		5832 of 10000 with 81.45% 	 Time used:  0.00 sec
2023-03-31 23:53:31,521 		5856 of 10000 with 81.47% 	 Time used:  0.00 sec
2023-03-31 23:53:31,527 		5880 of 10000 with 81.51% 	 Time used:  0.01 sec
2023-03-31 23:53:31,533 		5904 of 10000 with 81.52% 	 Time used:  0.01 sec
2023-03-31 23:53:31,543 		5928 of 10000 with 81.56% 	 Time used:  0.01 sec
2023-03-31 23:53:31,552 		5952 of 10000 with 81.55% 	 Time used:  0.01 sec
2023-03-31 23:53:31,560 		5976 of 10000 with 81.54% 	 Time used:  0.01 sec
2023-03-31 23:53:31,568 		6000 of 10000 with 81.50% 	 Time used:  0.01 sec
2023-03-31 23:53:31,574 		6024 of 10000 with 81.54% 	 Time used:  0.01 sec
2023-03-31 23:53:31,580 		6048 of 10000 with 81.55% 	 Time used:  0.01 sec
2023-03-31 23:53:31,585 		6072 of 10000 with 81.57% 	 Time used:  0.00 sec
2023-03-31 23:53:31,590 		6096 of 10000 with 81.59% 	 Time used:  0.00 sec
2023-03-31 23:53:31,595 		6120 of 10000 with 81.57% 	 Time used:  0.00 sec
2023-03-31 23:53:31,600 		6144 of 10000 with 81.54% 	 Time used:  0.00 sec
2023-03-31 23:53:31,609 		6168 of 10000 with 81.49% 	 Time used:  0.01 sec
2023-03-31 23:53:31,615 		6192 of 10000 with 81.44% 	 Time used:  0.01 sec
2023-03-31 23:53:31,620 		6216 of 10000 with 81.45% 	 Time used:  0.00 sec
2023-03-31 23:53:31,625 		6240 of 10000 with 81.41% 	 Time used:  0.01 sec
2023-03-31 23:53:31,636 		6264 of 10000 with 81.39% 	 Time used:  0.01 sec
2023-03-31 23:53:31,640 		6288 of 10000 with 81.36% 	 Time used:  0.00 sec
2023-03-31 23:53:31,645 		6312 of 10000 with 81.37% 	 Time used:  0.00 sec
2023-03-31 23:53:31,651 		6336 of 10000 with 81.34% 	 Time used:  0.01 sec
2023-03-31 23:53:31,663 		6360 of 10000 with 81.35% 	 Time used:  0.01 sec
2023-03-31 23:53:31,675 		6384 of 10000 with 81.36% 	 Time used:  0.01 sec
2023-03-31 23:53:31,683 		6408 of 10000 with 81.35% 	 Time used:  0.01 sec
2023-03-31 23:53:31,687 		6432 of 10000 with 81.41% 	 Time used:  0.00 sec
2023-03-31 23:53:31,693 		6456 of 10000 with 81.38% 	 Time used:  0.01 sec
2023-03-31 23:53:31,698 		6480 of 10000 with 81.42% 	 Time used:  0.00 sec
2023-03-31 23:53:31,705 		6504 of 10000 with 81.43% 	 Time used:  0.01 sec
2023-03-31 23:53:31,721 		6528 of 10000 with 81.43% 	 Time used:  0.02 sec
2023-03-31 23:53:31,734 		6552 of 10000 with 81.41% 	 Time used:  0.01 sec
2023-03-31 23:53:31,740 		6576 of 10000 with 81.37% 	 Time used:  0.01 sec
2023-03-31 23:53:31,749 		6600 of 10000 with 81.35% 	 Time used:  0.01 sec
2023-03-31 23:53:31,759 		6624 of 10000 with 81.39% 	 Time used:  0.01 sec
2023-03-31 23:53:31,768 		6648 of 10000 with 81.41% 	 Time used:  0.01 sec
2023-03-31 23:53:31,781 		6672 of 10000 with 81.38% 	 Time used:  0.01 sec
2023-03-31 23:53:31,789 		6696 of 10000 with 81.35% 	 Time used:  0.01 sec
2023-03-31 23:53:31,793 		6720 of 10000 with 81.37% 	 Time used:  0.00 sec
2023-03-31 23:53:31,797 		6744 of 10000 with 81.39% 	 Time used:  0.00 sec
2023-03-31 23:53:31,803 		6768 of 10000 with 81.41% 	 Time used:  0.01 sec
2023-03-31 23:53:31,811 		6792 of 10000 with 81.45% 	 Time used:  0.01 sec
2023-03-31 23:53:31,816 		6816 of 10000 with 81.43% 	 Time used:  0.00 sec
2023-03-31 23:53:31,820 		6840 of 10000 with 81.42% 	 Time used:  0.00 sec
2023-03-31 23:53:31,824 		6864 of 10000 with 81.42% 	 Time used:  0.00 sec
2023-03-31 23:53:31,830 		6888 of 10000 with 81.42% 	 Time used:  0.00 sec
2023-03-31 23:53:31,833 		6912 of 10000 with 81.42% 	 Time used:  0.00 sec
2023-03-31 23:53:31,837 		6936 of 10000 with 81.39% 	 Time used:  0.00 sec
2023-03-31 23:53:31,841 		6960 of 10000 with 81.39% 	 Time used:  0.00 sec
2023-03-31 23:53:31,846 		6984 of 10000 with 81.43% 	 Time used:  0.00 sec
2023-03-31 23:53:31,852 		7008 of 10000 with 81.38% 	 Time used:  0.01 sec
2023-03-31 23:53:31,861 		7032 of 10000 with 81.34% 	 Time used:  0.01 sec
2023-03-31 23:53:31,873 		7056 of 10000 with 81.32% 	 Time used:  0.01 sec
2023-03-31 23:53:31,892 		7080 of 10000 with 81.30% 	 Time used:  0.02 sec
2023-03-31 23:53:31,908 		7104 of 10000 with 81.31% 	 Time used:  0.02 sec
2023-03-31 23:53:31,925 		7128 of 10000 with 81.30% 	 Time used:  0.02 sec
2023-03-31 23:53:31,937 		7152 of 10000 with 81.35% 	 Time used:  0.01 sec
2023-03-31 23:53:31,947 		7176 of 10000 with 81.40% 	 Time used:  0.01 sec
2023-03-31 23:53:31,954 		7200 of 10000 with 81.36% 	 Time used:  0.01 sec
2023-03-31 23:53:31,962 		7224 of 10000 with 81.35% 	 Time used:  0.01 sec
2023-03-31 23:53:31,981 		7248 of 10000 with 81.36% 	 Time used:  0.02 sec
2023-03-31 23:53:31,989 		7272 of 10000 with 81.35% 	 Time used:  0.01 sec
2023-03-31 23:53:32,002 		7296 of 10000 with 81.39% 	 Time used:  0.01 sec
2023-03-31 23:53:32,014 		7320 of 10000 with 81.38% 	 Time used:  0.01 sec
2023-03-31 23:53:32,026 		7344 of 10000 with 81.37% 	 Time used:  0.01 sec
2023-03-31 23:53:32,041 		7368 of 10000 with 81.39% 	 Time used:  0.01 sec
2023-03-31 23:53:32,054 		7392 of 10000 with 81.43% 	 Time used:  0.01 sec
2023-03-31 23:53:32,062 		7416 of 10000 with 81.45% 	 Time used:  0.01 sec
2023-03-31 23:53:32,066 		7440 of 10000 with 81.42% 	 Time used:  0.00 sec
2023-03-31 23:53:32,071 		7464 of 10000 with 81.42% 	 Time used:  0.00 sec
2023-03-31 23:53:32,075 		7488 of 10000 with 81.46% 	 Time used:  0.00 sec
2023-03-31 23:53:32,081 		7512 of 10000 with 81.46% 	 Time used:  0.01 sec
2023-03-31 23:53:32,090 		7536 of 10000 with 81.45% 	 Time used:  0.01 sec
2023-03-31 23:53:32,102 		7560 of 10000 with 81.48% 	 Time used:  0.01 sec
2023-03-31 23:53:32,110 		7584 of 10000 with 81.51% 	 Time used:  0.01 sec
2023-03-31 23:53:32,119 		7608 of 10000 with 81.51% 	 Time used:  0.01 sec
2023-03-31 23:53:32,127 		7632 of 10000 with 81.55% 	 Time used:  0.01 sec
2023-03-31 23:53:32,135 		7656 of 10000 with 81.54% 	 Time used:  0.01 sec
2023-03-31 23:53:32,144 		7680 of 10000 with 81.56% 	 Time used:  0.01 sec
2023-03-31 23:53:32,149 		7704 of 10000 with 81.59% 	 Time used:  0.00 sec
2023-03-31 23:53:32,157 		7728 of 10000 with 81.57% 	 Time used:  0.01 sec
2023-03-31 23:53:32,167 		7752 of 10000 with 81.62% 	 Time used:  0.01 sec
2023-03-31 23:53:32,172 		7776 of 10000 with 81.62% 	 Time used:  0.01 sec
2023-03-31 23:53:32,177 		7800 of 10000 with 81.63% 	 Time used:  0.00 sec
2023-03-31 23:53:32,187 		7824 of 10000 with 81.60% 	 Time used:  0.01 sec
2023-03-31 23:53:32,194 		7848 of 10000 with 81.56% 	 Time used:  0.01 sec
2023-03-31 23:53:32,205 		7872 of 10000 with 81.58% 	 Time used:  0.01 sec
2023-03-31 23:53:32,217 		7896 of 10000 with 81.57% 	 Time used:  0.01 sec
2023-03-31 23:53:32,229 		7920 of 10000 with 81.53% 	 Time used:  0.01 sec
2023-03-31 23:53:32,243 		7944 of 10000 with 81.55% 	 Time used:  0.01 sec
2023-03-31 23:53:32,255 		7968 of 10000 with 81.54% 	 Time used:  0.00 sec
2023-03-31 23:53:32,263 		7992 of 10000 with 81.52% 	 Time used:  0.01 sec
2023-03-31 23:53:32,271 		8016 of 10000 with 81.47% 	 Time used:  0.01 sec
2023-03-31 23:53:32,280 		8040 of 10000 with 81.47% 	 Time used:  0.01 sec
2023-03-31 23:53:32,291 		8064 of 10000 with 81.47% 	 Time used:  0.01 sec
2023-03-31 23:53:32,295 		8088 of 10000 with 81.44% 	 Time used:  0.00 sec
2023-03-31 23:53:32,298 		8112 of 10000 with 81.46% 	 Time used:  0.00 sec
2023-03-31 23:53:32,302 		8136 of 10000 with 81.47% 	 Time used:  0.00 sec
2023-03-31 23:53:32,306 		8160 of 10000 with 81.42% 	 Time used:  0.00 sec
2023-03-31 23:53:32,313 		8184 of 10000 with 81.46% 	 Time used:  0.01 sec
2023-03-31 23:53:32,319 		8208 of 10000 with 81.46% 	 Time used:  0.01 sec
2023-03-31 23:53:32,323 		8232 of 10000 with 81.46% 	 Time used:  0.00 sec
2023-03-31 23:53:32,329 		8256 of 10000 with 81.48% 	 Time used:  0.01 sec
2023-03-31 23:53:32,334 		8280 of 10000 with 81.49% 	 Time used:  0.01 sec
2023-03-31 23:53:32,338 		8304 of 10000 with 81.44% 	 Time used:  0.00 sec
2023-03-31 23:53:32,343 		8328 of 10000 with 81.47% 	 Time used:  0.00 sec
2023-03-31 23:53:32,351 		8352 of 10000 with 81.48% 	 Time used:  0.01 sec
2023-03-31 23:53:32,357 		8376 of 10000 with 81.46% 	 Time used:  0.01 sec
2023-03-31 23:53:32,365 		8400 of 10000 with 81.48% 	 Time used:  0.01 sec
2023-03-31 23:53:32,371 		8424 of 10000 with 81.49% 	 Time used:  0.01 sec
2023-03-31 23:53:32,375 		8448 of 10000 with 81.53% 	 Time used:  0.00 sec
2023-03-31 23:53:32,383 		8472 of 10000 with 81.50% 	 Time used:  0.01 sec
2023-03-31 23:53:32,390 		8496 of 10000 with 81.53% 	 Time used:  0.01 sec
2023-03-31 23:53:32,394 		8520 of 10000 with 81.56% 	 Time used:  0.00 sec
2023-03-31 23:53:32,398 		8544 of 10000 with 81.54% 	 Time used:  0.00 sec
2023-03-31 23:53:32,402 		8568 of 10000 with 81.56% 	 Time used:  0.00 sec
2023-03-31 23:53:32,408 		8592 of 10000 with 81.54% 	 Time used:  0.01 sec
2023-03-31 23:53:32,417 		8616 of 10000 with 81.53% 	 Time used:  0.01 sec
2023-03-31 23:53:32,428 		8640 of 10000 with 81.50% 	 Time used:  0.01 sec
2023-03-31 23:53:32,439 		8664 of 10000 with 81.52% 	 Time used:  0.01 sec
2023-03-31 23:53:32,446 		8688 of 10000 with 81.51% 	 Time used:  0.01 sec
2023-03-31 23:53:32,451 		8712 of 10000 with 81.51% 	 Time used:  0.00 sec
2023-03-31 23:53:32,455 		8736 of 10000 with 81.50% 	 Time used:  0.00 sec
2023-03-31 23:53:32,459 		8760 of 10000 with 81.47% 	 Time used:  0.00 sec
2023-03-31 23:53:32,464 		8784 of 10000 with 81.48% 	 Time used:  0.00 sec
2023-03-31 23:53:32,468 		8808 of 10000 with 81.48% 	 Time used:  0.00 sec
2023-03-31 23:53:32,472 		8832 of 10000 with 81.51% 	 Time used:  0.00 sec
2023-03-31 23:53:32,476 		8856 of 10000 with 81.54% 	 Time used:  0.00 sec
2023-03-31 23:53:32,480 		8880 of 10000 with 81.53% 	 Time used:  0.00 sec
2023-03-31 23:53:32,484 		8904 of 10000 with 81.55% 	 Time used:  0.00 sec
2023-03-31 23:53:32,489 		8928 of 10000 with 81.53% 	 Time used:  0.00 sec
2023-03-31 23:53:32,493 		8952 of 10000 with 81.52% 	 Time used:  0.00 sec
2023-03-31 23:53:32,501 		8976 of 10000 with 81.55% 	 Time used:  0.01 sec
2023-03-31 23:53:32,509 		9000 of 10000 with 81.58% 	 Time used:  0.01 sec
2023-03-31 23:53:32,517 		9024 of 10000 with 81.58% 	 Time used:  0.01 sec
2023-03-31 23:53:32,525 		9048 of 10000 with 81.58% 	 Time used:  0.01 sec
2023-03-31 23:53:32,530 		9072 of 10000 with 81.56% 	 Time used:  0.00 sec
2023-03-31 23:53:32,535 		9096 of 10000 with 81.54% 	 Time used:  0.00 sec
2023-03-31 23:53:32,542 		9120 of 10000 with 81.56% 	 Time used:  0.01 sec
2023-03-31 23:53:32,553 		9144 of 10000 with 81.53% 	 Time used:  0.01 sec
2023-03-31 23:53:32,564 		9168 of 10000 with 81.50% 	 Time used:  0.01 sec
2023-03-31 23:53:32,577 		9192 of 10000 with 81.48% 	 Time used:  0.01 sec
2023-03-31 23:53:32,589 		9216 of 10000 with 81.47% 	 Time used:  0.01 sec
2023-03-31 23:53:32,601 		9240 of 10000 with 81.45% 	 Time used:  0.01 sec
2023-03-31 23:53:32,610 		9264 of 10000 with 81.42% 	 Time used:  0.01 sec
2023-03-31 23:53:32,625 		9288 of 10000 with 81.43% 	 Time used:  0.01 sec
2023-03-31 23:53:32,632 		9312 of 10000 with 81.41% 	 Time used:  0.01 sec
2023-03-31 23:53:32,636 		9336 of 10000 with 81.39% 	 Time used:  0.00 sec
2023-03-31 23:53:32,640 		9360 of 10000 with 81.35% 	 Time used:  0.00 sec
2023-03-31 23:53:32,644 		9384 of 10000 with 81.36% 	 Time used:  0.00 sec
2023-03-31 23:53:32,648 		9408 of 10000 with 81.37% 	 Time used:  0.00 sec
2023-03-31 23:53:32,654 		9432 of 10000 with 81.39% 	 Time used:  0.01 sec
2023-03-31 23:53:32,660 		9456 of 10000 with 81.37% 	 Time used:  0.01 sec
2023-03-31 23:53:32,668 		9480 of 10000 with 81.36% 	 Time used:  0.01 sec
2023-03-31 23:53:32,675 		9504 of 10000 with 81.33% 	 Time used:  0.01 sec
2023-03-31 23:53:32,684 		9528 of 10000 with 81.34% 	 Time used:  0.01 sec
2023-03-31 23:53:32,696 		9552 of 10000 with 81.34% 	 Time used:  0.01 sec
2023-03-31 23:53:32,707 		9576 of 10000 with 81.37% 	 Time used:  0.01 sec
2023-03-31 23:53:32,713 		9600 of 10000 with 81.36% 	 Time used:  0.01 sec
2023-03-31 23:53:32,719 		9624 of 10000 with 81.38% 	 Time used:  0.01 sec
2023-03-31 23:53:32,729 		9648 of 10000 with 81.40% 	 Time used:  0.01 sec
2023-03-31 23:53:32,736 		9672 of 10000 with 81.41% 	 Time used:  0.01 sec
2023-03-31 23:53:32,740 		9696 of 10000 with 81.42% 	 Time used:  0.00 sec
2023-03-31 23:53:32,745 		9720 of 10000 with 81.44% 	 Time used:  0.00 sec
2023-03-31 23:53:32,749 		9744 of 10000 with 81.44% 	 Time used:  0.00 sec
2023-03-31 23:53:32,753 		9768 of 10000 with 81.45% 	 Time used:  0.00 sec
2023-03-31 23:53:32,757 		9792 of 10000 with 81.47% 	 Time used:  0.00 sec
2023-03-31 23:53:32,760 		9816 of 10000 with 81.48% 	 Time used:  0.00 sec
2023-03-31 23:53:32,764 		9840 of 10000 with 81.50% 	 Time used:  0.00 sec
2023-03-31 23:53:32,768 		9864 of 10000 with 81.52% 	 Time used:  0.00 sec
2023-03-31 23:53:32,772 		9888 of 10000 with 81.53% 	 Time used:  0.00 sec
2023-03-31 23:53:32,776 		9912 of 10000 with 81.55% 	 Time used:  0.00 sec
2023-03-31 23:53:32,780 		9936 of 10000 with 81.56% 	 Time used:  0.00 sec
2023-03-31 23:53:32,784 		9960 of 10000 with 81.54% 	 Time used:  0.00 sec
2023-03-31 23:53:32,787 		9984 of 10000 with 81.54% 	 Time used:  0.00 sec
2023-03-31 23:53:32,791 		10000 of 10000 with 81.57% 	 Time used:  0.00 sec
2023-03-31 23:53:32,791 
2023-03-31 23:53:32,792 			Learning rate: weights:   1.000e-03    
2023-03-31 23:53:32,792 			Last test performance: 81.57%
2023-03-31 23:53:32,792 ----------------
2023-03-31 23:53:33,055   3   =>  0    		Training 486 pattern with 80.62% 	Forward time: 	 0.24 sec
2023-03-31 23:53:33,055 			Loss:    2.020e-02    			Backward time: 	 0.01 sec 
2023-03-31 23:53:33,117 			Learning rate: weights:   1.000e-03    
2023-03-31 23:53:33,118 			Last test performance: 81.57%
2023-03-31 23:53:33,118 ----------------
2023-03-31 23:53:33,274   3   =>  1    		Training 486 pattern with 79.79% 	Forward time: 	 0.14 sec
2023-03-31 23:53:33,274 			Loss:    2.299e-02    			Backward time: 	 0.01 sec 
2023-03-31 23:53:33,381 			Learning rate: weights:   1.000e-03    
2023-03-31 23:53:33,381 			Last test performance: 81.57%
2023-03-31 23:53:33,381 ----------------
2023-03-31 23:53:33,567   3   =>  2    		Training 486 pattern with 77.50% 	Forward time: 	 0.17 sec
2023-03-31 23:53:33,567 			Loss:    2.494e-02    			Backward time: 	 0.01 sec 
2023-03-31 23:53:33,692 			Learning rate: weights:   1.000e-03    
2023-03-31 23:53:33,692 			Last test performance: 81.57%
2023-03-31 23:53:33,692 ----------------
2023-03-31 23:53:33,856   3   =>  3    		Training 486 pattern with 77.08% 	Forward time: 	 0.15 sec
2023-03-31 23:53:33,856 			Loss:    2.418e-02    			Backward time: 	 0.01 sec 
2023-03-31 23:53:33,953 			Learning rate: weights:   1.000e-03    
2023-03-31 23:53:33,953 			Last test performance: 81.57%
2023-03-31 23:53:33,953 ----------------
2023-03-31 23:53:34,127   3   =>  4    		Training 486 pattern with 79.17% 	Forward time: 	 0.16 sec
2023-03-31 23:53:34,127 			Loss:    2.197e-02    			Backward time: 	 0.01 sec 
2023-03-31 23:53:34,174 			Learning rate: weights:   1.000e-03    
2023-03-31 23:53:34,174 			Last test performance: 81.57%
2023-03-31 23:53:34,174 ----------------
2023-03-31 23:53:34,364   3   =>  5    		Training 486 pattern with 77.92% 	Forward time: 	 0.17 sec
2023-03-31 23:53:34,365 			Loss:    2.533e-02    			Backward time: 	 0.01 sec 
2023-03-31 23:53:34,445 			Learning rate: weights:   1.000e-03    
2023-03-31 23:53:34,446 			Last test performance: 81.57%
2023-03-31 23:53:34,446 ----------------
2023-03-31 23:53:34,636   3   =>  6    		Training 486 pattern with 79.79% 	Forward time: 	 0.17 sec
2023-03-31 23:53:34,636 			Loss:    2.202e-02    			Backward time: 	 0.01 sec 
2023-03-31 23:53:34,768 			Learning rate: weights:   1.000e-03    
2023-03-31 23:53:34,768 			Last test performance: 81.57%
2023-03-31 23:53:34,768 ----------------
2023-03-31 23:53:34,927   3   =>  7    		Training 486 pattern with 76.04% 	Forward time: 	 0.15 sec
2023-03-31 23:53:34,927 			Loss:    2.492e-02    			Backward time: 	 0.01 sec 
2023-03-31 23:53:35,025 			Learning rate: weights:   1.000e-03    
2023-03-31 23:53:35,025 			Last test performance: 81.57%
2023-03-31 23:53:35,026 ----------------
2023-03-31 23:53:35,190   3   =>  8    		Training 486 pattern with 78.96% 	Forward time: 	 0.15 sec
2023-03-31 23:53:35,190 			Loss:    2.241e-02    			Backward time: 	 0.01 sec 
2023-03-31 23:53:35,345 			Learning rate: weights:   1.000e-03    
2023-03-31 23:53:35,345 			Last test performance: 81.57%
2023-03-31 23:53:35,346 ----------------
2023-03-31 23:53:35,516   3   =>  9    		Training 486 pattern with 76.88% 	Forward time: 	 0.16 sec
2023-03-31 23:53:35,516 			Loss:    2.237e-02    			Backward time: 	 0.01 sec 
2023-03-31 23:53:35,692 			Learning rate: weights:   1.000e-03    
2023-03-31 23:53:35,692 			Last test performance: 81.57%
2023-03-31 23:53:35,692 ----------------
2023-03-31 23:53:35,864   3   =>  10   		Training 486 pattern with 79.38% 	Forward time: 	 0.16 sec
2023-03-31 23:53:35,865 			Loss:    2.176e-02    			Backward time: 	 0.01 sec 
2023-03-31 23:53:36,014 			Learning rate: weights:   1.000e-03    
2023-03-31 23:53:36,014 			Last test performance: 81.57%
2023-03-31 23:53:36,014 ----------------
2023-03-31 23:53:36,170   3   =>  11   		Training 486 pattern with 77.08% 	Forward time: 	 0.14 sec
2023-03-31 23:53:36,170 			Loss:    2.464e-02    			Backward time: 	 0.01 sec 
2023-03-31 23:53:36,312 			Learning rate: weights:   1.000e-03    
2023-03-31 23:53:36,312 			Last test performance: 81.57%
2023-03-31 23:53:36,312 ----------------
2023-03-31 23:53:36,497   3   =>  12   		Training 486 pattern with 81.67% 	Forward time: 	 0.17 sec
2023-03-31 23:53:36,497 			Loss:    2.169e-02    			Backward time: 	 0.01 sec 
2023-03-31 23:53:36,714 			Learning rate: weights:   1.000e-03    
2023-03-31 23:53:36,714 			Last test performance: 81.57%
2023-03-31 23:53:36,714 ----------------
2023-03-31 23:53:36,878   3   =>  13   		Training 486 pattern with 78.96% 	Forward time: 	 0.15 sec
2023-03-31 23:53:36,878 			Loss:    2.364e-02    			Backward time: 	 0.01 sec 
2023-03-31 23:53:36,968 			Learning rate: weights:   1.000e-03    
2023-03-31 23:53:36,969 			Last test performance: 81.57%
2023-03-31 23:53:36,969 ----------------
2023-03-31 23:53:37,184   3   =>  14   		Training 486 pattern with 81.67% 	Forward time: 	 0.20 sec
2023-03-31 23:53:37,184 			Loss:    2.192e-02    			Backward time: 	 0.01 sec 
2023-03-31 23:53:37,252 			Learning rate: weights:   1.000e-03    
2023-03-31 23:53:37,253 			Last test performance: 81.57%
2023-03-31 23:53:37,253 ----------------
2023-03-31 23:53:37,414   3   =>  15   		Training 486 pattern with 78.33% 	Forward time: 	 0.15 sec
2023-03-31 23:53:37,414 			Loss:    2.526e-02    			Backward time: 	 0.01 sec 
2023-03-31 23:53:37,465 			Learning rate: weights:   1.000e-03    
2023-03-31 23:53:37,465 			Last test performance: 81.57%
2023-03-31 23:53:37,466 ----------------
2023-03-31 23:53:37,631   3   =>  16   		Training 486 pattern with 77.08% 	Forward time: 	 0.15 sec
2023-03-31 23:53:37,631 			Loss:    2.447e-02    			Backward time: 	 0.01 sec 
2023-03-31 23:53:37,677 			Learning rate: weights:   1.000e-03    
2023-03-31 23:53:37,677 			Last test performance: 81.57%
2023-03-31 23:53:37,677 ----------------
2023-03-31 23:53:37,838   3   =>  17   		Training 486 pattern with 75.42% 	Forward time: 	 0.15 sec
2023-03-31 23:53:37,838 			Loss:    2.672e-02    			Backward time: 	 0.01 sec 
2023-03-31 23:53:37,891 			Learning rate: weights:   1.000e-03    
2023-03-31 23:53:37,891 			Last test performance: 81.57%
2023-03-31 23:53:37,891 ----------------
2023-03-31 23:53:38,059   3   =>  18   		Training 486 pattern with 80.00% 	Forward time: 	 0.15 sec
2023-03-31 23:53:38,059 			Loss:    2.197e-02    			Backward time: 	 0.01 sec 
2023-03-31 23:53:38,249 			Learning rate: weights:   1.000e-03    
2023-03-31 23:53:38,249 			Last test performance: 81.57%
2023-03-31 23:53:38,249 ----------------
2023-03-31 23:53:38,433   3   =>  19   		Training 486 pattern with 81.88% 	Forward time: 	 0.17 sec
2023-03-31 23:53:38,433 			Loss:    2.037e-02    			Backward time: 	 0.01 sec 
2023-03-31 23:53:38,566 			Learning rate: weights:   1.000e-03    
2023-03-31 23:53:38,566 			Last test performance: 81.57%
2023-03-31 23:53:38,566 ----------------
2023-03-31 23:53:38,747   3   =>  20   		Training 486 pattern with 77.71% 	Forward time: 	 0.16 sec
2023-03-31 23:53:38,747 			Loss:    2.404e-02    			Backward time: 	 0.01 sec 
2023-03-31 23:53:38,899 			Learning rate: weights:   1.000e-03    
2023-03-31 23:53:38,899 			Last test performance: 81.57%
2023-03-31 23:53:38,899 ----------------
2023-03-31 23:53:39,069   3   =>  21   		Training 486 pattern with 77.71% 	Forward time: 	 0.16 sec
2023-03-31 23:53:39,069 			Loss:    2.688e-02    			Backward time: 	 0.01 sec 
2023-03-31 23:53:39,197 			Learning rate: weights:   1.000e-03    
2023-03-31 23:53:39,197 			Last test performance: 81.57%
2023-03-31 23:53:39,197 ----------------
2023-03-31 23:53:39,409   3   =>  22   		Training 486 pattern with 79.58% 	Forward time: 	 0.19 sec
2023-03-31 23:53:39,409 			Loss:    2.280e-02    			Backward time: 	 0.01 sec 
2023-03-31 23:53:39,545 			Learning rate: weights:   1.000e-03    
2023-03-31 23:53:39,545 			Last test performance: 81.57%
2023-03-31 23:53:39,545 ----------------
2023-03-31 23:53:39,711   3   =>  23   		Training 486 pattern with 80.21% 	Forward time: 	 0.15 sec
2023-03-31 23:53:39,711 			Loss:    2.208e-02    			Backward time: 	 0.01 sec 
2023-03-31 23:53:39,783 			Learning rate: weights:   1.000e-03    
2023-03-31 23:53:39,783 			Last test performance: 81.57%
2023-03-31 23:53:39,783 ----------------
2023-03-31 23:53:39,957   3   =>  24   		Training 486 pattern with 75.00% 	Forward time: 	 0.16 sec
2023-03-31 23:53:39,957 			Loss:    2.493e-02    			Backward time: 	 0.01 sec 
2023-03-31 23:53:40,112 			Learning rate: weights:   1.000e-03    
2023-03-31 23:53:40,112 			Last test performance: 81.57%
2023-03-31 23:53:40,112 ----------------
2023-03-31 23:53:40,327   3   =>  25   		Training 486 pattern with 77.08% 	Forward time: 	 0.20 sec
2023-03-31 23:53:40,328 			Loss:    2.323e-02    			Backward time: 	 0.01 sec 
2023-03-31 23:53:40,440 			Learning rate: weights:   1.000e-03    
2023-03-31 23:53:40,440 			Last test performance: 81.57%
2023-03-31 23:53:40,440 ----------------
2023-03-31 23:53:40,642   3   =>  26   		Training 486 pattern with 76.46% 	Forward time: 	 0.18 sec
2023-03-31 23:53:40,642 			Loss:    2.577e-02    			Backward time: 	 0.01 sec 
2023-03-31 23:53:40,770 			Learning rate: weights:   1.000e-03    
2023-03-31 23:53:40,770 			Last test performance: 81.57%
2023-03-31 23:53:40,770 ----------------
2023-03-31 23:53:40,972   3   =>  27   		Training 486 pattern with 77.71% 	Forward time: 	 0.18 sec
2023-03-31 23:53:40,972 			Loss:    2.380e-02    			Backward time: 	 0.01 sec 
2023-03-31 23:53:41,093 			Learning rate: weights:   1.000e-03    
2023-03-31 23:53:41,094 			Last test performance: 81.57%
2023-03-31 23:53:41,094 ----------------
2023-03-31 23:53:41,264   3   =>  28   		Training 486 pattern with 81.67% 	Forward time: 	 0.16 sec
2023-03-31 23:53:41,264 			Loss:    2.127e-02    			Backward time: 	 0.01 sec 
2023-03-31 23:53:41,389 			Learning rate: weights:   1.000e-03    
2023-03-31 23:53:41,389 			Last test performance: 81.57%
2023-03-31 23:53:41,389 ----------------
2023-03-31 23:53:41,562   3   =>  29   		Training 486 pattern with 78.75% 	Forward time: 	 0.16 sec
2023-03-31 23:53:41,562 			Loss:    2.278e-02    			Backward time: 	 0.01 sec 
2023-03-31 23:53:41,645 			Learning rate: weights:   1.000e-03    
2023-03-31 23:53:41,645 			Last test performance: 81.57%
2023-03-31 23:53:41,645 ----------------
2023-03-31 23:53:41,853   3   =>  30   		Training 486 pattern with 80.42% 	Forward time: 	 0.19 sec
2023-03-31 23:53:41,853 			Loss:    2.424e-02    			Backward time: 	 0.01 sec 
2023-03-31 23:53:41,961 			Learning rate: weights:   1.000e-03    
2023-03-31 23:53:41,962 			Last test performance: 81.57%
2023-03-31 23:53:41,962 ----------------
2023-03-31 23:53:42,143   3   =>  31   		Training 486 pattern with 80.83% 	Forward time: 	 0.17 sec
2023-03-31 23:53:42,143 			Loss:    2.094e-02    			Backward time: 	 0.01 sec 
2023-03-31 23:53:42,266 			Learning rate: weights:   1.000e-03    
2023-03-31 23:53:42,266 			Last test performance: 81.57%
2023-03-31 23:53:42,266 ----------------
2023-03-31 23:53:42,463   3   =>  32   		Training 486 pattern with 77.29% 	Forward time: 	 0.18 sec
2023-03-31 23:53:42,464 			Loss:    2.402e-02    			Backward time: 	 0.01 sec 
2023-03-31 23:53:42,526 			Learning rate: weights:   1.000e-03    
2023-03-31 23:53:42,526 			Last test performance: 81.57%
2023-03-31 23:53:42,526 ----------------
2023-03-31 23:53:42,689   3   =>  33   		Training 486 pattern with 73.96% 	Forward time: 	 0.15 sec
2023-03-31 23:53:42,689 			Loss:    2.851e-02    			Backward time: 	 0.01 sec 
2023-03-31 23:53:42,833 			Learning rate: weights:   1.000e-03    
2023-03-31 23:53:42,833 			Last test performance: 81.57%
2023-03-31 23:53:42,833 ----------------
2023-03-31 23:53:43,001   3   =>  34   		Training 486 pattern with 77.50% 	Forward time: 	 0.16 sec
2023-03-31 23:53:43,001 			Loss:    2.451e-02    			Backward time: 	 0.01 sec 
2023-03-31 23:53:43,172 			Learning rate: weights:   1.000e-03    
2023-03-31 23:53:43,172 			Last test performance: 81.57%
2023-03-31 23:53:43,172 ----------------
2023-03-31 23:53:43,360   3   =>  35   		Training 486 pattern with 80.00% 	Forward time: 	 0.17 sec
2023-03-31 23:53:43,360 			Loss:    2.184e-02    			Backward time: 	 0.01 sec 
2023-03-31 23:53:43,409 			Learning rate: weights:   1.000e-03    
2023-03-31 23:53:43,409 			Last test performance: 81.57%
2023-03-31 23:53:43,409 ----------------
2023-03-31 23:53:43,574   3   =>  36   		Training 486 pattern with 77.92% 	Forward time: 	 0.15 sec
2023-03-31 23:53:43,574 			Loss:    2.529e-02    			Backward time: 	 0.01 sec 
2023-03-31 23:53:43,729 			Learning rate: weights:   1.000e-03    
2023-03-31 23:53:43,729 			Last test performance: 81.57%
2023-03-31 23:53:43,729 ----------------
2023-03-31 23:53:43,943   3   =>  37   		Training 486 pattern with 79.79% 	Forward time: 	 0.20 sec
2023-03-31 23:53:43,943 			Loss:    2.189e-02    			Backward time: 	 0.01 sec 
2023-03-31 23:53:44,051 			Learning rate: weights:   1.000e-03    
2023-03-31 23:53:44,051 			Last test performance: 81.57%
2023-03-31 23:53:44,051 ----------------
2023-03-31 23:53:44,241   3   =>  38   		Training 486 pattern with 76.25% 	Forward time: 	 0.17 sec
2023-03-31 23:53:44,241 			Loss:    2.513e-02    			Backward time: 	 0.01 sec 
2023-03-31 23:53:44,367 			Learning rate: weights:   1.000e-03    
2023-03-31 23:53:44,367 			Last test performance: 81.57%
2023-03-31 23:53:44,367 ----------------
2023-03-31 23:53:44,578   3   =>  39   		Training 486 pattern with 83.33% 	Forward time: 	 0.19 sec
2023-03-31 23:53:44,578 			Loss:    2.106e-02    			Backward time: 	 0.01 sec 
2023-03-31 23:53:44,704 			Learning rate: weights:   1.000e-03    
2023-03-31 23:53:44,704 			Last test performance: 81.57%
2023-03-31 23:53:44,704 ----------------
2023-03-31 23:53:44,908   3   =>  40   		Training 486 pattern with 77.29% 	Forward time: 	 0.18 sec
2023-03-31 23:53:44,908 			Loss:    2.505e-02    			Backward time: 	 0.01 sec 
2023-03-31 23:53:45,058 			Learning rate: weights:   1.000e-03    
2023-03-31 23:53:45,058 			Last test performance: 81.57%
2023-03-31 23:53:45,058 ----------------
2023-03-31 23:53:45,269   3   =>  41   		Training 486 pattern with 75.21% 	Forward time: 	 0.19 sec
2023-03-31 23:53:45,270 			Loss:    2.581e-02    			Backward time: 	 0.01 sec 
2023-03-31 23:53:45,328 			Learning rate: weights:   1.000e-03    
2023-03-31 23:53:45,328 			Last test performance: 81.57%
2023-03-31 23:53:45,328 ----------------
2023-03-31 23:53:45,522   3   =>  42   		Training 486 pattern with 81.46% 	Forward time: 	 0.18 sec
2023-03-31 23:53:45,522 			Loss:    2.109e-02    			Backward time: 	 0.01 sec 
2023-03-31 23:53:45,680 			Learning rate: weights:   1.000e-03    
2023-03-31 23:53:45,680 			Last test performance: 81.57%
2023-03-31 23:53:45,680 ----------------
2023-03-31 23:53:45,883   3   =>  43   		Training 486 pattern with 79.38% 	Forward time: 	 0.18 sec
2023-03-31 23:53:45,884 			Loss:    2.320e-02    			Backward time: 	 0.01 sec 
2023-03-31 23:53:46,071 			Learning rate: weights:   1.000e-03    
2023-03-31 23:53:46,071 			Last test performance: 81.57%
2023-03-31 23:53:46,071 ----------------
2023-03-31 23:53:46,240   3   =>  44   		Training 486 pattern with 79.38% 	Forward time: 	 0.15 sec
2023-03-31 23:53:46,240 			Loss:    2.249e-02    			Backward time: 	 0.01 sec 
2023-03-31 23:53:46,378 			Learning rate: weights:   1.000e-03    
2023-03-31 23:53:46,378 			Last test performance: 81.57%
2023-03-31 23:53:46,378 ----------------
2023-03-31 23:53:46,559   3   =>  45   		Training 486 pattern with 81.67% 	Forward time: 	 0.17 sec
2023-03-31 23:53:46,559 			Loss:    2.365e-02    			Backward time: 	 0.01 sec 
2023-03-31 23:53:46,743 			Learning rate: weights:   1.000e-03    
2023-03-31 23:53:46,743 			Last test performance: 81.57%
2023-03-31 23:53:46,743 ----------------
2023-03-31 23:53:46,923   3   =>  46   		Training 486 pattern with 82.29% 	Forward time: 	 0.16 sec
2023-03-31 23:53:46,923 			Loss:    2.077e-02    			Backward time: 	 0.01 sec 
2023-03-31 23:53:47,046 			Learning rate: weights:   1.000e-03    
2023-03-31 23:53:47,046 			Last test performance: 81.57%
2023-03-31 23:53:47,047 ----------------
2023-03-31 23:53:47,224   3   =>  47   		Training 486 pattern with 82.29% 	Forward time: 	 0.16 sec
2023-03-31 23:53:47,224 			Loss:    2.142e-02    			Backward time: 	 0.01 sec 
2023-03-31 23:53:47,353 			Learning rate: weights:   1.000e-03    
2023-03-31 23:53:47,353 			Last test performance: 81.57%
2023-03-31 23:53:47,353 ----------------
2023-03-31 23:53:47,536   3   =>  48   		Training 486 pattern with 80.21% 	Forward time: 	 0.17 sec
2023-03-31 23:53:47,536 			Loss:    2.266e-02    			Backward time: 	 0.01 sec 
2023-03-31 23:53:47,667 			Learning rate: weights:   1.000e-03    
2023-03-31 23:53:47,667 			Last test performance: 81.57%
2023-03-31 23:53:47,667 ----------------
2023-03-31 23:53:47,821   3   =>  49   		Training 486 pattern with 77.29% 	Forward time: 	 0.14 sec
2023-03-31 23:53:47,821 			Loss:    2.467e-02    			Backward time: 	 0.01 sec 
2023-03-31 23:53:47,968 			Learning rate: weights:   1.000e-03    
2023-03-31 23:53:47,968 			Last test performance: 81.57%
2023-03-31 23:53:47,968 ----------------
2023-03-31 23:53:48,146   3   =>  50   		Training 486 pattern with 76.88% 	Forward time: 	 0.16 sec
2023-03-31 23:53:48,146 			Loss:    2.410e-02    			Backward time: 	 0.01 sec 
2023-03-31 23:53:48,294 			Learning rate: weights:   1.000e-03    
2023-03-31 23:53:48,295 			Last test performance: 81.57%
2023-03-31 23:53:48,295 ----------------
2023-03-31 23:53:48,475   3   =>  51   		Training 486 pattern with 81.25% 	Forward time: 	 0.16 sec
2023-03-31 23:53:48,475 			Loss:    2.077e-02    			Backward time: 	 0.01 sec 
2023-03-31 23:53:48,590 			Learning rate: weights:   1.000e-03    
2023-03-31 23:53:48,591 			Last test performance: 81.57%
2023-03-31 23:53:48,591 ----------------
2023-03-31 23:53:48,805   3   =>  52   		Training 486 pattern with 78.75% 	Forward time: 	 0.20 sec
2023-03-31 23:53:48,805 			Loss:    2.252e-02    			Backward time: 	 0.01 sec 
2023-03-31 23:53:48,905 			Learning rate: weights:   1.000e-03    
2023-03-31 23:53:48,905 			Last test performance: 81.57%
2023-03-31 23:53:48,905 ----------------
2023-03-31 23:53:49,087   3   =>  53   		Training 486 pattern with 81.25% 	Forward time: 	 0.17 sec
2023-03-31 23:53:49,087 			Loss:    1.975e-02    			Backward time: 	 0.01 sec 
2023-03-31 23:53:49,222 			Learning rate: weights:   1.000e-03    
2023-03-31 23:53:49,222 			Last test performance: 81.57%
2023-03-31 23:53:49,222 ----------------
2023-03-31 23:53:49,393   3   =>  54   		Training 486 pattern with 81.04% 	Forward time: 	 0.16 sec
2023-03-31 23:53:49,393 			Loss:    2.182e-02    			Backward time: 	 0.01 sec 
2023-03-31 23:53:49,445 			Learning rate: weights:   1.000e-03    
2023-03-31 23:53:49,445 			Last test performance: 81.57%
2023-03-31 23:53:49,445 ----------------
2023-03-31 23:53:49,615   3   =>  55   		Training 486 pattern with 78.96% 	Forward time: 	 0.16 sec
2023-03-31 23:53:49,615 			Loss:    2.377e-02    			Backward time: 	 0.01 sec 
2023-03-31 23:53:49,845 			Learning rate: weights:   1.000e-03    
2023-03-31 23:53:49,845 			Last test performance: 81.57%
2023-03-31 23:53:49,845 ----------------
2023-03-31 23:53:50,105   3   =>  56   		Training 486 pattern with 81.04% 	Forward time: 	 0.24 sec
2023-03-31 23:53:50,105 			Loss:    2.095e-02    			Backward time: 	 0.01 sec 
2023-03-31 23:53:50,216 			Learning rate: weights:   1.000e-03    
2023-03-31 23:53:50,216 			Last test performance: 81.57%
2023-03-31 23:53:50,216 ----------------
2023-03-31 23:53:50,386   3   =>  57   		Training 486 pattern with 80.83% 	Forward time: 	 0.16 sec
2023-03-31 23:53:50,386 			Loss:    2.187e-02    			Backward time: 	 0.01 sec 
2023-03-31 23:53:50,534 			Learning rate: weights:   1.000e-03    
2023-03-31 23:53:50,534 			Last test performance: 81.57%
2023-03-31 23:53:50,534 ----------------
2023-03-31 23:53:50,707   3   =>  58   		Training 486 pattern with 82.08% 	Forward time: 	 0.16 sec
2023-03-31 23:53:50,707 			Loss:    2.049e-02    			Backward time: 	 0.01 sec 
2023-03-31 23:53:50,905 			Learning rate: weights:   1.000e-03    
2023-03-31 23:53:50,905 			Last test performance: 81.57%
2023-03-31 23:53:50,905 ----------------
2023-03-31 23:53:51,062   3   =>  59   		Training 486 pattern with 81.88% 	Forward time: 	 0.14 sec
2023-03-31 23:53:51,062 			Loss:    1.988e-02    			Backward time: 	 0.01 sec 
2023-03-31 23:53:51,193 			Learning rate: weights:   1.000e-03    
2023-03-31 23:53:51,193 			Last test performance: 81.57%
2023-03-31 23:53:51,193 ----------------
2023-03-31 23:53:51,406   3   =>  60   		Training 486 pattern with 78.75% 	Forward time: 	 0.20 sec
2023-03-31 23:53:51,406 			Loss:    2.490e-02    			Backward time: 	 0.01 sec 
2023-03-31 23:53:51,512 			Learning rate: weights:   1.000e-03    
2023-03-31 23:53:51,512 			Last test performance: 81.57%
2023-03-31 23:53:51,512 ----------------
2023-03-31 23:53:51,724   3   =>  61   		Training 486 pattern with 77.50% 	Forward time: 	 0.19 sec
2023-03-31 23:53:51,724 			Loss:    2.514e-02    			Backward time: 	 0.01 sec 
2023-03-31 23:53:51,815 			Learning rate: weights:   1.000e-03    
2023-03-31 23:53:51,816 			Last test performance: 81.57%
2023-03-31 23:53:51,816 ----------------
2023-03-31 23:53:52,031   3   =>  62   		Training 486 pattern with 80.62% 	Forward time: 	 0.20 sec
2023-03-31 23:53:52,031 			Loss:    2.121e-02    			Backward time: 	 0.01 sec 
2023-03-31 23:53:52,139 			Learning rate: weights:   1.000e-03    
2023-03-31 23:53:52,139 			Last test performance: 81.57%
2023-03-31 23:53:52,139 ----------------
2023-03-31 23:53:52,305   3   =>  63   		Training 486 pattern with 78.54% 	Forward time: 	 0.15 sec
2023-03-31 23:53:52,305 			Loss:    2.275e-02    			Backward time: 	 0.01 sec 
2023-03-31 23:53:52,441 			Learning rate: weights:   1.000e-03    
2023-03-31 23:53:52,441 			Last test performance: 81.57%
2023-03-31 23:53:52,441 ----------------
2023-03-31 23:53:52,649   3   =>  64   		Training 486 pattern with 77.08% 	Forward time: 	 0.19 sec
2023-03-31 23:53:52,649 			Loss:    2.550e-02    			Backward time: 	 0.01 sec 
2023-03-31 23:53:52,723 			Learning rate: weights:   1.000e-03    
2023-03-31 23:53:52,723 			Last test performance: 81.57%
2023-03-31 23:53:52,723 ----------------
2023-03-31 23:53:52,910   3   =>  65   		Training 486 pattern with 78.54% 	Forward time: 	 0.17 sec
2023-03-31 23:53:52,910 			Loss:    2.274e-02    			Backward time: 	 0.01 sec 
2023-03-31 23:53:53,041 			Learning rate: weights:   1.000e-03    
2023-03-31 23:53:53,041 			Last test performance: 81.57%
2023-03-31 23:53:53,041 ----------------
2023-03-31 23:53:53,199   3   =>  66   		Training 486 pattern with 78.12% 	Forward time: 	 0.14 sec
2023-03-31 23:53:53,199 			Loss:    2.463e-02    			Backward time: 	 0.01 sec 
2023-03-31 23:53:53,336 			Learning rate: weights:   1.000e-03    
2023-03-31 23:53:53,336 			Last test performance: 81.57%
2023-03-31 23:53:53,336 ----------------
2023-03-31 23:53:53,501   3   =>  67   		Training 486 pattern with 79.38% 	Forward time: 	 0.15 sec
2023-03-31 23:53:53,501 			Loss:    2.291e-02    			Backward time: 	 0.01 sec 
2023-03-31 23:53:53,656 			Learning rate: weights:   1.000e-03    
2023-03-31 23:53:53,657 			Last test performance: 81.57%
2023-03-31 23:53:53,657 ----------------
2023-03-31 23:53:53,817   3   =>  68   		Training 486 pattern with 83.12% 	Forward time: 	 0.15 sec
2023-03-31 23:53:53,817 			Loss:    2.062e-02    			Backward time: 	 0.01 sec 
2023-03-31 23:53:53,953 			Learning rate: weights:   1.000e-03    
2023-03-31 23:53:53,953 			Last test performance: 81.57%
2023-03-31 23:53:53,953 ----------------
2023-03-31 23:53:54,122   3   =>  69   		Training 486 pattern with 80.62% 	Forward time: 	 0.15 sec
2023-03-31 23:53:54,122 			Loss:    2.173e-02    			Backward time: 	 0.01 sec 
2023-03-31 23:53:54,267 			Learning rate: weights:   1.000e-03    
2023-03-31 23:53:54,267 			Last test performance: 81.57%
2023-03-31 23:53:54,267 ----------------
2023-03-31 23:53:54,460   3   =>  70   		Training 486 pattern with 81.04% 	Forward time: 	 0.18 sec
2023-03-31 23:53:54,461 			Loss:    2.187e-02    			Backward time: 	 0.01 sec 
2023-03-31 23:53:54,530 			Learning rate: weights:   1.000e-03    
2023-03-31 23:53:54,530 			Last test performance: 81.57%
2023-03-31 23:53:54,530 ----------------
2023-03-31 23:53:54,709   3   =>  71   		Training 486 pattern with 81.46% 	Forward time: 	 0.16 sec
2023-03-31 23:53:54,709 			Loss:    2.046e-02    			Backward time: 	 0.01 sec 
2023-03-31 23:53:54,762 			Learning rate: weights:   1.000e-03    
2023-03-31 23:53:54,762 			Last test performance: 81.57%
2023-03-31 23:53:54,762 ----------------
2023-03-31 23:53:54,932   3   =>  72   		Training 486 pattern with 79.79% 	Forward time: 	 0.16 sec
2023-03-31 23:53:54,932 			Loss:    2.164e-02    			Backward time: 	 0.01 sec 
2023-03-31 23:53:55,079 			Learning rate: weights:   1.000e-03    
2023-03-31 23:53:55,079 			Last test performance: 81.57%
2023-03-31 23:53:55,080 ----------------
2023-03-31 23:53:55,260   3   =>  73   		Training 486 pattern with 80.83% 	Forward time: 	 0.17 sec
2023-03-31 23:53:55,260 			Loss:    2.171e-02    			Backward time: 	 0.01 sec 
2023-03-31 23:53:55,393 			Learning rate: weights:   1.000e-03    
2023-03-31 23:53:55,393 			Last test performance: 81.57%
2023-03-31 23:53:55,393 ----------------
2023-03-31 23:53:55,623   3   =>  74   		Training 486 pattern with 78.96% 	Forward time: 	 0.21 sec
2023-03-31 23:53:55,624 			Loss:    2.218e-02    			Backward time: 	 0.01 sec 
2023-03-31 23:53:55,715 			Learning rate: weights:   1.000e-03    
2023-03-31 23:53:55,715 			Last test performance: 81.57%
2023-03-31 23:53:55,715 ----------------
2023-03-31 23:53:55,873   3   =>  75   		Training 486 pattern with 77.71% 	Forward time: 	 0.14 sec
2023-03-31 23:53:55,873 			Loss:    2.315e-02    			Backward time: 	 0.01 sec 
2023-03-31 23:53:56,026 			Learning rate: weights:   1.000e-03    
2023-03-31 23:53:56,026 			Last test performance: 81.57%
2023-03-31 23:53:56,026 ----------------
2023-03-31 23:53:56,192   3   =>  76   		Training 486 pattern with 76.67% 	Forward time: 	 0.15 sec
2023-03-31 23:53:56,192 			Loss:    2.473e-02    			Backward time: 	 0.01 sec 
2023-03-31 23:53:56,278 			Learning rate: weights:   1.000e-03    
2023-03-31 23:53:56,278 			Last test performance: 81.57%
2023-03-31 23:53:56,278 ----------------
2023-03-31 23:53:56,438   3   =>  77   		Training 486 pattern with 78.33% 	Forward time: 	 0.15 sec
2023-03-31 23:53:56,438 			Loss:    2.643e-02    			Backward time: 	 0.01 sec 
2023-03-31 23:53:56,602 			Learning rate: weights:   1.000e-03    
2023-03-31 23:53:56,602 			Last test performance: 81.57%
2023-03-31 23:53:56,602 ----------------
2023-03-31 23:53:56,761   3   =>  78   		Training 486 pattern with 81.67% 	Forward time: 	 0.15 sec
2023-03-31 23:53:56,761 			Loss:    2.198e-02    			Backward time: 	 0.01 sec 
2023-03-31 23:53:56,851 			Learning rate: weights:   1.000e-03    
2023-03-31 23:53:56,851 			Last test performance: 81.57%
2023-03-31 23:53:56,851 ----------------
2023-03-31 23:53:57,019   3   =>  79   		Training 486 pattern with 76.88% 	Forward time: 	 0.15 sec
2023-03-31 23:53:57,019 			Loss:    2.407e-02    			Backward time: 	 0.01 sec 
2023-03-31 23:53:57,140 			Learning rate: weights:   1.000e-03    
2023-03-31 23:53:57,140 			Last test performance: 81.57%
2023-03-31 23:53:57,140 ----------------
2023-03-31 23:53:57,306   3   =>  80   		Training 486 pattern with 78.33% 	Forward time: 	 0.15 sec
2023-03-31 23:53:57,306 			Loss:    2.525e-02    			Backward time: 	 0.01 sec 
2023-03-31 23:53:57,477 			Learning rate: weights:   1.000e-03    
2023-03-31 23:53:57,477 			Last test performance: 81.57%
2023-03-31 23:53:57,477 ----------------
2023-03-31 23:53:57,660   3   =>  81   		Training 486 pattern with 79.58% 	Forward time: 	 0.17 sec
2023-03-31 23:53:57,660 			Loss:    2.091e-02    			Backward time: 	 0.01 sec 
2023-03-31 23:53:57,788 			Learning rate: weights:   1.000e-03    
2023-03-31 23:53:57,788 			Last test performance: 81.57%
2023-03-31 23:53:57,788 ----------------
2023-03-31 23:53:58,009   3   =>  82   		Training 486 pattern with 81.67% 	Forward time: 	 0.20 sec
2023-03-31 23:53:58,009 			Loss:    2.358e-02    			Backward time: 	 0.01 sec 
2023-03-31 23:53:58,150 			Learning rate: weights:   1.000e-03    
2023-03-31 23:53:58,150 			Last test performance: 81.57%
2023-03-31 23:53:58,150 ----------------
2023-03-31 23:53:58,330   3   =>  83   		Training 486 pattern with 78.54% 	Forward time: 	 0.16 sec
2023-03-31 23:53:58,330 			Loss:    2.359e-02    			Backward time: 	 0.01 sec 
2023-03-31 23:53:58,413 			Learning rate: weights:   1.000e-03    
2023-03-31 23:53:58,413 			Last test performance: 81.57%
2023-03-31 23:53:58,413 ----------------
2023-03-31 23:53:58,570   3   =>  84   		Training 486 pattern with 77.71% 	Forward time: 	 0.14 sec
2023-03-31 23:53:58,570 			Loss:    2.363e-02    			Backward time: 	 0.01 sec 
2023-03-31 23:53:58,740 			Learning rate: weights:   1.000e-03    
2023-03-31 23:53:58,740 			Last test performance: 81.57%
2023-03-31 23:53:58,740 ----------------
2023-03-31 23:53:58,897   3   =>  85   		Training 486 pattern with 78.96% 	Forward time: 	 0.14 sec
2023-03-31 23:53:58,897 			Loss:    2.365e-02    			Backward time: 	 0.01 sec 
2023-03-31 23:53:58,946 			Learning rate: weights:   1.000e-03    
2023-03-31 23:53:58,946 			Last test performance: 81.57%
2023-03-31 23:53:58,946 ----------------
2023-03-31 23:53:59,128   3   =>  86   		Training 486 pattern with 76.25% 	Forward time: 	 0.17 sec
2023-03-31 23:53:59,128 			Loss:    2.608e-02    			Backward time: 	 0.01 sec 
2023-03-31 23:53:59,273 			Learning rate: weights:   1.000e-03    
2023-03-31 23:53:59,273 			Last test performance: 81.57%
2023-03-31 23:53:59,273 ----------------
2023-03-31 23:53:59,443   3   =>  87   		Training 486 pattern with 78.12% 	Forward time: 	 0.16 sec
2023-03-31 23:53:59,443 			Loss:    2.444e-02    			Backward time: 	 0.01 sec 
2023-03-31 23:53:59,572 			Learning rate: weights:   1.000e-03    
2023-03-31 23:53:59,572 			Last test performance: 81.57%
2023-03-31 23:53:59,572 ----------------
2023-03-31 23:53:59,761   3   =>  88   		Training 486 pattern with 79.38% 	Forward time: 	 0.17 sec
2023-03-31 23:53:59,761 			Loss:    2.449e-02    			Backward time: 	 0.01 sec 
2023-03-31 23:53:59,882 			Learning rate: weights:   1.000e-03    
2023-03-31 23:53:59,882 			Last test performance: 81.57%
2023-03-31 23:53:59,882 ----------------
2023-03-31 23:54:00,040   3   =>  89   		Training 486 pattern with 82.08% 	Forward time: 	 0.15 sec
2023-03-31 23:54:00,040 			Loss:    2.118e-02    			Backward time: 	 0.01 sec 
2023-03-31 23:54:00,090 			Learning rate: weights:   1.000e-03    
2023-03-31 23:54:00,090 			Last test performance: 81.57%
2023-03-31 23:54:00,091 ----------------
2023-03-31 23:54:00,253   3   =>  90   		Training 486 pattern with 82.50% 	Forward time: 	 0.15 sec
2023-03-31 23:54:00,253 			Loss:    2.045e-02    			Backward time: 	 0.01 sec 
2023-03-31 23:54:00,477 			Learning rate: weights:   1.000e-03    
2023-03-31 23:54:00,477 			Last test performance: 81.57%
2023-03-31 23:54:00,477 ----------------
2023-03-31 23:54:00,631   3   =>  91   		Training 486 pattern with 77.71% 	Forward time: 	 0.14 sec
2023-03-31 23:54:00,631 			Loss:    2.467e-02    			Backward time: 	 0.01 sec 
2023-03-31 23:54:00,771 			Learning rate: weights:   1.000e-03    
2023-03-31 23:54:00,771 			Last test performance: 81.57%
2023-03-31 23:54:00,771 ----------------
2023-03-31 23:54:00,927   3   =>  92   		Training 486 pattern with 81.46% 	Forward time: 	 0.14 sec
2023-03-31 23:54:00,927 			Loss:    1.993e-02    			Backward time: 	 0.01 sec 
2023-03-31 23:54:01,209 			Learning rate: weights:   1.000e-03    
2023-03-31 23:54:01,210 			Last test performance: 81.57%
2023-03-31 23:54:01,210 ----------------
2023-03-31 23:54:01,387   3   =>  93   		Training 486 pattern with 75.21% 	Forward time: 	 0.16 sec
2023-03-31 23:54:01,387 			Loss:    2.507e-02    			Backward time: 	 0.01 sec 
2023-03-31 23:54:01,507 			Learning rate: weights:   1.000e-03    
2023-03-31 23:54:01,507 			Last test performance: 81.57%
2023-03-31 23:54:01,507 ----------------
2023-03-31 23:54:01,668   3   =>  94   		Training 486 pattern with 78.12% 	Forward time: 	 0.15 sec
2023-03-31 23:54:01,668 			Loss:    2.486e-02    			Backward time: 	 0.01 sec 
2023-03-31 23:54:01,761 			Learning rate: weights:   1.000e-03    
2023-03-31 23:54:01,761 			Last test performance: 81.57%
2023-03-31 23:54:01,761 ----------------
2023-03-31 23:54:01,929   3   =>  95   		Training 486 pattern with 80.62% 	Forward time: 	 0.15 sec
2023-03-31 23:54:01,929 			Loss:    2.181e-02    			Backward time: 	 0.01 sec 
2023-03-31 23:54:02,003 			Learning rate: weights:   1.000e-03    
2023-03-31 23:54:02,003 			Last test performance: 81.57%
2023-03-31 23:54:02,003 ----------------
2023-03-31 23:54:02,229   3   =>  96   		Training 486 pattern with 78.54% 	Forward time: 	 0.20 sec
2023-03-31 23:54:02,229 			Loss:    2.646e-02    			Backward time: 	 0.02 sec 
2023-03-31 23:54:02,401 			Learning rate: weights:   1.000e-03    
2023-03-31 23:54:02,401 			Last test performance: 81.57%
2023-03-31 23:54:02,401 ----------------
2023-03-31 23:54:02,575   3   =>  97   		Training 486 pattern with 80.83% 	Forward time: 	 0.16 sec
2023-03-31 23:54:02,575 			Loss:    2.044e-02    			Backward time: 	 0.01 sec 
2023-03-31 23:54:02,731 			Learning rate: weights:   1.000e-03    
2023-03-31 23:54:02,731 			Last test performance: 81.57%
2023-03-31 23:54:02,731 ----------------
2023-03-31 23:54:02,962   3   =>  98   		Training 486 pattern with 78.75% 	Forward time: 	 0.21 sec
2023-03-31 23:54:02,962 			Loss:    2.189e-02    			Backward time: 	 0.01 sec 
2023-03-31 23:54:03,068 			Learning rate: weights:   1.000e-03    
2023-03-31 23:54:03,068 			Last test performance: 81.57%
2023-03-31 23:54:03,068 ----------------
2023-03-31 23:54:03,258   3   =>  99   		Training 486 pattern with 81.67% 	Forward time: 	 0.17 sec
2023-03-31 23:54:03,258 			Loss:    2.272e-02    			Backward time: 	 0.01 sec 
2023-03-31 23:54:03,315 			Learning rate: weights:   1.000e-03    
2023-03-31 23:54:03,315 			Last test performance: 81.57%
2023-03-31 23:54:03,315 ----------------
2023-03-31 23:54:03,564   3   => 100   		Training 486 pattern with 81.25% 	Forward time: 	 0.23 sec
2023-03-31 23:54:03,564 			Loss:    2.295e-02    			Backward time: 	 0.01 sec 
2023-03-31 23:54:03,716 			Learning rate: weights:   1.000e-03    
2023-03-31 23:54:03,716 			Last test performance: 81.57%
2023-03-31 23:54:03,716 ----------------
2023-03-31 23:54:03,877   3   => 101   		Training 486 pattern with 82.08% 	Forward time: 	 0.15 sec
2023-03-31 23:54:03,877 			Loss:    1.998e-02    			Backward time: 	 0.01 sec 
2023-03-31 23:54:04,074 			Learning rate: weights:   1.000e-03    
2023-03-31 23:54:04,074 			Last test performance: 81.57%
2023-03-31 23:54:04,074 ----------------
2023-03-31 23:54:04,242   3   => 102   		Training 486 pattern with 75.42% 	Forward time: 	 0.16 sec
2023-03-31 23:54:04,242 			Loss:    2.768e-02    			Backward time: 	 0.01 sec 
2023-03-31 23:54:04,376 			Learning rate: weights:   1.000e-03    
2023-03-31 23:54:04,376 			Last test performance: 81.57%
2023-03-31 23:54:04,376 ----------------
2023-03-31 23:54:04,538   3   => 103   		Training 486 pattern with 78.12% 	Forward time: 	 0.15 sec
2023-03-31 23:54:04,538 			Loss:    2.355e-02    			Backward time: 	 0.01 sec 
2023-03-31 23:54:04,673 			Learning rate: weights:   1.000e-03    
2023-03-31 23:54:04,673 			Last test performance: 81.57%
2023-03-31 23:54:04,673 ----------------
2023-03-31 23:54:04,842   3   => 104   		Training 486 pattern with 80.42% 	Forward time: 	 0.15 sec
2023-03-31 23:54:04,842 			Loss:    2.141e-02    			Backward time: 	 0.01 sec 
2023-03-31 23:54:05,030 			Learning rate: weights:   1.000e-03    
2023-03-31 23:54:05,030 			Last test performance: 81.57%
2023-03-31 23:54:05,030 ----------------
2023-03-31 23:54:05,185   3   => 105   		Training 486 pattern with 78.75% 	Forward time: 	 0.14 sec
2023-03-31 23:54:05,185 			Loss:    2.483e-02    			Backward time: 	 0.01 sec 
2023-03-31 23:54:05,323 			Learning rate: weights:   1.000e-03    
2023-03-31 23:54:05,323 			Last test performance: 81.57%
2023-03-31 23:54:05,323 ----------------
2023-03-31 23:54:05,482   3   => 106   		Training 486 pattern with 80.21% 	Forward time: 	 0.15 sec
2023-03-31 23:54:05,482 			Loss:    2.326e-02    			Backward time: 	 0.01 sec 
2023-03-31 23:54:05,645 			Learning rate: weights:   1.000e-03    
2023-03-31 23:54:05,645 			Last test performance: 81.57%
2023-03-31 23:54:05,645 ----------------
2023-03-31 23:54:05,841   3   => 107   		Training 486 pattern with 79.17% 	Forward time: 	 0.18 sec
2023-03-31 23:54:05,841 			Loss:    2.191e-02    			Backward time: 	 0.01 sec 
2023-03-31 23:54:05,891 			Learning rate: weights:   1.000e-03    
2023-03-31 23:54:05,891 			Last test performance: 81.57%
2023-03-31 23:54:05,891 ----------------
2023-03-31 23:54:06,049   3   => 108   		Training 486 pattern with 80.62% 	Forward time: 	 0.15 sec
2023-03-31 23:54:06,050 			Loss:    2.167e-02    			Backward time: 	 0.01 sec 
2023-03-31 23:54:06,104 			Learning rate: weights:   1.000e-03    
2023-03-31 23:54:06,104 			Last test performance: 81.57%
2023-03-31 23:54:06,104 ----------------
2023-03-31 23:54:06,258   3   => 109   		Training 486 pattern with 79.38% 	Forward time: 	 0.14 sec
2023-03-31 23:54:06,259 			Loss:    2.177e-02    			Backward time: 	 0.01 sec 
2023-03-31 23:54:06,360 			Learning rate: weights:   1.000e-03    
2023-03-31 23:54:06,361 			Last test performance: 81.57%
2023-03-31 23:54:06,361 ----------------
2023-03-31 23:54:06,523   3   => 110   		Training 486 pattern with 77.29% 	Forward time: 	 0.15 sec
2023-03-31 23:54:06,523 			Loss:    2.262e-02    			Backward time: 	 0.01 sec 
2023-03-31 23:54:06,663 			Learning rate: weights:   1.000e-03    
2023-03-31 23:54:06,663 			Last test performance: 81.57%
2023-03-31 23:54:06,663 ----------------
2023-03-31 23:54:06,847   3   => 111   		Training 486 pattern with 83.54% 	Forward time: 	 0.17 sec
2023-03-31 23:54:06,848 			Loss:    1.965e-02    			Backward time: 	 0.01 sec 
2023-03-31 23:54:06,891 			Learning rate: weights:   1.000e-03    
2023-03-31 23:54:06,891 			Last test performance: 81.57%
2023-03-31 23:54:06,891 ----------------
2023-03-31 23:54:07,099   3   => 112   		Training 486 pattern with 80.42% 	Forward time: 	 0.19 sec
2023-03-31 23:54:07,099 			Loss:    2.097e-02    			Backward time: 	 0.01 sec 
2023-03-31 23:54:07,160 			Learning rate: weights:   1.000e-03    
2023-03-31 23:54:07,160 			Last test performance: 81.57%
2023-03-31 23:54:07,160 ----------------
2023-03-31 23:54:07,347   3   => 113   		Training 486 pattern with 83.75% 	Forward time: 	 0.17 sec
2023-03-31 23:54:07,347 			Loss:    1.983e-02    			Backward time: 	 0.01 sec 
2023-03-31 23:54:07,394 			Learning rate: weights:   1.000e-03    
2023-03-31 23:54:07,394 			Last test performance: 81.57%
2023-03-31 23:54:07,394 ----------------
2023-03-31 23:54:07,592   3   => 114   		Training 486 pattern with 77.29% 	Forward time: 	 0.18 sec
2023-03-31 23:54:07,593 			Loss:    2.341e-02    			Backward time: 	 0.01 sec 
2023-03-31 23:54:07,652 			Learning rate: weights:   1.000e-03    
2023-03-31 23:54:07,653 			Last test performance: 81.57%
2023-03-31 23:54:07,653 ----------------
2023-03-31 23:54:07,806   3   => 115   		Training 486 pattern with 80.42% 	Forward time: 	 0.14 sec
2023-03-31 23:54:07,806 			Loss:    2.145e-02    			Backward time: 	 0.01 sec 
2023-03-31 23:54:07,848 			Learning rate: weights:   1.000e-03    
2023-03-31 23:54:07,848 			Last test performance: 81.57%
2023-03-31 23:54:07,848 ----------------
2023-03-31 23:54:08,125   3   => 116   		Training 486 pattern with 83.33% 	Forward time: 	 0.25 sec
2023-03-31 23:54:08,125 			Loss:    1.923e-02    			Backward time: 	 0.02 sec 
2023-03-31 23:54:08,239 			Learning rate: weights:   1.000e-03    
2023-03-31 23:54:08,239 			Last test performance: 81.57%
2023-03-31 23:54:08,239 ----------------
2023-03-31 23:54:08,424   3   => 117   		Training 486 pattern with 78.54% 	Forward time: 	 0.17 sec
2023-03-31 23:54:08,424 			Loss:    2.349e-02    			Backward time: 	 0.01 sec 
2023-03-31 23:54:08,519 			Learning rate: weights:   1.000e-03    
2023-03-31 23:54:08,519 			Last test performance: 81.57%
2023-03-31 23:54:08,519 ----------------
2023-03-31 23:54:08,680   3   => 118   		Training 486 pattern with 81.04% 	Forward time: 	 0.15 sec
2023-03-31 23:54:08,680 			Loss:    2.151e-02    			Backward time: 	 0.01 sec 
2023-03-31 23:54:08,820 			Learning rate: weights:   1.000e-03    
2023-03-31 23:54:08,820 			Last test performance: 81.57%
2023-03-31 23:54:08,820 ----------------
2023-03-31 23:54:09,024   3   => 119   		Training 486 pattern with 79.38% 	Forward time: 	 0.19 sec
2023-03-31 23:54:09,024 			Loss:    2.260e-02    			Backward time: 	 0.01 sec 
2023-03-31 23:54:09,202 			Learning rate: weights:   1.000e-03    
2023-03-31 23:54:09,202 			Last test performance: 81.57%
2023-03-31 23:54:09,202 ----------------
2023-03-31 23:54:09,378   3   => 120   		Training 486 pattern with 80.62% 	Forward time: 	 0.16 sec
2023-03-31 23:54:09,378 			Loss:    2.003e-02    			Backward time: 	 0.01 sec 
2023-03-31 23:54:09,497 			Learning rate: weights:   1.000e-03    
2023-03-31 23:54:09,497 			Last test performance: 81.57%
2023-03-31 23:54:09,497 ----------------
2023-03-31 23:54:09,664   3   => 121   		Training 486 pattern with 82.92% 	Forward time: 	 0.15 sec
2023-03-31 23:54:09,664 			Loss:    1.916e-02    			Backward time: 	 0.01 sec 
2023-03-31 23:54:09,813 			Learning rate: weights:   1.000e-03    
2023-03-31 23:54:09,813 			Last test performance: 81.57%
2023-03-31 23:54:09,813 ----------------
2023-03-31 23:54:09,968   3   => 122   		Training 486 pattern with 76.88% 	Forward time: 	 0.14 sec
2023-03-31 23:54:09,969 			Loss:    2.298e-02    			Backward time: 	 0.01 sec 
2023-03-31 23:54:10,164 			Learning rate: weights:   1.000e-03    
2023-03-31 23:54:10,164 			Last test performance: 81.57%
2023-03-31 23:54:10,164 ----------------
2023-03-31 23:54:10,334   3   => 123   		Training 486 pattern with 82.71% 	Forward time: 	 0.16 sec
2023-03-31 23:54:10,334 			Loss:    2.143e-02    			Backward time: 	 0.01 sec 
2023-03-31 23:54:10,375 			Learning rate: weights:   1.000e-03    
2023-03-31 23:54:10,375 			Last test performance: 81.57%
2023-03-31 23:54:10,375 ----------------
2023-03-31 23:54:10,551   3   => 124   		Training 486 pattern with 79.79% 	Forward time: 	 0.16 sec
2023-03-31 23:54:10,551 			Loss:    2.271e-02    			Backward time: 	 0.01 sec 
2023-03-31 23:54:10,602 
2023-03-31 23:54:10,602 Testing:
2023-03-31 23:54:10,606 		24 of 10000 with 83.33% 	 Time used:  0.00 sec
2023-03-31 23:54:10,611 		48 of 10000 with 68.75% 	 Time used:  0.00 sec
2023-03-31 23:54:10,615 		72 of 10000 with 66.67% 	 Time used:  0.00 sec
2023-03-31 23:54:10,620 		96 of 10000 with 72.92% 	 Time used:  0.00 sec
2023-03-31 23:54:10,625 		120 of 10000 with 76.67% 	 Time used:  0.00 sec
2023-03-31 23:54:10,630 		144 of 10000 with 79.86% 	 Time used:  0.00 sec
2023-03-31 23:54:10,635 		168 of 10000 with 79.76% 	 Time used:  0.00 sec
2023-03-31 23:54:10,640 		192 of 10000 with 81.77% 	 Time used:  0.00 sec
2023-03-31 23:54:10,645 		216 of 10000 with 82.41% 	 Time used:  0.00 sec
2023-03-31 23:54:10,649 		240 of 10000 with 83.75% 	 Time used:  0.00 sec
2023-03-31 23:54:10,654 		264 of 10000 with 84.09% 	 Time used:  0.00 sec
2023-03-31 23:54:10,659 		288 of 10000 with 84.38% 	 Time used:  0.00 sec
2023-03-31 23:54:10,664 		312 of 10000 with 84.29% 	 Time used:  0.00 sec
2023-03-31 23:54:10,669 		336 of 10000 with 83.33% 	 Time used:  0.00 sec
2023-03-31 23:54:10,674 		360 of 10000 with 83.61% 	 Time used:  0.00 sec
2023-03-31 23:54:10,678 		384 of 10000 with 83.59% 	 Time used:  0.00 sec
2023-03-31 23:54:10,682 		408 of 10000 with 83.58% 	 Time used:  0.00 sec
2023-03-31 23:54:10,686 		432 of 10000 with 83.80% 	 Time used:  0.00 sec
2023-03-31 23:54:10,690 		456 of 10000 with 83.55% 	 Time used:  0.00 sec
2023-03-31 23:54:10,694 		480 of 10000 with 83.33% 	 Time used:  0.00 sec
2023-03-31 23:54:10,697 		504 of 10000 with 82.94% 	 Time used:  0.00 sec
2023-03-31 23:54:10,701 		528 of 10000 with 83.33% 	 Time used:  0.00 sec
2023-03-31 23:54:10,709 		552 of 10000 with 83.70% 	 Time used:  0.01 sec
2023-03-31 23:54:10,715 		576 of 10000 with 83.16% 	 Time used:  0.01 sec
2023-03-31 23:54:10,718 		600 of 10000 with 83.00% 	 Time used:  0.00 sec
2023-03-31 23:54:10,724 		624 of 10000 with 83.17% 	 Time used:  0.01 sec
2023-03-31 23:54:10,728 		648 of 10000 with 82.87% 	 Time used:  0.00 sec
2023-03-31 23:54:10,732 		672 of 10000 with 82.74% 	 Time used:  0.00 sec
2023-03-31 23:54:10,736 		696 of 10000 with 82.33% 	 Time used:  0.00 sec
2023-03-31 23:54:10,739 		720 of 10000 with 82.50% 	 Time used:  0.00 sec
2023-03-31 23:54:10,743 		744 of 10000 with 82.66% 	 Time used:  0.00 sec
2023-03-31 23:54:10,750 		768 of 10000 with 82.42% 	 Time used:  0.01 sec
2023-03-31 23:54:10,761 		792 of 10000 with 82.58% 	 Time used:  0.01 sec
2023-03-31 23:54:10,766 		816 of 10000 with 82.60% 	 Time used:  0.00 sec
2023-03-31 23:54:10,770 		840 of 10000 with 82.50% 	 Time used:  0.00 sec
2023-03-31 23:54:10,778 		864 of 10000 with 82.64% 	 Time used:  0.01 sec
2023-03-31 23:54:10,784 		888 of 10000 with 82.88% 	 Time used:  0.01 sec
2023-03-31 23:54:10,798 		912 of 10000 with 82.57% 	 Time used:  0.01 sec
2023-03-31 23:54:10,807 		936 of 10000 with 82.91% 	 Time used:  0.01 sec
2023-03-31 23:54:10,812 		960 of 10000 with 82.92% 	 Time used:  0.00 sec
2023-03-31 23:54:10,817 		984 of 10000 with 82.42% 	 Time used:  0.00 sec
2023-03-31 23:54:10,827 		1008 of 10000 with 82.44% 	 Time used:  0.01 sec
2023-03-31 23:54:10,832 		1032 of 10000 with 82.56% 	 Time used:  0.01 sec
2023-03-31 23:54:10,837 		1056 of 10000 with 82.67% 	 Time used:  0.00 sec
2023-03-31 23:54:10,842 		1080 of 10000 with 82.41% 	 Time used:  0.00 sec
2023-03-31 23:54:10,847 		1104 of 10000 with 82.43% 	 Time used:  0.01 sec
2023-03-31 23:54:10,851 		1128 of 10000 with 82.36% 	 Time used:  0.00 sec
2023-03-31 23:54:10,855 		1152 of 10000 with 82.38% 	 Time used:  0.00 sec
2023-03-31 23:54:10,859 		1176 of 10000 with 82.14% 	 Time used:  0.00 sec
2023-03-31 23:54:10,863 		1200 of 10000 with 81.92% 	 Time used:  0.00 sec
2023-03-31 23:54:10,867 		1224 of 10000 with 82.11% 	 Time used:  0.00 sec
2023-03-31 23:54:10,872 		1248 of 10000 with 82.13% 	 Time used:  0.00 sec
2023-03-31 23:54:10,877 		1272 of 10000 with 81.92% 	 Time used:  0.00 sec
2023-03-31 23:54:10,883 		1296 of 10000 with 82.02% 	 Time used:  0.01 sec
2023-03-31 23:54:10,888 		1320 of 10000 with 82.05% 	 Time used:  0.00 sec
2023-03-31 23:54:10,895 		1344 of 10000 with 81.99% 	 Time used:  0.01 sec
2023-03-31 23:54:10,905 		1368 of 10000 with 82.09% 	 Time used:  0.01 sec
2023-03-31 23:54:10,923 		1392 of 10000 with 82.04% 	 Time used:  0.02 sec
2023-03-31 23:54:10,930 		1416 of 10000 with 82.13% 	 Time used:  0.01 sec
2023-03-31 23:54:10,943 		1440 of 10000 with 82.22% 	 Time used:  0.01 sec
2023-03-31 23:54:10,951 		1464 of 10000 with 82.31% 	 Time used:  0.01 sec
2023-03-31 23:54:10,955 		1488 of 10000 with 82.33% 	 Time used:  0.00 sec
2023-03-31 23:54:10,963 		1512 of 10000 with 82.47% 	 Time used:  0.01 sec
2023-03-31 23:54:10,972 		1536 of 10000 with 82.42% 	 Time used:  0.01 sec
2023-03-31 23:54:10,979 		1560 of 10000 with 82.44% 	 Time used:  0.01 sec
2023-03-31 23:54:10,992 		1584 of 10000 with 82.58% 	 Time used:  0.01 sec
2023-03-31 23:54:11,000 		1608 of 10000 with 82.71% 	 Time used:  0.01 sec
2023-03-31 23:54:11,013 		1632 of 10000 with 82.54% 	 Time used:  0.01 sec
2023-03-31 23:54:11,024 		1656 of 10000 with 82.55% 	 Time used:  0.01 sec
2023-03-31 23:54:11,037 		1680 of 10000 with 82.56% 	 Time used:  0.01 sec
2023-03-31 23:54:11,050 		1704 of 10000 with 82.63% 	 Time used:  0.01 sec
2023-03-31 23:54:11,056 		1728 of 10000 with 82.58% 	 Time used:  0.01 sec
2023-03-31 23:54:11,061 		1752 of 10000 with 82.48% 	 Time used:  0.01 sec
2023-03-31 23:54:11,071 		1776 of 10000 with 82.55% 	 Time used:  0.01 sec
2023-03-31 23:54:11,077 		1800 of 10000 with 82.50% 	 Time used:  0.01 sec
2023-03-31 23:54:11,085 		1824 of 10000 with 82.46% 	 Time used:  0.01 sec
2023-03-31 23:54:11,094 		1848 of 10000 with 82.36% 	 Time used:  0.01 sec
2023-03-31 23:54:11,104 		1872 of 10000 with 82.37% 	 Time used:  0.01 sec
2023-03-31 23:54:11,110 		1896 of 10000 with 82.54% 	 Time used:  0.00 sec
2023-03-31 23:54:11,114 		1920 of 10000 with 82.76% 	 Time used:  0.00 sec
2023-03-31 23:54:11,120 		1944 of 10000 with 82.77% 	 Time used:  0.00 sec
2023-03-31 23:54:11,124 		1968 of 10000 with 82.72% 	 Time used:  0.00 sec
2023-03-31 23:54:11,130 		1992 of 10000 with 82.68% 	 Time used:  0.01 sec
2023-03-31 23:54:11,138 		2016 of 10000 with 82.74% 	 Time used:  0.01 sec
2023-03-31 23:54:11,146 		2040 of 10000 with 82.70% 	 Time used:  0.01 sec
2023-03-31 23:54:11,152 		2064 of 10000 with 82.66% 	 Time used:  0.01 sec
2023-03-31 23:54:11,157 		2088 of 10000 with 82.61% 	 Time used:  0.00 sec
2023-03-31 23:54:11,163 		2112 of 10000 with 82.29% 	 Time used:  0.01 sec
2023-03-31 23:54:11,171 		2136 of 10000 with 82.35% 	 Time used:  0.01 sec
2023-03-31 23:54:11,177 		2160 of 10000 with 82.22% 	 Time used:  0.01 sec
2023-03-31 23:54:11,182 		2184 of 10000 with 82.37% 	 Time used:  0.00 sec
2023-03-31 23:54:11,188 		2208 of 10000 with 82.38% 	 Time used:  0.01 sec
2023-03-31 23:54:11,195 		2232 of 10000 with 82.48% 	 Time used:  0.01 sec
2023-03-31 23:54:11,199 		2256 of 10000 with 82.58% 	 Time used:  0.00 sec
2023-03-31 23:54:11,203 		2280 of 10000 with 82.68% 	 Time used:  0.00 sec
2023-03-31 23:54:11,207 		2304 of 10000 with 82.64% 	 Time used:  0.00 sec
2023-03-31 23:54:11,212 		2328 of 10000 with 82.52% 	 Time used:  0.01 sec
2023-03-31 23:54:11,221 		2352 of 10000 with 82.61% 	 Time used:  0.01 sec
2023-03-31 23:54:11,226 		2376 of 10000 with 82.70% 	 Time used:  0.00 sec
2023-03-31 23:54:11,230 		2400 of 10000 with 82.71% 	 Time used:  0.00 sec
2023-03-31 23:54:11,235 		2424 of 10000 with 82.71% 	 Time used:  0.00 sec
2023-03-31 23:54:11,244 		2448 of 10000 with 82.68% 	 Time used:  0.01 sec
2023-03-31 23:54:11,253 		2472 of 10000 with 82.61% 	 Time used:  0.01 sec
2023-03-31 23:54:11,267 		2496 of 10000 with 82.57% 	 Time used:  0.01 sec
2023-03-31 23:54:11,272 		2520 of 10000 with 82.58% 	 Time used:  0.00 sec
2023-03-31 23:54:11,282 		2544 of 10000 with 82.55% 	 Time used:  0.01 sec
2023-03-31 23:54:11,293 		2568 of 10000 with 82.52% 	 Time used:  0.01 sec
2023-03-31 23:54:11,305 		2592 of 10000 with 82.56% 	 Time used:  0.01 sec
2023-03-31 23:54:11,319 		2616 of 10000 with 82.42% 	 Time used:  0.01 sec
2023-03-31 23:54:11,327 		2640 of 10000 with 82.46% 	 Time used:  0.01 sec
2023-03-31 23:54:11,333 		2664 of 10000 with 82.39% 	 Time used:  0.01 sec
2023-03-31 23:54:11,346 		2688 of 10000 with 82.40% 	 Time used:  0.01 sec
2023-03-31 23:54:11,356 		2712 of 10000 with 82.34% 	 Time used:  0.01 sec
2023-03-31 23:54:11,368 		2736 of 10000 with 82.27% 	 Time used:  0.01 sec
2023-03-31 23:54:11,377 		2760 of 10000 with 82.21% 	 Time used:  0.01 sec
2023-03-31 23:54:11,383 		2784 of 10000 with 82.26% 	 Time used:  0.01 sec
2023-03-31 23:54:11,393 		2808 of 10000 with 82.30% 	 Time used:  0.01 sec
2023-03-31 23:54:11,399 		2832 of 10000 with 82.34% 	 Time used:  0.01 sec
2023-03-31 23:54:11,409 		2856 of 10000 with 82.28% 	 Time used:  0.01 sec
2023-03-31 23:54:11,419 		2880 of 10000 with 82.26% 	 Time used:  0.01 sec
2023-03-31 23:54:11,431 		2904 of 10000 with 82.09% 	 Time used:  0.01 sec
2023-03-31 23:54:11,440 		2928 of 10000 with 81.86% 	 Time used:  0.01 sec
2023-03-31 23:54:11,448 		2952 of 10000 with 81.88% 	 Time used:  0.01 sec
2023-03-31 23:54:11,462 		2976 of 10000 with 81.85% 	 Time used:  0.01 sec
2023-03-31 23:54:11,471 		3000 of 10000 with 81.77% 	 Time used:  0.01 sec
2023-03-31 23:54:11,478 		3024 of 10000 with 81.78% 	 Time used:  0.01 sec
2023-03-31 23:54:11,495 		3048 of 10000 with 81.69% 	 Time used:  0.02 sec
2023-03-31 23:54:11,507 		3072 of 10000 with 81.77% 	 Time used:  0.01 sec
2023-03-31 23:54:11,526 		3096 of 10000 with 81.72% 	 Time used:  0.02 sec
2023-03-31 23:54:11,535 		3120 of 10000 with 81.70% 	 Time used:  0.01 sec
2023-03-31 23:54:11,542 		3144 of 10000 with 81.74% 	 Time used:  0.01 sec
2023-03-31 23:54:11,547 		3168 of 10000 with 81.76% 	 Time used:  0.00 sec
2023-03-31 23:54:11,554 		3192 of 10000 with 81.74% 	 Time used:  0.01 sec
2023-03-31 23:54:11,563 		3216 of 10000 with 81.65% 	 Time used:  0.01 sec
2023-03-31 23:54:11,572 		3240 of 10000 with 81.64% 	 Time used:  0.01 sec
2023-03-31 23:54:11,581 		3264 of 10000 with 81.53% 	 Time used:  0.01 sec
2023-03-31 23:54:11,593 		3288 of 10000 with 81.51% 	 Time used:  0.01 sec
2023-03-31 23:54:11,606 		3312 of 10000 with 81.49% 	 Time used:  0.01 sec
2023-03-31 23:54:11,614 		3336 of 10000 with 81.50% 	 Time used:  0.01 sec
2023-03-31 23:54:11,618 		3360 of 10000 with 81.49% 	 Time used:  0.00 sec
2023-03-31 23:54:11,622 		3384 of 10000 with 81.56% 	 Time used:  0.00 sec
2023-03-31 23:54:11,626 		3408 of 10000 with 81.63% 	 Time used:  0.00 sec
2023-03-31 23:54:11,634 		3432 of 10000 with 81.64% 	 Time used:  0.01 sec
2023-03-31 23:54:11,642 		3456 of 10000 with 81.66% 	 Time used:  0.01 sec
2023-03-31 23:54:11,652 		3480 of 10000 with 81.55% 	 Time used:  0.01 sec
2023-03-31 23:54:11,663 		3504 of 10000 with 81.54% 	 Time used:  0.01 sec
2023-03-31 23:54:11,674 		3528 of 10000 with 81.63% 	 Time used:  0.01 sec
2023-03-31 23:54:11,679 		3552 of 10000 with 81.64% 	 Time used:  0.01 sec
2023-03-31 23:54:11,683 		3576 of 10000 with 81.60% 	 Time used:  0.00 sec
2023-03-31 23:54:11,687 		3600 of 10000 with 81.67% 	 Time used:  0.00 sec
2023-03-31 23:54:11,691 		3624 of 10000 with 81.73% 	 Time used:  0.00 sec
2023-03-31 23:54:11,695 		3648 of 10000 with 81.74% 	 Time used:  0.00 sec
2023-03-31 23:54:11,699 		3672 of 10000 with 81.67% 	 Time used:  0.00 sec
2023-03-31 23:54:11,703 		3696 of 10000 with 81.74% 	 Time used:  0.00 sec
2023-03-31 23:54:11,706 		3720 of 10000 with 81.72% 	 Time used:  0.00 sec
2023-03-31 23:54:11,710 		3744 of 10000 with 81.70% 	 Time used:  0.00 sec
2023-03-31 23:54:11,715 		3768 of 10000 with 81.82% 	 Time used:  0.00 sec
2023-03-31 23:54:11,720 		3792 of 10000 with 81.86% 	 Time used:  0.01 sec
2023-03-31 23:54:11,728 		3816 of 10000 with 81.81% 	 Time used:  0.01 sec
2023-03-31 23:54:11,736 		3840 of 10000 with 81.80% 	 Time used:  0.01 sec
2023-03-31 23:54:11,741 		3864 of 10000 with 81.88% 	 Time used:  0.00 sec
2023-03-31 23:54:11,749 		3888 of 10000 with 81.71% 	 Time used:  0.01 sec
2023-03-31 23:54:11,757 		3912 of 10000 with 81.77% 	 Time used:  0.01 sec
2023-03-31 23:54:11,761 		3936 of 10000 with 81.81% 	 Time used:  0.00 sec
2023-03-31 23:54:11,768 		3960 of 10000 with 81.77% 	 Time used:  0.01 sec
2023-03-31 23:54:11,777 		3984 of 10000 with 81.75% 	 Time used:  0.01 sec
2023-03-31 23:54:11,783 		4008 of 10000 with 81.71% 	 Time used:  0.01 sec
2023-03-31 23:54:11,788 		4032 of 10000 with 81.65% 	 Time used:  0.00 sec
2023-03-31 23:54:11,794 		4056 of 10000 with 81.63% 	 Time used:  0.01 sec
2023-03-31 23:54:11,802 		4080 of 10000 with 81.57% 	 Time used:  0.01 sec
2023-03-31 23:54:11,815 		4104 of 10000 with 81.58% 	 Time used:  0.01 sec
2023-03-31 23:54:11,832 		4128 of 10000 with 81.54% 	 Time used:  0.02 sec
2023-03-31 23:54:11,848 		4152 of 10000 with 81.53% 	 Time used:  0.01 sec
2023-03-31 23:54:11,864 		4176 of 10000 with 81.47% 	 Time used:  0.02 sec
2023-03-31 23:54:11,877 		4200 of 10000 with 81.40% 	 Time used:  0.01 sec
2023-03-31 23:54:11,885 		4224 of 10000 with 81.46% 	 Time used:  0.01 sec
2023-03-31 23:54:11,893 		4248 of 10000 with 81.47% 	 Time used:  0.01 sec
2023-03-31 23:54:11,905 		4272 of 10000 with 81.39% 	 Time used:  0.01 sec
2023-03-31 23:54:11,914 		4296 of 10000 with 81.42% 	 Time used:  0.01 sec
2023-03-31 23:54:11,921 		4320 of 10000 with 81.48% 	 Time used:  0.01 sec
2023-03-31 23:54:11,928 		4344 of 10000 with 81.51% 	 Time used:  0.01 sec
2023-03-31 23:54:11,937 		4368 of 10000 with 81.55% 	 Time used:  0.01 sec
2023-03-31 23:54:11,942 		4392 of 10000 with 81.58% 	 Time used:  0.00 sec
2023-03-31 23:54:11,946 		4416 of 10000 with 81.61% 	 Time used:  0.00 sec
2023-03-31 23:54:11,950 		4440 of 10000 with 81.60% 	 Time used:  0.00 sec
2023-03-31 23:54:11,953 		4464 of 10000 with 81.63% 	 Time used:  0.00 sec
2023-03-31 23:54:11,957 		4488 of 10000 with 81.64% 	 Time used:  0.00 sec
2023-03-31 23:54:11,962 		4512 of 10000 with 81.67% 	 Time used:  0.00 sec
2023-03-31 23:54:11,970 		4536 of 10000 with 81.75% 	 Time used:  0.01 sec
2023-03-31 23:54:11,977 		4560 of 10000 with 81.78% 	 Time used:  0.01 sec
2023-03-31 23:54:11,982 		4584 of 10000 with 81.78% 	 Time used:  0.00 sec
2023-03-31 23:54:11,987 		4608 of 10000 with 81.84% 	 Time used:  0.00 sec
2023-03-31 23:54:11,993 		4632 of 10000 with 81.89% 	 Time used:  0.01 sec
2023-03-31 23:54:11,997 		4656 of 10000 with 81.87% 	 Time used:  0.00 sec
2023-03-31 23:54:12,001 		4680 of 10000 with 81.86% 	 Time used:  0.00 sec
2023-03-31 23:54:12,006 		4704 of 10000 with 81.80% 	 Time used:  0.00 sec
2023-03-31 23:54:12,010 		4728 of 10000 with 81.83% 	 Time used:  0.00 sec
2023-03-31 23:54:12,014 		4752 of 10000 with 81.78% 	 Time used:  0.00 sec
2023-03-31 23:54:12,018 		4776 of 10000 with 81.76% 	 Time used:  0.00 sec
2023-03-31 23:54:12,022 		4800 of 10000 with 81.71% 	 Time used:  0.00 sec
2023-03-31 23:54:12,026 		4824 of 10000 with 81.74% 	 Time used:  0.00 sec
2023-03-31 23:54:12,030 		4848 of 10000 with 81.68% 	 Time used:  0.00 sec
2023-03-31 23:54:12,036 		4872 of 10000 with 81.73% 	 Time used:  0.01 sec
2023-03-31 23:54:12,043 		4896 of 10000 with 81.74% 	 Time used:  0.01 sec
2023-03-31 23:54:12,053 		4920 of 10000 with 81.77% 	 Time used:  0.01 sec
2023-03-31 23:54:12,064 		4944 of 10000 with 81.74% 	 Time used:  0.01 sec
2023-03-31 23:54:12,074 		4968 of 10000 with 81.78% 	 Time used:  0.01 sec
2023-03-31 23:54:12,079 		4992 of 10000 with 81.85% 	 Time used:  0.01 sec
2023-03-31 23:54:12,084 		5016 of 10000 with 81.78% 	 Time used:  0.00 sec
2023-03-31 23:54:12,088 		5040 of 10000 with 81.79% 	 Time used:  0.00 sec
2023-03-31 23:54:12,093 		5064 of 10000 with 81.79% 	 Time used:  0.01 sec
2023-03-31 23:54:12,106 		5088 of 10000 with 81.80% 	 Time used:  0.01 sec
2023-03-31 23:54:12,124 		5112 of 10000 with 81.77% 	 Time used:  0.02 sec
2023-03-31 23:54:12,141 		5136 of 10000 with 81.78% 	 Time used:  0.02 sec
2023-03-31 23:54:12,159 		5160 of 10000 with 81.74% 	 Time used:  0.02 sec
2023-03-31 23:54:12,175 		5184 of 10000 with 81.75% 	 Time used:  0.02 sec
2023-03-31 23:54:12,182 		5208 of 10000 with 81.74% 	 Time used:  0.01 sec
2023-03-31 23:54:12,192 		5232 of 10000 with 81.79% 	 Time used:  0.01 sec
2023-03-31 23:54:12,206 		5256 of 10000 with 81.77% 	 Time used:  0.01 sec
2023-03-31 23:54:12,213 		5280 of 10000 with 81.76% 	 Time used:  0.01 sec
2023-03-31 23:54:12,220 		5304 of 10000 with 81.77% 	 Time used:  0.01 sec
2023-03-31 23:54:12,246 		5328 of 10000 with 81.78% 	 Time used:  0.03 sec
2023-03-31 23:54:12,255 		5352 of 10000 with 81.78% 	 Time used:  0.01 sec
2023-03-31 23:54:12,259 		5376 of 10000 with 81.86% 	 Time used:  0.00 sec
2023-03-31 23:54:12,263 		5400 of 10000 with 81.93% 	 Time used:  0.00 sec
2023-03-31 23:54:12,267 		5424 of 10000 with 81.99% 	 Time used:  0.00 sec
2023-03-31 23:54:12,271 		5448 of 10000 with 82.01% 	 Time used:  0.00 sec
2023-03-31 23:54:12,275 		5472 of 10000 with 81.96% 	 Time used:  0.00 sec
2023-03-31 23:54:12,279 		5496 of 10000 with 81.93% 	 Time used:  0.00 sec
2023-03-31 23:54:12,283 		5520 of 10000 with 81.90% 	 Time used:  0.00 sec
2023-03-31 23:54:12,288 		5544 of 10000 with 81.89% 	 Time used:  0.00 sec
2023-03-31 23:54:12,295 		5568 of 10000 with 81.91% 	 Time used:  0.01 sec
2023-03-31 23:54:12,299 		5592 of 10000 with 81.83% 	 Time used:  0.00 sec
2023-03-31 23:54:12,303 		5616 of 10000 with 81.77% 	 Time used:  0.00 sec
2023-03-31 23:54:12,314 		5640 of 10000 with 81.81% 	 Time used:  0.01 sec
2023-03-31 23:54:12,323 		5664 of 10000 with 81.78% 	 Time used:  0.01 sec
2023-03-31 23:54:12,332 		5688 of 10000 with 81.79% 	 Time used:  0.01 sec
2023-03-31 23:54:12,338 		5712 of 10000 with 81.76% 	 Time used:  0.01 sec
2023-03-31 23:54:12,343 		5736 of 10000 with 81.76% 	 Time used:  0.00 sec
2023-03-31 23:54:12,347 		5760 of 10000 with 81.77% 	 Time used:  0.00 sec
2023-03-31 23:54:12,356 		5784 of 10000 with 81.81% 	 Time used:  0.01 sec
2023-03-31 23:54:12,360 		5808 of 10000 with 81.82% 	 Time used:  0.00 sec
2023-03-31 23:54:12,364 		5832 of 10000 with 81.88% 	 Time used:  0.00 sec
2023-03-31 23:54:12,369 		5856 of 10000 with 81.86% 	 Time used:  0.00 sec
2023-03-31 23:54:12,375 		5880 of 10000 with 81.92% 	 Time used:  0.01 sec
2023-03-31 23:54:12,383 		5904 of 10000 with 81.93% 	 Time used:  0.01 sec
2023-03-31 23:54:12,390 		5928 of 10000 with 81.98% 	 Time used:  0.01 sec
2023-03-31 23:54:12,401 		5952 of 10000 with 81.97% 	 Time used:  0.01 sec
2023-03-31 23:54:12,406 		5976 of 10000 with 81.94% 	 Time used:  0.00 sec
2023-03-31 23:54:12,413 		6000 of 10000 with 81.92% 	 Time used:  0.01 sec
2023-03-31 23:54:12,423 		6024 of 10000 with 81.94% 	 Time used:  0.01 sec
2023-03-31 23:54:12,431 		6048 of 10000 with 81.93% 	 Time used:  0.01 sec
2023-03-31 23:54:12,440 		6072 of 10000 with 81.95% 	 Time used:  0.01 sec
2023-03-31 23:54:12,458 		6096 of 10000 with 81.97% 	 Time used:  0.02 sec
2023-03-31 23:54:12,462 		6120 of 10000 with 81.94% 	 Time used:  0.00 sec
2023-03-31 23:54:12,466 		6144 of 10000 with 81.95% 	 Time used:  0.00 sec
2023-03-31 23:54:12,470 		6168 of 10000 with 81.92% 	 Time used:  0.00 sec
2023-03-31 23:54:12,479 		6192 of 10000 with 81.88% 	 Time used:  0.01 sec
2023-03-31 23:54:12,487 		6216 of 10000 with 81.89% 	 Time used:  0.01 sec
2023-03-31 23:54:12,493 		6240 of 10000 with 81.89% 	 Time used:  0.01 sec
2023-03-31 23:54:12,497 		6264 of 10000 with 81.88% 	 Time used:  0.00 sec
2023-03-31 23:54:12,501 		6288 of 10000 with 81.84% 	 Time used:  0.00 sec
2023-03-31 23:54:12,505 		6312 of 10000 with 81.88% 	 Time used:  0.00 sec
2023-03-31 23:54:12,511 		6336 of 10000 with 81.83% 	 Time used:  0.01 sec
2023-03-31 23:54:12,523 		6360 of 10000 with 81.89% 	 Time used:  0.01 sec
2023-03-31 23:54:12,529 		6384 of 10000 with 81.91% 	 Time used:  0.01 sec
2023-03-31 23:54:12,537 		6408 of 10000 with 81.90% 	 Time used:  0.01 sec
2023-03-31 23:54:12,545 		6432 of 10000 with 81.93% 	 Time used:  0.01 sec
2023-03-31 23:54:12,550 		6456 of 10000 with 81.89% 	 Time used:  0.00 sec
2023-03-31 23:54:12,558 		6480 of 10000 with 81.91% 	 Time used:  0.01 sec
2023-03-31 23:54:12,566 		6504 of 10000 with 81.93% 	 Time used:  0.01 sec
2023-03-31 23:54:12,571 		6528 of 10000 with 81.95% 	 Time used:  0.00 sec
2023-03-31 23:54:12,577 		6552 of 10000 with 81.94% 	 Time used:  0.01 sec
2023-03-31 23:54:12,584 		6576 of 10000 with 81.93% 	 Time used:  0.01 sec
2023-03-31 23:54:12,596 		6600 of 10000 with 81.92% 	 Time used:  0.01 sec
2023-03-31 23:54:12,603 		6624 of 10000 with 81.97% 	 Time used:  0.01 sec
2023-03-31 23:54:12,607 		6648 of 10000 with 81.99% 	 Time used:  0.00 sec
2023-03-31 23:54:12,611 		6672 of 10000 with 81.97% 	 Time used:  0.00 sec
2023-03-31 23:54:12,617 		6696 of 10000 with 81.94% 	 Time used:  0.01 sec
2023-03-31 23:54:12,625 		6720 of 10000 with 81.93% 	 Time used:  0.01 sec
2023-03-31 23:54:12,633 		6744 of 10000 with 81.92% 	 Time used:  0.01 sec
2023-03-31 23:54:12,645 		6768 of 10000 with 81.93% 	 Time used:  0.01 sec
2023-03-31 23:54:12,650 		6792 of 10000 with 81.95% 	 Time used:  0.00 sec
2023-03-31 23:54:12,654 		6816 of 10000 with 81.92% 	 Time used:  0.00 sec
2023-03-31 23:54:12,658 		6840 of 10000 with 81.92% 	 Time used:  0.00 sec
2023-03-31 23:54:12,662 		6864 of 10000 with 81.91% 	 Time used:  0.00 sec
2023-03-31 23:54:12,666 		6888 of 10000 with 81.93% 	 Time used:  0.00 sec
2023-03-31 23:54:12,670 		6912 of 10000 with 81.93% 	 Time used:  0.00 sec
2023-03-31 23:54:12,674 		6936 of 10000 with 81.86% 	 Time used:  0.00 sec
2023-03-31 23:54:12,678 		6960 of 10000 with 81.87% 	 Time used:  0.00 sec
2023-03-31 23:54:12,684 		6984 of 10000 with 81.90% 	 Time used:  0.01 sec
2023-03-31 23:54:12,690 		7008 of 10000 with 81.86% 	 Time used:  0.01 sec
2023-03-31 23:54:12,697 		7032 of 10000 with 81.83% 	 Time used:  0.01 sec
2023-03-31 23:54:12,704 		7056 of 10000 with 81.85% 	 Time used:  0.01 sec
2023-03-31 23:54:12,713 		7080 of 10000 with 81.85% 	 Time used:  0.01 sec
2023-03-31 23:54:12,718 		7104 of 10000 with 81.86% 	 Time used:  0.01 sec
2023-03-31 23:54:12,725 		7128 of 10000 with 81.83% 	 Time used:  0.01 sec
2023-03-31 23:54:12,735 		7152 of 10000 with 81.85% 	 Time used:  0.01 sec
2023-03-31 23:54:12,750 		7176 of 10000 with 81.90% 	 Time used:  0.01 sec
2023-03-31 23:54:12,767 		7200 of 10000 with 81.88% 	 Time used:  0.02 sec
2023-03-31 23:54:12,779 		7224 of 10000 with 81.89% 	 Time used:  0.01 sec
2023-03-31 23:54:12,797 		7248 of 10000 with 81.91% 	 Time used:  0.02 sec
2023-03-31 23:54:12,804 		7272 of 10000 with 81.92% 	 Time used:  0.01 sec
2023-03-31 23:54:12,819 		7296 of 10000 with 81.95% 	 Time used:  0.01 sec
2023-03-31 23:54:12,830 		7320 of 10000 with 81.93% 	 Time used:  0.01 sec
2023-03-31 23:54:12,835 		7344 of 10000 with 81.89% 	 Time used:  0.00 sec
2023-03-31 23:54:12,844 		7368 of 10000 with 81.91% 	 Time used:  0.01 sec
2023-03-31 23:54:12,853 		7392 of 10000 with 81.94% 	 Time used:  0.01 sec
2023-03-31 23:54:12,860 		7416 of 10000 with 81.94% 	 Time used:  0.01 sec
2023-03-31 23:54:12,865 		7440 of 10000 with 81.98% 	 Time used:  0.00 sec
2023-03-31 23:54:12,869 		7464 of 10000 with 81.97% 	 Time used:  0.00 sec
2023-03-31 23:54:12,875 		7488 of 10000 with 82.02% 	 Time used:  0.01 sec
2023-03-31 23:54:12,880 		7512 of 10000 with 82.03% 	 Time used:  0.01 sec
2023-03-31 23:54:12,885 		7536 of 10000 with 82.02% 	 Time used:  0.00 sec
2023-03-31 23:54:12,890 		7560 of 10000 with 82.04% 	 Time used:  0.00 sec
2023-03-31 23:54:12,894 		7584 of 10000 with 82.05% 	 Time used:  0.00 sec
2023-03-31 23:54:12,898 		7608 of 10000 with 82.03% 	 Time used:  0.00 sec
2023-03-31 23:54:12,908 		7632 of 10000 with 82.05% 	 Time used:  0.01 sec
2023-03-31 23:54:12,920 		7656 of 10000 with 82.04% 	 Time used:  0.01 sec
2023-03-31 23:54:12,931 		7680 of 10000 with 82.04% 	 Time used:  0.01 sec
2023-03-31 23:54:12,946 		7704 of 10000 with 82.06% 	 Time used:  0.01 sec
2023-03-31 23:54:12,953 		7728 of 10000 with 82.04% 	 Time used:  0.01 sec
2023-03-31 23:54:12,958 		7752 of 10000 with 82.08% 	 Time used:  0.01 sec
2023-03-31 23:54:12,969 		7776 of 10000 with 82.09% 	 Time used:  0.01 sec
2023-03-31 23:54:12,978 		7800 of 10000 with 82.10% 	 Time used:  0.01 sec
2023-03-31 23:54:12,985 		7824 of 10000 with 82.08% 	 Time used:  0.01 sec
2023-03-31 23:54:12,991 		7848 of 10000 with 82.06% 	 Time used:  0.01 sec
2023-03-31 23:54:12,996 		7872 of 10000 with 82.06% 	 Time used:  0.00 sec
2023-03-31 23:54:13,004 		7896 of 10000 with 82.05% 	 Time used:  0.01 sec
2023-03-31 23:54:13,012 		7920 of 10000 with 82.03% 	 Time used:  0.01 sec
2023-03-31 23:54:13,016 		7944 of 10000 with 82.05% 	 Time used:  0.00 sec
2023-03-31 23:54:13,023 		7968 of 10000 with 82.04% 	 Time used:  0.01 sec
2023-03-31 23:54:13,035 		7992 of 10000 with 82.02% 	 Time used:  0.01 sec
2023-03-31 23:54:13,043 		8016 of 10000 with 81.99% 	 Time used:  0.01 sec
2023-03-31 23:54:13,050 		8040 of 10000 with 81.98% 	 Time used:  0.01 sec
2023-03-31 23:54:13,062 		8064 of 10000 with 81.96% 	 Time used:  0.01 sec
2023-03-31 23:54:13,072 		8088 of 10000 with 81.95% 	 Time used:  0.01 sec
2023-03-31 23:54:13,082 		8112 of 10000 with 81.99% 	 Time used:  0.01 sec
2023-03-31 23:54:13,094 		8136 of 10000 with 82.02% 	 Time used:  0.01 sec
2023-03-31 23:54:13,108 		8160 of 10000 with 81.99% 	 Time used:  0.01 sec
2023-03-31 23:54:13,114 		8184 of 10000 with 82.01% 	 Time used:  0.01 sec
2023-03-31 23:54:13,117 		8208 of 10000 with 82.03% 	 Time used:  0.00 sec
2023-03-31 23:54:13,121 		8232 of 10000 with 82.03% 	 Time used:  0.00 sec
2023-03-31 23:54:13,125 		8256 of 10000 with 82.06% 	 Time used:  0.00 sec
2023-03-31 23:54:13,129 		8280 of 10000 with 82.07% 	 Time used:  0.00 sec
2023-03-31 23:54:13,135 		8304 of 10000 with 82.02% 	 Time used:  0.01 sec
2023-03-31 23:54:13,141 		8328 of 10000 with 82.06% 	 Time used:  0.01 sec
2023-03-31 23:54:13,149 		8352 of 10000 with 82.06% 	 Time used:  0.01 sec
2023-03-31 23:54:13,158 		8376 of 10000 with 82.07% 	 Time used:  0.01 sec
2023-03-31 23:54:13,168 		8400 of 10000 with 82.08% 	 Time used:  0.01 sec
2023-03-31 23:54:13,176 		8424 of 10000 with 82.09% 	 Time used:  0.01 sec
2023-03-31 23:54:13,186 		8448 of 10000 with 82.11% 	 Time used:  0.01 sec
2023-03-31 23:54:13,196 		8472 of 10000 with 82.08% 	 Time used:  0.01 sec
2023-03-31 23:54:13,205 		8496 of 10000 with 82.10% 	 Time used:  0.01 sec
2023-03-31 23:54:13,212 		8520 of 10000 with 82.11% 	 Time used:  0.01 sec
2023-03-31 23:54:13,220 		8544 of 10000 with 82.13% 	 Time used:  0.01 sec
2023-03-31 23:54:13,225 		8568 of 10000 with 82.14% 	 Time used:  0.00 sec
2023-03-31 23:54:13,228 		8592 of 10000 with 82.13% 	 Time used:  0.00 sec
2023-03-31 23:54:13,232 		8616 of 10000 with 82.15% 	 Time used:  0.00 sec
2023-03-31 23:54:13,236 		8640 of 10000 with 82.14% 	 Time used:  0.00 sec
2023-03-31 23:54:13,240 		8664 of 10000 with 82.17% 	 Time used:  0.00 sec
2023-03-31 23:54:13,244 		8688 of 10000 with 82.16% 	 Time used:  0.00 sec
2023-03-31 23:54:13,249 		8712 of 10000 with 82.16% 	 Time used:  0.00 sec
2023-03-31 23:54:13,254 		8736 of 10000 with 82.15% 	 Time used:  0.00 sec
2023-03-31 23:54:13,266 		8760 of 10000 with 82.12% 	 Time used:  0.01 sec
2023-03-31 23:54:13,279 		8784 of 10000 with 82.12% 	 Time used:  0.01 sec
2023-03-31 23:54:13,288 		8808 of 10000 with 82.12% 	 Time used:  0.01 sec
2023-03-31 23:54:13,293 		8832 of 10000 with 82.13% 	 Time used:  0.00 sec
2023-03-31 23:54:13,297 		8856 of 10000 with 82.15% 	 Time used:  0.00 sec
2023-03-31 23:54:13,301 		8880 of 10000 with 82.15% 	 Time used:  0.00 sec
2023-03-31 23:54:13,305 		8904 of 10000 with 82.18% 	 Time used:  0.00 sec
2023-03-31 23:54:13,311 		8928 of 10000 with 82.16% 	 Time used:  0.01 sec
2023-03-31 23:54:13,320 		8952 of 10000 with 82.15% 	 Time used:  0.01 sec
2023-03-31 23:54:13,333 		8976 of 10000 with 82.16% 	 Time used:  0.01 sec
2023-03-31 23:54:13,341 		9000 of 10000 with 82.19% 	 Time used:  0.01 sec
2023-03-31 23:54:13,345 		9024 of 10000 with 82.21% 	 Time used:  0.00 sec
2023-03-31 23:54:13,351 		9048 of 10000 with 82.23% 	 Time used:  0.01 sec
2023-03-31 23:54:13,355 		9072 of 10000 with 82.21% 	 Time used:  0.00 sec
2023-03-31 23:54:13,359 		9096 of 10000 with 82.19% 	 Time used:  0.00 sec
2023-03-31 23:54:13,363 		9120 of 10000 with 82.20% 	 Time used:  0.00 sec
2023-03-31 23:54:13,367 		9144 of 10000 with 82.16% 	 Time used:  0.00 sec
2023-03-31 23:54:13,371 		9168 of 10000 with 82.11% 	 Time used:  0.00 sec
2023-03-31 23:54:13,375 		9192 of 10000 with 82.08% 	 Time used:  0.00 sec
2023-03-31 23:54:13,378 		9216 of 10000 with 82.04% 	 Time used:  0.00 sec
2023-03-31 23:54:13,382 		9240 of 10000 with 82.03% 	 Time used:  0.00 sec
2023-03-31 23:54:13,386 		9264 of 10000 with 82.01% 	 Time used:  0.00 sec
2023-03-31 23:54:13,390 		9288 of 10000 with 82.02% 	 Time used:  0.00 sec
2023-03-31 23:54:13,394 		9312 of 10000 with 82.00% 	 Time used:  0.00 sec
2023-03-31 23:54:13,400 		9336 of 10000 with 81.98% 	 Time used:  0.01 sec
2023-03-31 23:54:13,404 		9360 of 10000 with 81.98% 	 Time used:  0.00 sec
2023-03-31 23:54:13,408 		9384 of 10000 with 81.99% 	 Time used:  0.00 sec
2023-03-31 23:54:13,413 		9408 of 10000 with 81.98% 	 Time used:  0.00 sec
2023-03-31 23:54:13,421 		9432 of 10000 with 82.00% 	 Time used:  0.01 sec
2023-03-31 23:54:13,433 		9456 of 10000 with 81.97% 	 Time used:  0.01 sec
2023-03-31 23:54:13,441 		9480 of 10000 with 81.97% 	 Time used:  0.01 sec
2023-03-31 23:54:13,448 		9504 of 10000 with 81.95% 	 Time used:  0.01 sec
2023-03-31 23:54:13,452 		9528 of 10000 with 81.97% 	 Time used:  0.00 sec
2023-03-31 23:54:13,461 		9552 of 10000 with 81.98% 	 Time used:  0.01 sec
2023-03-31 23:54:13,468 		9576 of 10000 with 82.01% 	 Time used:  0.01 sec
2023-03-31 23:54:13,473 		9600 of 10000 with 82.00% 	 Time used:  0.00 sec
2023-03-31 23:54:13,477 		9624 of 10000 with 82.02% 	 Time used:  0.00 sec
2023-03-31 23:54:13,485 		9648 of 10000 with 82.03% 	 Time used:  0.01 sec
2023-03-31 23:54:13,491 		9672 of 10000 with 82.04% 	 Time used:  0.01 sec
2023-03-31 23:54:13,500 		9696 of 10000 with 82.03% 	 Time used:  0.01 sec
2023-03-31 23:54:13,509 		9720 of 10000 with 82.06% 	 Time used:  0.01 sec
2023-03-31 23:54:13,516 		9744 of 10000 with 82.06% 	 Time used:  0.01 sec
2023-03-31 23:54:13,525 		9768 of 10000 with 82.05% 	 Time used:  0.01 sec
2023-03-31 23:54:13,533 		9792 of 10000 with 82.08% 	 Time used:  0.01 sec
2023-03-31 23:54:13,541 		9816 of 10000 with 82.10% 	 Time used:  0.01 sec
2023-03-31 23:54:13,553 		9840 of 10000 with 82.11% 	 Time used:  0.01 sec
2023-03-31 23:54:13,562 		9864 of 10000 with 82.12% 	 Time used:  0.01 sec
2023-03-31 23:54:13,567 		9888 of 10000 with 82.13% 	 Time used:  0.00 sec
2023-03-31 23:54:13,571 		9912 of 10000 with 82.15% 	 Time used:  0.00 sec
2023-03-31 23:54:13,581 		9936 of 10000 with 82.16% 	 Time used:  0.01 sec
2023-03-31 23:54:13,589 		9960 of 10000 with 82.12% 	 Time used:  0.01 sec
2023-03-31 23:54:13,597 		9984 of 10000 with 82.12% 	 Time used:  0.01 sec
2023-03-31 23:54:13,601 		10000 of 10000 with 82.13% 	 Time used:  0.00 sec
2023-03-31 23:54:13,601 
2023-03-31 23:54:13,603 			Learning rate: weights:   1.000e-03    
2023-03-31 23:54:13,603 			Last test performance: 82.13%
2023-03-31 23:54:13,603 ----------------
2023-03-31 23:54:13,884   4   =>  0    		Training 486 pattern with 80.83% 	Forward time: 	 0.26 sec
2023-03-31 23:54:13,884 			Loss:    2.092e-02    			Backward time: 	 0.01 sec 
2023-03-31 23:54:13,930 			Learning rate: weights:   1.000e-03    
2023-03-31 23:54:13,930 			Last test performance: 82.13%
2023-03-31 23:54:13,930 ----------------
2023-03-31 23:54:14,131   4   =>  1    		Training 486 pattern with 79.38% 	Forward time: 	 0.18 sec
2023-03-31 23:54:14,131 			Loss:    2.274e-02    			Backward time: 	 0.01 sec 
2023-03-31 23:54:14,261 			Learning rate: weights:   1.000e-03    
2023-03-31 23:54:14,261 			Last test performance: 82.13%
2023-03-31 23:54:14,261 ----------------
2023-03-31 23:54:14,454   4   =>  2    		Training 486 pattern with 78.96% 	Forward time: 	 0.18 sec
2023-03-31 23:54:14,454 			Loss:    2.274e-02    			Backward time: 	 0.01 sec 
2023-03-31 23:54:14,562 			Learning rate: weights:   1.000e-03    
2023-03-31 23:54:14,563 			Last test performance: 82.13%
2023-03-31 23:54:14,563 ----------------
2023-03-31 23:54:14,736   4   =>  3    		Training 486 pattern with 80.00% 	Forward time: 	 0.16 sec
2023-03-31 23:54:14,736 			Loss:    2.288e-02    			Backward time: 	 0.01 sec 
2023-03-31 23:54:14,884 			Learning rate: weights:   1.000e-03    
2023-03-31 23:54:14,885 			Last test performance: 82.13%
2023-03-31 23:54:14,885 ----------------
2023-03-31 23:54:15,062   4   =>  4    		Training 486 pattern with 78.96% 	Forward time: 	 0.16 sec
2023-03-31 23:54:15,062 			Loss:    2.503e-02    			Backward time: 	 0.01 sec 
2023-03-31 23:54:15,164 			Learning rate: weights:   1.000e-03    
2023-03-31 23:54:15,164 			Last test performance: 82.13%
2023-03-31 23:54:15,164 ----------------
2023-03-31 23:54:15,328   4   =>  5    		Training 486 pattern with 77.50% 	Forward time: 	 0.15 sec
2023-03-31 23:54:15,328 			Loss:    2.425e-02    			Backward time: 	 0.01 sec 
2023-03-31 23:54:15,479 			Learning rate: weights:   1.000e-03    
2023-03-31 23:54:15,479 			Last test performance: 82.13%
2023-03-31 23:54:15,479 ----------------
2023-03-31 23:54:15,641   4   =>  6    		Training 486 pattern with 80.83% 	Forward time: 	 0.15 sec
2023-03-31 23:54:15,641 			Loss:    2.056e-02    			Backward time: 	 0.01 sec 
2023-03-31 23:54:15,778 			Learning rate: weights:   1.000e-03    
2023-03-31 23:54:15,778 			Last test performance: 82.13%
2023-03-31 23:54:15,778 ----------------
2023-03-31 23:54:15,964   4   =>  7    		Training 486 pattern with 76.88% 	Forward time: 	 0.17 sec
2023-03-31 23:54:15,964 			Loss:    2.392e-02    			Backward time: 	 0.01 sec 
2023-03-31 23:54:16,088 			Learning rate: weights:   1.000e-03    
2023-03-31 23:54:16,088 			Last test performance: 82.13%
2023-03-31 23:54:16,088 ----------------
2023-03-31 23:54:16,319   4   =>  8    		Training 486 pattern with 80.00% 	Forward time: 	 0.21 sec
2023-03-31 23:54:16,319 			Loss:    2.243e-02    			Backward time: 	 0.01 sec 
2023-03-31 23:54:16,428 			Learning rate: weights:   1.000e-03    
2023-03-31 23:54:16,428 			Last test performance: 82.13%
2023-03-31 23:54:16,429 ----------------
2023-03-31 23:54:16,595   4   =>  9    		Training 486 pattern with 80.83% 	Forward time: 	 0.15 sec
2023-03-31 23:54:16,595 			Loss:    2.055e-02    			Backward time: 	 0.01 sec 
2023-03-31 23:54:16,726 			Learning rate: weights:   1.000e-03    
2023-03-31 23:54:16,726 			Last test performance: 82.13%
2023-03-31 23:54:16,726 ----------------
2023-03-31 23:54:16,882   4   =>  10   		Training 486 pattern with 82.08% 	Forward time: 	 0.14 sec
2023-03-31 23:54:16,882 			Loss:    2.146e-02    			Backward time: 	 0.01 sec 
2023-03-31 23:54:16,957 			Learning rate: weights:   1.000e-03    
2023-03-31 23:54:16,957 			Last test performance: 82.13%
2023-03-31 23:54:16,957 ----------------
2023-03-31 23:54:17,113   4   =>  11   		Training 486 pattern with 83.75% 	Forward time: 	 0.14 sec
2023-03-31 23:54:17,113 			Loss:    2.002e-02    			Backward time: 	 0.01 sec 
2023-03-31 23:54:17,158 			Learning rate: weights:   1.000e-03    
2023-03-31 23:54:17,158 			Last test performance: 82.13%
2023-03-31 23:54:17,158 ----------------
2023-03-31 23:54:17,312   4   =>  12   		Training 486 pattern with 82.08% 	Forward time: 	 0.14 sec
2023-03-31 23:54:17,312 			Loss:    2.037e-02    			Backward time: 	 0.01 sec 
2023-03-31 23:54:17,362 			Learning rate: weights:   1.000e-03    
2023-03-31 23:54:17,362 			Last test performance: 82.13%
2023-03-31 23:54:17,362 ----------------
2023-03-31 23:54:17,533   4   =>  13   		Training 486 pattern with 83.12% 	Forward time: 	 0.16 sec
2023-03-31 23:54:17,534 			Loss:    1.843e-02    			Backward time: 	 0.01 sec 
2023-03-31 23:54:17,690 			Learning rate: weights:   1.000e-03    
2023-03-31 23:54:17,690 			Last test performance: 82.13%
2023-03-31 23:54:17,690 ----------------
2023-03-31 23:54:17,847   4   =>  14   		Training 486 pattern with 78.12% 	Forward time: 	 0.14 sec
2023-03-31 23:54:17,847 			Loss:    2.405e-02    			Backward time: 	 0.01 sec 
2023-03-31 23:54:17,899 			Learning rate: weights:   1.000e-03    
2023-03-31 23:54:17,899 			Last test performance: 82.13%
2023-03-31 23:54:17,899 ----------------
2023-03-31 23:54:18,096   4   =>  15   		Training 486 pattern with 80.21% 	Forward time: 	 0.18 sec
2023-03-31 23:54:18,097 			Loss:    2.300e-02    			Backward time: 	 0.01 sec 
2023-03-31 23:54:18,239 			Learning rate: weights:   1.000e-03    
2023-03-31 23:54:18,239 			Last test performance: 82.13%
2023-03-31 23:54:18,239 ----------------
2023-03-31 23:54:18,399   4   =>  16   		Training 486 pattern with 82.71% 	Forward time: 	 0.15 sec
2023-03-31 23:54:18,399 			Loss:    1.937e-02    			Backward time: 	 0.01 sec 
2023-03-31 23:54:18,542 			Learning rate: weights:   1.000e-03    
2023-03-31 23:54:18,542 			Last test performance: 82.13%
2023-03-31 23:54:18,542 ----------------
2023-03-31 23:54:18,752   4   =>  17   		Training 486 pattern with 79.38% 	Forward time: 	 0.19 sec
2023-03-31 23:54:18,752 			Loss:    2.354e-02    			Backward time: 	 0.01 sec 
2023-03-31 23:54:18,827 			Learning rate: weights:   1.000e-03    
2023-03-31 23:54:18,827 			Last test performance: 82.13%
2023-03-31 23:54:18,827 ----------------
2023-03-31 23:54:19,016   4   =>  18   		Training 486 pattern with 82.50% 	Forward time: 	 0.17 sec
2023-03-31 23:54:19,016 			Loss:    2.051e-02    			Backward time: 	 0.01 sec 
2023-03-31 23:54:19,137 			Learning rate: weights:   1.000e-03    
2023-03-31 23:54:19,137 			Last test performance: 82.13%
2023-03-31 23:54:19,137 ----------------
2023-03-31 23:54:19,302   4   =>  19   		Training 486 pattern with 82.29% 	Forward time: 	 0.15 sec
2023-03-31 23:54:19,302 			Loss:    1.765e-02    			Backward time: 	 0.01 sec 
2023-03-31 23:54:19,435 			Learning rate: weights:   1.000e-03    
2023-03-31 23:54:19,435 			Last test performance: 82.13%
2023-03-31 23:54:19,435 ----------------
2023-03-31 23:54:19,661   4   =>  20   		Training 486 pattern with 81.25% 	Forward time: 	 0.21 sec
2023-03-31 23:54:19,661 			Loss:    2.066e-02    			Backward time: 	 0.01 sec 
2023-03-31 23:54:19,816 			Learning rate: weights:   1.000e-03    
2023-03-31 23:54:19,816 			Last test performance: 82.13%
2023-03-31 23:54:19,816 ----------------
2023-03-31 23:54:19,976   4   =>  21   		Training 486 pattern with 78.12% 	Forward time: 	 0.15 sec
2023-03-31 23:54:19,976 			Loss:    2.244e-02    			Backward time: 	 0.01 sec 
2023-03-31 23:54:20,128 			Learning rate: weights:   1.000e-03    
2023-03-31 23:54:20,129 			Last test performance: 82.13%
2023-03-31 23:54:20,129 ----------------
2023-03-31 23:54:20,301   4   =>  22   		Training 486 pattern with 80.42% 	Forward time: 	 0.16 sec
2023-03-31 23:54:20,301 			Loss:    2.204e-02    			Backward time: 	 0.01 sec 
2023-03-31 23:54:20,448 			Learning rate: weights:   1.000e-03    
2023-03-31 23:54:20,449 			Last test performance: 82.13%
2023-03-31 23:54:20,449 ----------------
2023-03-31 23:54:20,663   4   =>  23   		Training 486 pattern with 80.62% 	Forward time: 	 0.19 sec
2023-03-31 23:54:20,663 			Loss:    2.204e-02    			Backward time: 	 0.01 sec 
2023-03-31 23:54:20,794 			Learning rate: weights:   1.000e-03    
2023-03-31 23:54:20,794 			Last test performance: 82.13%
2023-03-31 23:54:20,794 ----------------
2023-03-31 23:54:20,969   4   =>  24   		Training 486 pattern with 81.25% 	Forward time: 	 0.16 sec
2023-03-31 23:54:20,969 			Loss:    2.088e-02    			Backward time: 	 0.01 sec 
2023-03-31 23:54:21,012 			Learning rate: weights:   1.000e-03    
2023-03-31 23:54:21,012 			Last test performance: 82.13%
2023-03-31 23:54:21,012 ----------------
2023-03-31 23:54:21,174   4   =>  25   		Training 486 pattern with 81.46% 	Forward time: 	 0.15 sec
2023-03-31 23:54:21,174 			Loss:    2.054e-02    			Backward time: 	 0.01 sec 
2023-03-31 23:54:21,247 			Learning rate: weights:   1.000e-03    
2023-03-31 23:54:21,247 			Last test performance: 82.13%
2023-03-31 23:54:21,247 ----------------
2023-03-31 23:54:21,408   4   =>  26   		Training 486 pattern with 78.75% 	Forward time: 	 0.15 sec
2023-03-31 23:54:21,408 			Loss:    2.361e-02    			Backward time: 	 0.01 sec 
2023-03-31 23:54:21,542 			Learning rate: weights:   1.000e-03    
2023-03-31 23:54:21,543 			Last test performance: 82.13%
2023-03-31 23:54:21,543 ----------------
2023-03-31 23:54:21,747   4   =>  27   		Training 486 pattern with 83.12% 	Forward time: 	 0.19 sec
2023-03-31 23:54:21,748 			Loss:    1.952e-02    			Backward time: 	 0.01 sec 
2023-03-31 23:54:21,896 			Learning rate: weights:   1.000e-03    
2023-03-31 23:54:21,896 			Last test performance: 82.13%
2023-03-31 23:54:21,897 ----------------
2023-03-31 23:54:22,116   4   =>  28   		Training 486 pattern with 82.92% 	Forward time: 	 0.20 sec
2023-03-31 23:54:22,116 			Loss:    1.937e-02    			Backward time: 	 0.01 sec 
2023-03-31 23:54:22,235 			Learning rate: weights:   1.000e-03    
2023-03-31 23:54:22,236 			Last test performance: 82.13%
2023-03-31 23:54:22,236 ----------------
2023-03-31 23:54:22,390   4   =>  29   		Training 486 pattern with 82.71% 	Forward time: 	 0.14 sec
2023-03-31 23:54:22,390 			Loss:    2.061e-02    			Backward time: 	 0.01 sec 
2023-03-31 23:54:22,462 			Learning rate: weights:   1.000e-03    
2023-03-31 23:54:22,463 			Last test performance: 82.13%
2023-03-31 23:54:22,463 ----------------
2023-03-31 23:54:22,639   4   =>  30   		Training 486 pattern with 82.50% 	Forward time: 	 0.16 sec
2023-03-31 23:54:22,640 			Loss:    2.021e-02    			Backward time: 	 0.01 sec 
2023-03-31 23:54:22,806 			Learning rate: weights:   1.000e-03    
2023-03-31 23:54:22,806 			Last test performance: 82.13%
2023-03-31 23:54:22,806 ----------------
2023-03-31 23:54:22,968   4   =>  31   		Training 486 pattern with 80.21% 	Forward time: 	 0.15 sec
2023-03-31 23:54:22,968 			Loss:    2.230e-02    			Backward time: 	 0.01 sec 
2023-03-31 23:54:23,181 			Learning rate: weights:   1.000e-03    
2023-03-31 23:54:23,181 			Last test performance: 82.13%
2023-03-31 23:54:23,181 ----------------
2023-03-31 23:54:23,336   4   =>  32   		Training 486 pattern with 80.83% 	Forward time: 	 0.14 sec
2023-03-31 23:54:23,336 			Loss:    2.294e-02    			Backward time: 	 0.01 sec 
2023-03-31 23:54:23,522 			Learning rate: weights:   1.000e-03    
2023-03-31 23:54:23,522 			Last test performance: 82.13%
2023-03-31 23:54:23,522 ----------------
2023-03-31 23:54:23,709   4   =>  33   		Training 486 pattern with 82.08% 	Forward time: 	 0.17 sec
2023-03-31 23:54:23,709 			Loss:    1.991e-02    			Backward time: 	 0.01 sec 
2023-03-31 23:54:23,827 			Learning rate: weights:   1.000e-03    
2023-03-31 23:54:23,828 			Last test performance: 82.13%
2023-03-31 23:54:23,828 ----------------
2023-03-31 23:54:23,982   4   =>  34   		Training 486 pattern with 81.67% 	Forward time: 	 0.14 sec
2023-03-31 23:54:23,982 			Loss:    1.991e-02    			Backward time: 	 0.01 sec 
2023-03-31 23:54:24,119 			Learning rate: weights:   1.000e-03    
2023-03-31 23:54:24,119 			Last test performance: 82.13%
2023-03-31 23:54:24,119 ----------------
2023-03-31 23:54:24,328   4   =>  35   		Training 486 pattern with 79.79% 	Forward time: 	 0.19 sec
2023-03-31 23:54:24,328 			Loss:    2.155e-02    			Backward time: 	 0.01 sec 
2023-03-31 23:54:24,421 			Learning rate: weights:   1.000e-03    
2023-03-31 23:54:24,421 			Last test performance: 82.13%
2023-03-31 23:54:24,421 ----------------
2023-03-31 23:54:24,581   4   =>  36   		Training 486 pattern with 82.29% 	Forward time: 	 0.15 sec
2023-03-31 23:54:24,581 			Loss:    1.983e-02    			Backward time: 	 0.01 sec 
2023-03-31 23:54:24,742 			Learning rate: weights:   1.000e-03    
2023-03-31 23:54:24,742 			Last test performance: 82.13%
2023-03-31 23:54:24,742 ----------------
2023-03-31 23:54:24,916   4   =>  37   		Training 486 pattern with 83.33% 	Forward time: 	 0.16 sec
2023-03-31 23:54:24,916 			Loss:    2.042e-02    			Backward time: 	 0.01 sec 
2023-03-31 23:54:24,984 			Learning rate: weights:   1.000e-03    
2023-03-31 23:54:24,984 			Last test performance: 82.13%
2023-03-31 23:54:24,984 ----------------
2023-03-31 23:54:25,157   4   =>  38   		Training 486 pattern with 81.88% 	Forward time: 	 0.16 sec
2023-03-31 23:54:25,157 			Loss:    2.121e-02    			Backward time: 	 0.01 sec 
2023-03-31 23:54:25,291 			Learning rate: weights:   1.000e-03    
2023-03-31 23:54:25,291 			Last test performance: 82.13%
2023-03-31 23:54:25,291 ----------------
2023-03-31 23:54:25,443   4   =>  39   		Training 486 pattern with 81.46% 	Forward time: 	 0.14 sec
2023-03-31 23:54:25,443 			Loss:    2.088e-02    			Backward time: 	 0.01 sec 
2023-03-31 23:54:25,494 			Learning rate: weights:   1.000e-03    
2023-03-31 23:54:25,494 			Last test performance: 82.13%
2023-03-31 23:54:25,494 ----------------
2023-03-31 23:54:25,669   4   =>  40   		Training 486 pattern with 83.12% 	Forward time: 	 0.16 sec
2023-03-31 23:54:25,669 			Loss:    1.934e-02    			Backward time: 	 0.01 sec 
2023-03-31 23:54:25,831 			Learning rate: weights:   1.000e-03    
2023-03-31 23:54:25,831 			Last test performance: 82.13%
2023-03-31 23:54:25,831 ----------------
2023-03-31 23:54:25,993   4   =>  41   		Training 486 pattern with 82.08% 	Forward time: 	 0.15 sec
2023-03-31 23:54:25,993 			Loss:    2.024e-02    			Backward time: 	 0.01 sec 
2023-03-31 23:54:26,126 			Learning rate: weights:   1.000e-03    
2023-03-31 23:54:26,126 			Last test performance: 82.13%
2023-03-31 23:54:26,126 ----------------
2023-03-31 23:54:26,350   4   =>  42   		Training 486 pattern with 82.71% 	Forward time: 	 0.20 sec
2023-03-31 23:54:26,350 			Loss:    1.955e-02    			Backward time: 	 0.01 sec 
2023-03-31 23:54:26,481 			Learning rate: weights:   1.000e-03    
2023-03-31 23:54:26,481 			Last test performance: 82.13%
2023-03-31 23:54:26,481 ----------------
2023-03-31 23:54:26,650   4   =>  43   		Training 486 pattern with 79.38% 	Forward time: 	 0.16 sec
2023-03-31 23:54:26,651 			Loss:    2.247e-02    			Backward time: 	 0.01 sec 
2023-03-31 23:54:26,777 			Learning rate: weights:   1.000e-03    
2023-03-31 23:54:26,778 			Last test performance: 82.13%
2023-03-31 23:54:26,778 ----------------
2023-03-31 23:54:26,939   4   =>  44   		Training 486 pattern with 82.92% 	Forward time: 	 0.15 sec
2023-03-31 23:54:26,939 			Loss:    2.062e-02    			Backward time: 	 0.01 sec 
2023-03-31 23:54:27,068 			Learning rate: weights:   1.000e-03    
2023-03-31 23:54:27,069 			Last test performance: 82.13%
2023-03-31 23:54:27,069 ----------------
2023-03-31 23:54:27,247   4   =>  45   		Training 486 pattern with 80.62% 	Forward time: 	 0.16 sec
2023-03-31 23:54:27,247 			Loss:    1.990e-02    			Backward time: 	 0.01 sec 
2023-03-31 23:54:27,366 			Learning rate: weights:   1.000e-03    
2023-03-31 23:54:27,366 			Last test performance: 82.13%
2023-03-31 23:54:27,366 ----------------
2023-03-31 23:54:27,560   4   =>  46   		Training 486 pattern with 82.71% 	Forward time: 	 0.18 sec
2023-03-31 23:54:27,560 			Loss:    1.999e-02    			Backward time: 	 0.01 sec 
2023-03-31 23:54:27,649 			Learning rate: weights:   1.000e-03    
2023-03-31 23:54:27,649 			Last test performance: 82.13%
2023-03-31 23:54:27,649 ----------------
2023-03-31 23:54:27,858   4   =>  47   		Training 486 pattern with 78.75% 	Forward time: 	 0.19 sec
2023-03-31 23:54:27,858 			Loss:    2.417e-02    			Backward time: 	 0.01 sec 
2023-03-31 23:54:27,965 			Learning rate: weights:   1.000e-03    
2023-03-31 23:54:27,965 			Last test performance: 82.13%
2023-03-31 23:54:27,965 ----------------
2023-03-31 23:54:28,213   4   =>  48   		Training 486 pattern with 82.71% 	Forward time: 	 0.23 sec
2023-03-31 23:54:28,213 			Loss:    1.948e-02    			Backward time: 	 0.01 sec 
2023-03-31 23:54:28,279 			Learning rate: weights:   1.000e-03    
2023-03-31 23:54:28,279 			Last test performance: 82.13%
2023-03-31 23:54:28,279 ----------------
2023-03-31 23:54:28,444   4   =>  49   		Training 486 pattern with 78.96% 	Forward time: 	 0.15 sec
2023-03-31 23:54:28,444 			Loss:    2.340e-02    			Backward time: 	 0.01 sec 
2023-03-31 23:54:28,652 			Learning rate: weights:   1.000e-03    
2023-03-31 23:54:28,652 			Last test performance: 82.13%
2023-03-31 23:54:28,652 ----------------
2023-03-31 23:54:28,824   4   =>  50   		Training 486 pattern with 83.12% 	Forward time: 	 0.16 sec
2023-03-31 23:54:28,825 			Loss:    1.988e-02    			Backward time: 	 0.01 sec 
2023-03-31 23:54:28,983 			Learning rate: weights:   1.000e-03    
2023-03-31 23:54:28,983 			Last test performance: 82.13%
2023-03-31 23:54:28,983 ----------------
2023-03-31 23:54:29,194   4   =>  51   		Training 486 pattern with 83.54% 	Forward time: 	 0.20 sec
2023-03-31 23:54:29,195 			Loss:    1.891e-02    			Backward time: 	 0.01 sec 
2023-03-31 23:54:29,299 			Learning rate: weights:   1.000e-03    
2023-03-31 23:54:29,299 			Last test performance: 82.13%
2023-03-31 23:54:29,299 ----------------
2023-03-31 23:54:29,459   4   =>  52   		Training 486 pattern with 77.50% 	Forward time: 	 0.15 sec
2023-03-31 23:54:29,459 			Loss:    2.280e-02    			Backward time: 	 0.01 sec 
2023-03-31 23:54:29,517 			Learning rate: weights:   1.000e-03    
2023-03-31 23:54:29,517 			Last test performance: 82.13%
2023-03-31 23:54:29,517 ----------------
2023-03-31 23:54:29,705   4   =>  53   		Training 486 pattern with 81.46% 	Forward time: 	 0.17 sec
2023-03-31 23:54:29,705 			Loss:    1.923e-02    			Backward time: 	 0.01 sec 
2023-03-31 23:54:29,821 			Learning rate: weights:   1.000e-03    
2023-03-31 23:54:29,821 			Last test performance: 82.13%
2023-03-31 23:54:29,821 ----------------
2023-03-31 23:54:29,989   4   =>  54   		Training 486 pattern with 82.29% 	Forward time: 	 0.15 sec
2023-03-31 23:54:29,989 			Loss:    2.219e-02    			Backward time: 	 0.01 sec 
2023-03-31 23:54:30,034 			Learning rate: weights:   1.000e-03    
2023-03-31 23:54:30,034 			Last test performance: 82.13%
2023-03-31 23:54:30,034 ----------------
2023-03-31 23:54:30,225   4   =>  55   		Training 486 pattern with 80.21% 	Forward time: 	 0.17 sec
2023-03-31 23:54:30,225 			Loss:    2.463e-02    			Backward time: 	 0.01 sec 
2023-03-31 23:54:30,279 			Learning rate: weights:   1.000e-03    
2023-03-31 23:54:30,279 			Last test performance: 82.13%
2023-03-31 23:54:30,279 ----------------
2023-03-31 23:54:30,457   4   =>  56   		Training 486 pattern with 83.54% 	Forward time: 	 0.16 sec
2023-03-31 23:54:30,457 			Loss:    1.980e-02    			Backward time: 	 0.01 sec 
2023-03-31 23:54:30,495 			Learning rate: weights:   1.000e-03    
2023-03-31 23:54:30,495 			Last test performance: 82.13%
2023-03-31 23:54:30,495 ----------------
2023-03-31 23:54:30,669   4   =>  57   		Training 486 pattern with 80.83% 	Forward time: 	 0.16 sec
2023-03-31 23:54:30,669 			Loss:    2.127e-02    			Backward time: 	 0.01 sec 
2023-03-31 23:54:30,708 			Learning rate: weights:   1.000e-03    
2023-03-31 23:54:30,708 			Last test performance: 82.13%
2023-03-31 23:54:30,708 ----------------
2023-03-31 23:54:30,894   4   =>  58   		Training 486 pattern with 81.67% 	Forward time: 	 0.17 sec
2023-03-31 23:54:30,894 			Loss:    2.042e-02    			Backward time: 	 0.01 sec 
2023-03-31 23:54:31,030 			Learning rate: weights:   1.000e-03    
2023-03-31 23:54:31,030 			Last test performance: 82.13%
2023-03-31 23:54:31,030 ----------------
2023-03-31 23:54:31,238   4   =>  59   		Training 486 pattern with 81.88% 	Forward time: 	 0.19 sec
2023-03-31 23:54:31,238 			Loss:    2.142e-02    			Backward time: 	 0.01 sec 
2023-03-31 23:54:31,376 			Learning rate: weights:   1.000e-03    
2023-03-31 23:54:31,376 			Last test performance: 82.13%
2023-03-31 23:54:31,376 ----------------
2023-03-31 23:54:31,567   4   =>  60   		Training 486 pattern with 81.67% 	Forward time: 	 0.18 sec
2023-03-31 23:54:31,567 			Loss:    2.251e-02    			Backward time: 	 0.01 sec 
2023-03-31 23:54:31,669 			Learning rate: weights:   1.000e-03    
2023-03-31 23:54:31,669 			Last test performance: 82.13%
2023-03-31 23:54:31,669 ----------------
2023-03-31 23:54:31,855   4   =>  61   		Training 486 pattern with 81.25% 	Forward time: 	 0.17 sec
2023-03-31 23:54:31,855 			Loss:    2.153e-02    			Backward time: 	 0.01 sec 
2023-03-31 23:54:31,976 			Learning rate: weights:   1.000e-03    
2023-03-31 23:54:31,976 			Last test performance: 82.13%
2023-03-31 23:54:31,976 ----------------
2023-03-31 23:54:32,162   4   =>  62   		Training 486 pattern with 80.21% 	Forward time: 	 0.17 sec
2023-03-31 23:54:32,162 			Loss:    2.263e-02    			Backward time: 	 0.01 sec 
2023-03-31 23:54:32,224 			Learning rate: weights:   1.000e-03    
2023-03-31 23:54:32,224 			Last test performance: 82.13%
2023-03-31 23:54:32,225 ----------------
2023-03-31 23:54:32,459   4   =>  63   		Training 486 pattern with 79.79% 	Forward time: 	 0.22 sec
2023-03-31 23:54:32,459 			Loss:    2.259e-02    			Backward time: 	 0.01 sec 
2023-03-31 23:54:32,568 			Learning rate: weights:   1.000e-03    
2023-03-31 23:54:32,568 			Last test performance: 82.13%
2023-03-31 23:54:32,568 ----------------
2023-03-31 23:54:32,726   4   =>  64   		Training 486 pattern with 77.71% 	Forward time: 	 0.14 sec
2023-03-31 23:54:32,726 			Loss:    2.236e-02    			Backward time: 	 0.01 sec 
2023-03-31 23:54:32,811 			Learning rate: weights:   1.000e-03    
2023-03-31 23:54:32,811 			Last test performance: 82.13%
2023-03-31 23:54:32,811 ----------------
2023-03-31 23:54:32,990   4   =>  65   		Training 486 pattern with 82.92% 	Forward time: 	 0.16 sec
2023-03-31 23:54:32,990 			Loss:    2.160e-02    			Backward time: 	 0.01 sec 
2023-03-31 23:54:33,109 			Learning rate: weights:   1.000e-03    
2023-03-31 23:54:33,109 			Last test performance: 82.13%
2023-03-31 23:54:33,109 ----------------
2023-03-31 23:54:33,268   4   =>  66   		Training 486 pattern with 78.75% 	Forward time: 	 0.15 sec
2023-03-31 23:54:33,268 			Loss:    2.215e-02    			Backward time: 	 0.01 sec 
2023-03-31 23:54:33,435 			Learning rate: weights:   1.000e-03    
2023-03-31 23:54:33,435 			Last test performance: 82.13%
2023-03-31 23:54:33,435 ----------------
2023-03-31 23:54:33,623   4   =>  67   		Training 486 pattern with 80.21% 	Forward time: 	 0.17 sec
2023-03-31 23:54:33,623 			Loss:    2.173e-02    			Backward time: 	 0.01 sec 
2023-03-31 23:54:33,703 			Learning rate: weights:   1.000e-03    
2023-03-31 23:54:33,703 			Last test performance: 82.13%
2023-03-31 23:54:33,703 ----------------
2023-03-31 23:54:33,874   4   =>  68   		Training 486 pattern with 81.88% 	Forward time: 	 0.16 sec
2023-03-31 23:54:33,874 			Loss:    2.103e-02    			Backward time: 	 0.01 sec 
2023-03-31 23:54:33,956 			Learning rate: weights:   1.000e-03    
2023-03-31 23:54:33,956 			Last test performance: 82.13%
2023-03-31 23:54:33,956 ----------------
2023-03-31 23:54:34,112   4   =>  69   		Training 486 pattern with 81.04% 	Forward time: 	 0.14 sec
2023-03-31 23:54:34,113 			Loss:    2.211e-02    			Backward time: 	 0.01 sec 
2023-03-31 23:54:34,300 			Learning rate: weights:   1.000e-03    
2023-03-31 23:54:34,300 			Last test performance: 82.13%
2023-03-31 23:54:34,300 ----------------
2023-03-31 23:54:34,470   4   =>  70   		Training 486 pattern with 83.75% 	Forward time: 	 0.16 sec
2023-03-31 23:54:34,470 			Loss:    1.743e-02    			Backward time: 	 0.01 sec 
2023-03-31 23:54:34,623 			Learning rate: weights:   1.000e-03    
2023-03-31 23:54:34,623 			Last test performance: 82.13%
2023-03-31 23:54:34,623 ----------------
2023-03-31 23:54:34,820   4   =>  71   		Training 486 pattern with 83.12% 	Forward time: 	 0.18 sec
2023-03-31 23:54:34,820 			Loss:    1.951e-02    			Backward time: 	 0.01 sec 
2023-03-31 23:54:34,913 			Learning rate: weights:   1.000e-03    
2023-03-31 23:54:34,913 			Last test performance: 82.13%
2023-03-31 23:54:34,913 ----------------
2023-03-31 23:54:35,111   4   =>  72   		Training 486 pattern with 81.67% 	Forward time: 	 0.18 sec
2023-03-31 23:54:35,111 			Loss:    2.066e-02    			Backward time: 	 0.01 sec 
2023-03-31 23:54:35,270 			Learning rate: weights:   1.000e-03    
2023-03-31 23:54:35,270 			Last test performance: 82.13%
2023-03-31 23:54:35,270 ----------------
2023-03-31 23:54:35,470   4   =>  73   		Training 486 pattern with 81.67% 	Forward time: 	 0.18 sec
2023-03-31 23:54:35,470 			Loss:    2.250e-02    			Backward time: 	 0.01 sec 
2023-03-31 23:54:35,556 			Learning rate: weights:   1.000e-03    
2023-03-31 23:54:35,557 			Last test performance: 82.13%
2023-03-31 23:54:35,557 ----------------
2023-03-31 23:54:35,765   4   =>  74   		Training 486 pattern with 83.12% 	Forward time: 	 0.19 sec
2023-03-31 23:54:35,765 			Loss:    1.940e-02    			Backward time: 	 0.01 sec 
2023-03-31 23:54:35,884 			Learning rate: weights:   1.000e-03    
2023-03-31 23:54:35,884 			Last test performance: 82.13%
2023-03-31 23:54:35,884 ----------------
2023-03-31 23:54:36,116   4   =>  75   		Training 486 pattern with 82.50% 	Forward time: 	 0.21 sec
2023-03-31 23:54:36,116 			Loss:    2.037e-02    			Backward time: 	 0.01 sec 
2023-03-31 23:54:36,248 			Learning rate: weights:   1.000e-03    
2023-03-31 23:54:36,248 			Last test performance: 82.13%
2023-03-31 23:54:36,248 ----------------
2023-03-31 23:54:36,420   4   =>  76   		Training 486 pattern with 83.12% 	Forward time: 	 0.16 sec
2023-03-31 23:54:36,420 			Loss:    2.157e-02    			Backward time: 	 0.01 sec 
2023-03-31 23:54:36,551 			Learning rate: weights:   1.000e-03    
2023-03-31 23:54:36,551 			Last test performance: 82.13%
2023-03-31 23:54:36,551 ----------------
2023-03-31 23:54:36,751   4   =>  77   		Training 486 pattern with 83.33% 	Forward time: 	 0.18 sec
2023-03-31 23:54:36,751 			Loss:    1.847e-02    			Backward time: 	 0.01 sec 
2023-03-31 23:54:36,881 			Learning rate: weights:   1.000e-03    
2023-03-31 23:54:36,881 			Last test performance: 82.13%
2023-03-31 23:54:36,881 ----------------
2023-03-31 23:54:37,048   4   =>  78   		Training 486 pattern with 82.29% 	Forward time: 	 0.15 sec
2023-03-31 23:54:37,048 			Loss:    1.977e-02    			Backward time: 	 0.01 sec 
2023-03-31 23:54:37,090 			Learning rate: weights:   1.000e-03    
2023-03-31 23:54:37,090 			Last test performance: 82.13%
2023-03-31 23:54:37,090 ----------------
2023-03-31 23:54:37,313   4   =>  79   		Training 486 pattern with 80.83% 	Forward time: 	 0.21 sec
2023-03-31 23:54:37,313 			Loss:    2.012e-02    			Backward time: 	 0.01 sec 
2023-03-31 23:54:37,468 			Learning rate: weights:   1.000e-03    
2023-03-31 23:54:37,468 			Last test performance: 82.13%
2023-03-31 23:54:37,468 ----------------
2023-03-31 23:54:37,634   4   =>  80   		Training 486 pattern with 81.25% 	Forward time: 	 0.15 sec
2023-03-31 23:54:37,635 			Loss:    1.901e-02    			Backward time: 	 0.01 sec 
2023-03-31 23:54:37,754 			Learning rate: weights:   1.000e-03    
2023-03-31 23:54:37,754 			Last test performance: 82.13%
2023-03-31 23:54:37,754 ----------------
2023-03-31 23:54:37,929   4   =>  81   		Training 486 pattern with 82.08% 	Forward time: 	 0.16 sec
2023-03-31 23:54:37,929 			Loss:    2.270e-02    			Backward time: 	 0.01 sec 
2023-03-31 23:54:38,060 			Learning rate: weights:   1.000e-03    
2023-03-31 23:54:38,060 			Last test performance: 82.13%
2023-03-31 23:54:38,060 ----------------
2023-03-31 23:54:38,259   4   =>  82   		Training 486 pattern with 81.67% 	Forward time: 	 0.18 sec
2023-03-31 23:54:38,259 			Loss:    2.118e-02    			Backward time: 	 0.01 sec 
2023-03-31 23:54:38,382 			Learning rate: weights:   1.000e-03    
2023-03-31 23:54:38,382 			Last test performance: 82.13%
2023-03-31 23:54:38,382 ----------------
2023-03-31 23:54:38,558   4   =>  83   		Training 486 pattern with 81.25% 	Forward time: 	 0.16 sec
2023-03-31 23:54:38,558 			Loss:    2.137e-02    			Backward time: 	 0.01 sec 
2023-03-31 23:54:38,717 			Learning rate: weights:   1.000e-03    
2023-03-31 23:54:38,717 			Last test performance: 82.13%
2023-03-31 23:54:38,718 ----------------
2023-03-31 23:54:38,891   4   =>  84   		Training 486 pattern with 82.29% 	Forward time: 	 0.16 sec
2023-03-31 23:54:38,891 			Loss:    1.997e-02    			Backward time: 	 0.01 sec 
2023-03-31 23:54:39,035 			Learning rate: weights:   1.000e-03    
2023-03-31 23:54:39,035 			Last test performance: 82.13%
2023-03-31 23:54:39,035 ----------------
2023-03-31 23:54:39,228   4   =>  85   		Training 486 pattern with 80.00% 	Forward time: 	 0.18 sec
2023-03-31 23:54:39,228 			Loss:    1.907e-02    			Backward time: 	 0.01 sec 
2023-03-31 23:54:39,410 			Learning rate: weights:   1.000e-03    
2023-03-31 23:54:39,410 			Last test performance: 82.13%
2023-03-31 23:54:39,410 ----------------
2023-03-31 23:54:39,640   4   =>  86   		Training 486 pattern with 81.46% 	Forward time: 	 0.21 sec
2023-03-31 23:54:39,640 			Loss:    1.998e-02    			Backward time: 	 0.01 sec 
2023-03-31 23:54:39,698 			Learning rate: weights:   1.000e-03    
2023-03-31 23:54:39,698 			Last test performance: 82.13%
2023-03-31 23:54:39,698 ----------------
2023-03-31 23:54:39,876   4   =>  87   		Training 486 pattern with 82.29% 	Forward time: 	 0.16 sec
2023-03-31 23:54:39,876 			Loss:    1.842e-02    			Backward time: 	 0.01 sec 
2023-03-31 23:54:39,943 			Learning rate: weights:   1.000e-03    
2023-03-31 23:54:39,943 			Last test performance: 82.13%
2023-03-31 23:54:39,943 ----------------
2023-03-31 23:54:40,114   4   =>  88   		Training 486 pattern with 83.96% 	Forward time: 	 0.16 sec
2023-03-31 23:54:40,114 			Loss:    2.002e-02    			Backward time: 	 0.01 sec 
2023-03-31 23:54:40,266 			Learning rate: weights:   1.000e-03    
2023-03-31 23:54:40,266 			Last test performance: 82.13%
2023-03-31 23:54:40,266 ----------------
2023-03-31 23:54:40,428   4   =>  89   		Training 486 pattern with 76.67% 	Forward time: 	 0.15 sec
2023-03-31 23:54:40,428 			Loss:    2.447e-02    			Backward time: 	 0.01 sec 
2023-03-31 23:54:40,585 			Learning rate: weights:   1.000e-03    
2023-03-31 23:54:40,585 			Last test performance: 82.13%
2023-03-31 23:54:40,585 ----------------
2023-03-31 23:54:40,775   4   =>  90   		Training 486 pattern with 81.46% 	Forward time: 	 0.17 sec
2023-03-31 23:54:40,775 			Loss:    1.904e-02    			Backward time: 	 0.01 sec 
2023-03-31 23:54:40,890 			Learning rate: weights:   1.000e-03    
2023-03-31 23:54:40,890 			Last test performance: 82.13%
2023-03-31 23:54:40,890 ----------------
2023-03-31 23:54:41,059   4   =>  91   		Training 486 pattern with 81.67% 	Forward time: 	 0.16 sec
2023-03-31 23:54:41,059 			Loss:    2.002e-02    			Backward time: 	 0.01 sec 
2023-03-31 23:54:41,208 			Learning rate: weights:   1.000e-03    
2023-03-31 23:54:41,209 			Last test performance: 82.13%
2023-03-31 23:54:41,209 ----------------
2023-03-31 23:54:41,417   4   =>  92   		Training 486 pattern with 82.08% 	Forward time: 	 0.19 sec
2023-03-31 23:54:41,417 			Loss:    1.954e-02    			Backward time: 	 0.01 sec 
2023-03-31 23:54:41,589 			Learning rate: weights:   1.000e-03    
2023-03-31 23:54:41,589 			Last test performance: 82.13%
2023-03-31 23:54:41,589 ----------------
2023-03-31 23:54:41,771   4   =>  93   		Training 486 pattern with 79.58% 	Forward time: 	 0.17 sec
2023-03-31 23:54:41,771 			Loss:    2.246e-02    			Backward time: 	 0.01 sec 
2023-03-31 23:54:41,953 			Learning rate: weights:   1.000e-03    
2023-03-31 23:54:41,953 			Last test performance: 82.13%
2023-03-31 23:54:41,953 ----------------
2023-03-31 23:54:42,120   4   =>  94   		Training 486 pattern with 80.00% 	Forward time: 	 0.15 sec
2023-03-31 23:54:42,121 			Loss:    2.293e-02    			Backward time: 	 0.01 sec 
2023-03-31 23:54:42,216 			Learning rate: weights:   1.000e-03    
2023-03-31 23:54:42,216 			Last test performance: 82.13%
2023-03-31 23:54:42,216 ----------------
2023-03-31 23:54:42,374   4   =>  95   		Training 486 pattern with 78.96% 	Forward time: 	 0.14 sec
2023-03-31 23:54:42,374 			Loss:    2.400e-02    			Backward time: 	 0.01 sec 
2023-03-31 23:54:42,446 			Learning rate: weights:   1.000e-03    
2023-03-31 23:54:42,446 			Last test performance: 82.13%
2023-03-31 23:54:42,446 ----------------
2023-03-31 23:54:42,643   4   =>  96   		Training 486 pattern with 84.17% 	Forward time: 	 0.18 sec
2023-03-31 23:54:42,643 			Loss:    2.039e-02    			Backward time: 	 0.01 sec 
2023-03-31 23:54:42,723 			Learning rate: weights:   1.000e-03    
2023-03-31 23:54:42,723 			Last test performance: 82.13%
2023-03-31 23:54:42,723 ----------------
2023-03-31 23:54:42,888   4   =>  97   		Training 486 pattern with 77.92% 	Forward time: 	 0.15 sec
2023-03-31 23:54:42,888 			Loss:    2.319e-02    			Backward time: 	 0.01 sec 
2023-03-31 23:54:43,041 			Learning rate: weights:   1.000e-03    
2023-03-31 23:54:43,041 			Last test performance: 82.13%
2023-03-31 23:54:43,041 ----------------
2023-03-31 23:54:43,197   4   =>  98   		Training 486 pattern with 79.58% 	Forward time: 	 0.14 sec
2023-03-31 23:54:43,197 			Loss:    2.372e-02    			Backward time: 	 0.01 sec 
2023-03-31 23:54:43,407 			Learning rate: weights:   1.000e-03    
2023-03-31 23:54:43,407 			Last test performance: 82.13%
2023-03-31 23:54:43,407 ----------------
2023-03-31 23:54:43,582   4   =>  99   		Training 486 pattern with 80.62% 	Forward time: 	 0.16 sec
2023-03-31 23:54:43,582 			Loss:    2.243e-02    			Backward time: 	 0.01 sec 
2023-03-31 23:54:43,625 			Learning rate: weights:   1.000e-03    
2023-03-31 23:54:43,625 			Last test performance: 82.13%
2023-03-31 23:54:43,625 ----------------
2023-03-31 23:54:43,801   4   => 100   		Training 486 pattern with 78.12% 	Forward time: 	 0.16 sec
2023-03-31 23:54:43,801 			Loss:    2.288e-02    			Backward time: 	 0.01 sec 
2023-03-31 23:54:43,869 			Learning rate: weights:   1.000e-03    
2023-03-31 23:54:43,869 			Last test performance: 82.13%
2023-03-31 23:54:43,869 ----------------
2023-03-31 23:54:44,105   4   => 101   		Training 486 pattern with 80.21% 	Forward time: 	 0.22 sec
2023-03-31 23:54:44,105 			Loss:    2.351e-02    			Backward time: 	 0.01 sec 
2023-03-31 23:54:44,188 			Learning rate: weights:   1.000e-03    
2023-03-31 23:54:44,188 			Last test performance: 82.13%
2023-03-31 23:54:44,188 ----------------
2023-03-31 23:54:44,377   4   => 102   		Training 486 pattern with 81.04% 	Forward time: 	 0.17 sec
2023-03-31 23:54:44,377 			Loss:    1.998e-02    			Backward time: 	 0.01 sec 
2023-03-31 23:54:44,450 			Learning rate: weights:   1.000e-03    
2023-03-31 23:54:44,450 			Last test performance: 82.13%
2023-03-31 23:54:44,450 ----------------
2023-03-31 23:54:44,629   4   => 103   		Training 486 pattern with 80.00% 	Forward time: 	 0.16 sec
2023-03-31 23:54:44,629 			Loss:    2.255e-02    			Backward time: 	 0.01 sec 
2023-03-31 23:54:44,768 			Learning rate: weights:   1.000e-03    
2023-03-31 23:54:44,768 			Last test performance: 82.13%
2023-03-31 23:54:44,768 ----------------
2023-03-31 23:54:44,931   4   => 104   		Training 486 pattern with 81.04% 	Forward time: 	 0.15 sec
2023-03-31 23:54:44,931 			Loss:    2.167e-02    			Backward time: 	 0.01 sec 
2023-03-31 23:54:45,066 			Learning rate: weights:   1.000e-03    
2023-03-31 23:54:45,066 			Last test performance: 82.13%
2023-03-31 23:54:45,066 ----------------
2023-03-31 23:54:45,239   4   => 105   		Training 486 pattern with 77.71% 	Forward time: 	 0.16 sec
2023-03-31 23:54:45,239 			Loss:    2.422e-02    			Backward time: 	 0.01 sec 
2023-03-31 23:54:45,284 			Learning rate: weights:   1.000e-03    
2023-03-31 23:54:45,284 			Last test performance: 82.13%
2023-03-31 23:54:45,285 ----------------
2023-03-31 23:54:45,438   4   => 106   		Training 486 pattern with 81.67% 	Forward time: 	 0.14 sec
2023-03-31 23:54:45,439 			Loss:    2.142e-02    			Backward time: 	 0.01 sec 
2023-03-31 23:54:45,502 			Learning rate: weights:   1.000e-03    
2023-03-31 23:54:45,502 			Last test performance: 82.13%
2023-03-31 23:54:45,502 ----------------
2023-03-31 23:54:45,672   4   => 107   		Training 486 pattern with 82.92% 	Forward time: 	 0.16 sec
2023-03-31 23:54:45,672 			Loss:    2.200e-02    			Backward time: 	 0.01 sec 
2023-03-31 23:54:45,743 			Learning rate: weights:   1.000e-03    
2023-03-31 23:54:45,743 			Last test performance: 82.13%
2023-03-31 23:54:45,743 ----------------
2023-03-31 23:54:45,926   4   => 108   		Training 486 pattern with 80.62% 	Forward time: 	 0.17 sec
2023-03-31 23:54:45,926 			Loss:    2.078e-02    			Backward time: 	 0.01 sec 
2023-03-31 23:54:46,064 			Learning rate: weights:   1.000e-03    
2023-03-31 23:54:46,064 			Last test performance: 82.13%
2023-03-31 23:54:46,064 ----------------
2023-03-31 23:54:46,229   4   => 109   		Training 486 pattern with 83.33% 	Forward time: 	 0.15 sec
2023-03-31 23:54:46,229 			Loss:    1.977e-02    			Backward time: 	 0.01 sec 
2023-03-31 23:54:46,361 			Learning rate: weights:   1.000e-03    
2023-03-31 23:54:46,361 			Last test performance: 82.13%
2023-03-31 23:54:46,361 ----------------
2023-03-31 23:54:46,540   4   => 110   		Training 486 pattern with 83.54% 	Forward time: 	 0.16 sec
2023-03-31 23:54:46,540 			Loss:    2.009e-02    			Backward time: 	 0.01 sec 
2023-03-31 23:54:46,702 			Learning rate: weights:   1.000e-03    
2023-03-31 23:54:46,702 			Last test performance: 82.13%
2023-03-31 23:54:46,702 ----------------
2023-03-31 23:54:46,894   4   => 111   		Training 486 pattern with 82.08% 	Forward time: 	 0.18 sec
2023-03-31 23:54:46,894 			Loss:    2.126e-02    			Backward time: 	 0.01 sec 
2023-03-31 23:54:47,127 			Learning rate: weights:   1.000e-03    
2023-03-31 23:54:47,128 			Last test performance: 82.13%
2023-03-31 23:54:47,128 ----------------
2023-03-31 23:54:47,298   4   => 112   		Training 486 pattern with 83.33% 	Forward time: 	 0.15 sec
2023-03-31 23:54:47,298 			Loss:    2.049e-02    			Backward time: 	 0.01 sec 
2023-03-31 23:54:47,408 			Learning rate: weights:   1.000e-03    
2023-03-31 23:54:47,408 			Last test performance: 82.13%
2023-03-31 23:54:47,408 ----------------
2023-03-31 23:54:47,590   4   => 113   		Training 486 pattern with 79.38% 	Forward time: 	 0.17 sec
2023-03-31 23:54:47,590 			Loss:    2.119e-02    			Backward time: 	 0.01 sec 
2023-03-31 23:54:47,676 			Learning rate: weights:   1.000e-03    
2023-03-31 23:54:47,676 			Last test performance: 82.13%
2023-03-31 23:54:47,676 ----------------
2023-03-31 23:54:47,860   4   => 114   		Training 486 pattern with 81.25% 	Forward time: 	 0.17 sec
2023-03-31 23:54:47,860 			Loss:    2.026e-02    			Backward time: 	 0.01 sec 
2023-03-31 23:54:47,991 			Learning rate: weights:   1.000e-03    
2023-03-31 23:54:47,992 			Last test performance: 82.13%
2023-03-31 23:54:47,992 ----------------
2023-03-31 23:54:48,154   4   => 115   		Training 486 pattern with 81.46% 	Forward time: 	 0.15 sec
2023-03-31 23:54:48,154 			Loss:    1.853e-02    			Backward time: 	 0.01 sec 
2023-03-31 23:54:48,288 			Learning rate: weights:   1.000e-03    
2023-03-31 23:54:48,288 			Last test performance: 82.13%
2023-03-31 23:54:48,288 ----------------
2023-03-31 23:54:48,493   4   => 116   		Training 486 pattern with 85.00% 	Forward time: 	 0.19 sec
2023-03-31 23:54:48,494 			Loss:    1.599e-02    			Backward time: 	 0.01 sec 
2023-03-31 23:54:48,601 			Learning rate: weights:   1.000e-03    
2023-03-31 23:54:48,601 			Last test performance: 82.13%
2023-03-31 23:54:48,601 ----------------
2023-03-31 23:54:48,811   4   => 117   		Training 486 pattern with 81.25% 	Forward time: 	 0.20 sec
2023-03-31 23:54:48,811 			Loss:    2.093e-02    			Backward time: 	 0.01 sec 
2023-03-31 23:54:48,920 			Learning rate: weights:   1.000e-03    
2023-03-31 23:54:48,920 			Last test performance: 82.13%
2023-03-31 23:54:48,920 ----------------
2023-03-31 23:54:49,083   4   => 118   		Training 486 pattern with 80.83% 	Forward time: 	 0.15 sec
2023-03-31 23:54:49,083 			Loss:    2.168e-02    			Backward time: 	 0.01 sec 
2023-03-31 23:54:49,174 			Learning rate: weights:   1.000e-03    
2023-03-31 23:54:49,174 			Last test performance: 82.13%
2023-03-31 23:54:49,174 ----------------
2023-03-31 23:54:49,400   4   => 119   		Training 486 pattern with 81.67% 	Forward time: 	 0.21 sec
2023-03-31 23:54:49,400 			Loss:    1.977e-02    			Backward time: 	 0.01 sec 
2023-03-31 23:54:49,566 			Learning rate: weights:   1.000e-03    
2023-03-31 23:54:49,566 			Last test performance: 82.13%
2023-03-31 23:54:49,566 ----------------
2023-03-31 23:54:49,748   4   => 120   		Training 486 pattern with 83.12% 	Forward time: 	 0.17 sec
2023-03-31 23:54:49,748 			Loss:    1.954e-02    			Backward time: 	 0.01 sec 
2023-03-31 23:54:49,869 			Learning rate: weights:   1.000e-03    
2023-03-31 23:54:49,869 			Last test performance: 82.13%
2023-03-31 23:54:49,869 ----------------
2023-03-31 23:54:50,049   4   => 121   		Training 486 pattern with 83.33% 	Forward time: 	 0.17 sec
2023-03-31 23:54:50,049 			Loss:    1.901e-02    			Backward time: 	 0.01 sec 
2023-03-31 23:54:50,164 			Learning rate: weights:   1.000e-03    
2023-03-31 23:54:50,164 			Last test performance: 82.13%
2023-03-31 23:54:50,164 ----------------
2023-03-31 23:54:50,360   4   => 122   		Training 486 pattern with 82.08% 	Forward time: 	 0.18 sec
2023-03-31 23:54:50,360 			Loss:    2.044e-02    			Backward time: 	 0.01 sec 
2023-03-31 23:54:50,428 			Learning rate: weights:   1.000e-03    
2023-03-31 23:54:50,428 			Last test performance: 82.13%
2023-03-31 23:54:50,428 ----------------
2023-03-31 23:54:50,593   4   => 123   		Training 486 pattern with 80.21% 	Forward time: 	 0.15 sec
2023-03-31 23:54:50,593 			Loss:    2.094e-02    			Backward time: 	 0.01 sec 
2023-03-31 23:54:50,727 			Learning rate: weights:   1.000e-03    
2023-03-31 23:54:50,727 			Last test performance: 82.13%
2023-03-31 23:54:50,727 ----------------
2023-03-31 23:54:50,965   4   => 124   		Training 486 pattern with 77.08% 	Forward time: 	 0.22 sec
2023-03-31 23:54:50,965 			Loss:    2.489e-02    			Backward time: 	 0.01 sec 
2023-03-31 23:54:51,025 
2023-03-31 23:54:51,025 Testing:
2023-03-31 23:54:51,030 		24 of 10000 with 83.33% 	 Time used:  0.00 sec
2023-03-31 23:54:51,035 		48 of 10000 with 79.17% 	 Time used:  0.00 sec
2023-03-31 23:54:51,040 		72 of 10000 with 75.00% 	 Time used:  0.00 sec
2023-03-31 23:54:51,046 		96 of 10000 with 78.12% 	 Time used:  0.00 sec
2023-03-31 23:54:51,051 		120 of 10000 with 81.67% 	 Time used:  0.00 sec
2023-03-31 23:54:51,056 		144 of 10000 with 84.03% 	 Time used:  0.00 sec
2023-03-31 23:54:51,061 		168 of 10000 with 83.33% 	 Time used:  0.00 sec
2023-03-31 23:54:51,066 		192 of 10000 with 84.90% 	 Time used:  0.00 sec
2023-03-31 23:54:51,071 		216 of 10000 with 86.11% 	 Time used:  0.00 sec
2023-03-31 23:54:51,076 		240 of 10000 with 86.67% 	 Time used:  0.00 sec
2023-03-31 23:54:51,081 		264 of 10000 with 86.74% 	 Time used:  0.00 sec
2023-03-31 23:54:51,087 		288 of 10000 with 86.11% 	 Time used:  0.00 sec
2023-03-31 23:54:51,092 		312 of 10000 with 86.22% 	 Time used:  0.00 sec
2023-03-31 23:54:51,098 		336 of 10000 with 85.42% 	 Time used:  0.01 sec
2023-03-31 23:54:51,103 		360 of 10000 with 85.56% 	 Time used:  0.00 sec
2023-03-31 23:54:51,107 		384 of 10000 with 85.68% 	 Time used:  0.00 sec
2023-03-31 23:54:51,111 		408 of 10000 with 85.29% 	 Time used:  0.00 sec
2023-03-31 23:54:51,115 		432 of 10000 with 85.42% 	 Time used:  0.00 sec
2023-03-31 23:54:51,121 		456 of 10000 with 85.09% 	 Time used:  0.01 sec
2023-03-31 23:54:51,125 		480 of 10000 with 85.00% 	 Time used:  0.00 sec
2023-03-31 23:54:51,130 		504 of 10000 with 84.72% 	 Time used:  0.00 sec
2023-03-31 23:54:51,133 		528 of 10000 with 85.23% 	 Time used:  0.00 sec
2023-03-31 23:54:51,137 		552 of 10000 with 84.96% 	 Time used:  0.00 sec
2023-03-31 23:54:51,141 		576 of 10000 with 84.90% 	 Time used:  0.00 sec
2023-03-31 23:54:51,147 		600 of 10000 with 84.33% 	 Time used:  0.00 sec
2023-03-31 23:54:51,152 		624 of 10000 with 84.46% 	 Time used:  0.01 sec
2023-03-31 23:54:51,157 		648 of 10000 with 84.41% 	 Time used:  0.00 sec
2023-03-31 23:54:51,162 		672 of 10000 with 84.23% 	 Time used:  0.00 sec
2023-03-31 23:54:51,170 		696 of 10000 with 83.76% 	 Time used:  0.01 sec
2023-03-31 23:54:51,182 		720 of 10000 with 83.89% 	 Time used:  0.01 sec
2023-03-31 23:54:51,203 		744 of 10000 with 83.60% 	 Time used:  0.02 sec
2023-03-31 23:54:51,215 		768 of 10000 with 83.33% 	 Time used:  0.01 sec
2023-03-31 23:54:51,226 		792 of 10000 with 83.59% 	 Time used:  0.01 sec
2023-03-31 23:54:51,242 		816 of 10000 with 83.58% 	 Time used:  0.02 sec
2023-03-31 23:54:51,263 		840 of 10000 with 83.57% 	 Time used:  0.02 sec
2023-03-31 23:54:51,273 		864 of 10000 with 83.68% 	 Time used:  0.01 sec
2023-03-31 23:54:51,290 		888 of 10000 with 83.67% 	 Time used:  0.02 sec
2023-03-31 23:54:51,297 		912 of 10000 with 83.44% 	 Time used:  0.01 sec
2023-03-31 23:54:51,301 		936 of 10000 with 83.65% 	 Time used:  0.00 sec
2023-03-31 23:54:51,305 		960 of 10000 with 83.65% 	 Time used:  0.00 sec
2023-03-31 23:54:51,309 		984 of 10000 with 83.33% 	 Time used:  0.00 sec
2023-03-31 23:54:51,313 		1008 of 10000 with 83.13% 	 Time used:  0.00 sec
2023-03-31 23:54:51,317 		1032 of 10000 with 83.04% 	 Time used:  0.00 sec
2023-03-31 23:54:51,322 		1056 of 10000 with 83.14% 	 Time used:  0.00 sec
2023-03-31 23:54:51,327 		1080 of 10000 with 82.96% 	 Time used:  0.00 sec
2023-03-31 23:54:51,331 		1104 of 10000 with 83.06% 	 Time used:  0.00 sec
2023-03-31 23:54:51,335 		1128 of 10000 with 83.07% 	 Time used:  0.00 sec
2023-03-31 23:54:51,341 		1152 of 10000 with 82.90% 	 Time used:  0.01 sec
2023-03-31 23:54:51,353 		1176 of 10000 with 82.82% 	 Time used:  0.01 sec
2023-03-31 23:54:51,359 		1200 of 10000 with 82.58% 	 Time used:  0.01 sec
2023-03-31 23:54:51,370 		1224 of 10000 with 82.60% 	 Time used:  0.01 sec
2023-03-31 23:54:51,376 		1248 of 10000 with 82.61% 	 Time used:  0.01 sec
2023-03-31 23:54:51,380 		1272 of 10000 with 82.31% 	 Time used:  0.00 sec
2023-03-31 23:54:51,385 		1296 of 10000 with 82.41% 	 Time used:  0.00 sec
2023-03-31 23:54:51,389 		1320 of 10000 with 82.42% 	 Time used:  0.00 sec
2023-03-31 23:54:51,393 		1344 of 10000 with 82.37% 	 Time used:  0.00 sec
2023-03-31 23:54:51,397 		1368 of 10000 with 82.31% 	 Time used:  0.00 sec
2023-03-31 23:54:51,401 		1392 of 10000 with 82.18% 	 Time used:  0.00 sec
2023-03-31 23:54:51,405 		1416 of 10000 with 82.20% 	 Time used:  0.00 sec
2023-03-31 23:54:51,409 		1440 of 10000 with 82.43% 	 Time used:  0.00 sec
2023-03-31 23:54:51,417 		1464 of 10000 with 82.38% 	 Time used:  0.01 sec
2023-03-31 23:54:51,423 		1488 of 10000 with 82.39% 	 Time used:  0.01 sec
2023-03-31 23:54:51,430 		1512 of 10000 with 82.41% 	 Time used:  0.01 sec
2023-03-31 23:54:51,436 		1536 of 10000 with 82.42% 	 Time used:  0.01 sec
2023-03-31 23:54:51,441 		1560 of 10000 with 82.44% 	 Time used:  0.00 sec
2023-03-31 23:54:51,446 		1584 of 10000 with 82.64% 	 Time used:  0.00 sec
2023-03-31 23:54:51,455 		1608 of 10000 with 82.84% 	 Time used:  0.01 sec
2023-03-31 23:54:51,461 		1632 of 10000 with 82.84% 	 Time used:  0.01 sec
2023-03-31 23:54:51,466 		1656 of 10000 with 82.73% 	 Time used:  0.00 sec
2023-03-31 23:54:51,470 		1680 of 10000 with 82.86% 	 Time used:  0.00 sec
2023-03-31 23:54:51,473 		1704 of 10000 with 82.98% 	 Time used:  0.00 sec
2023-03-31 23:54:51,477 		1728 of 10000 with 82.87% 	 Time used:  0.00 sec
2023-03-31 23:54:51,481 		1752 of 10000 with 82.59% 	 Time used:  0.00 sec
2023-03-31 23:54:51,485 		1776 of 10000 with 82.71% 	 Time used:  0.00 sec
2023-03-31 23:54:51,488 		1800 of 10000 with 82.78% 	 Time used:  0.00 sec
2023-03-31 23:54:51,493 		1824 of 10000 with 82.79% 	 Time used:  0.00 sec
2023-03-31 23:54:51,497 		1848 of 10000 with 82.79% 	 Time used:  0.00 sec
2023-03-31 23:54:51,503 		1872 of 10000 with 82.85% 	 Time used:  0.01 sec
2023-03-31 23:54:51,509 		1896 of 10000 with 83.07% 	 Time used:  0.01 sec
2023-03-31 23:54:51,514 		1920 of 10000 with 83.23% 	 Time used:  0.00 sec
2023-03-31 23:54:51,520 		1944 of 10000 with 83.33% 	 Time used:  0.01 sec
2023-03-31 23:54:51,529 		1968 of 10000 with 83.18% 	 Time used:  0.01 sec
2023-03-31 23:54:51,537 		1992 of 10000 with 83.23% 	 Time used:  0.01 sec
2023-03-31 23:54:51,548 		2016 of 10000 with 83.28% 	 Time used:  0.01 sec
2023-03-31 23:54:51,556 		2040 of 10000 with 83.24% 	 Time used:  0.01 sec
2023-03-31 23:54:51,563 		2064 of 10000 with 83.33% 	 Time used:  0.01 sec
2023-03-31 23:54:51,569 		2088 of 10000 with 83.38% 	 Time used:  0.01 sec
2023-03-31 23:54:51,577 		2112 of 10000 with 83.24% 	 Time used:  0.01 sec
2023-03-31 23:54:51,584 		2136 of 10000 with 83.38% 	 Time used:  0.01 sec
2023-03-31 23:54:51,590 		2160 of 10000 with 83.43% 	 Time used:  0.01 sec
2023-03-31 23:54:51,600 		2184 of 10000 with 83.52% 	 Time used:  0.01 sec
2023-03-31 23:54:51,607 		2208 of 10000 with 83.51% 	 Time used:  0.01 sec
2023-03-31 23:54:51,618 		2232 of 10000 with 83.60% 	 Time used:  0.01 sec
2023-03-31 23:54:51,624 		2256 of 10000 with 83.64% 	 Time used:  0.01 sec
2023-03-31 23:54:51,632 		2280 of 10000 with 83.73% 	 Time used:  0.01 sec
2023-03-31 23:54:51,644 		2304 of 10000 with 83.59% 	 Time used:  0.01 sec
2023-03-31 23:54:51,663 		2328 of 10000 with 83.46% 	 Time used:  0.02 sec
2023-03-31 23:54:51,669 		2352 of 10000 with 83.55% 	 Time used:  0.01 sec
2023-03-31 23:54:51,682 		2376 of 10000 with 83.63% 	 Time used:  0.01 sec
2023-03-31 23:54:51,690 		2400 of 10000 with 83.71% 	 Time used:  0.01 sec
2023-03-31 23:54:51,702 		2424 of 10000 with 83.66% 	 Time used:  0.01 sec
2023-03-31 23:54:51,719 		2448 of 10000 with 83.58% 	 Time used:  0.02 sec
2023-03-31 23:54:51,726 		2472 of 10000 with 83.58% 	 Time used:  0.01 sec
2023-03-31 23:54:51,730 		2496 of 10000 with 83.53% 	 Time used:  0.00 sec
2023-03-31 23:54:51,736 		2520 of 10000 with 83.45% 	 Time used:  0.01 sec
2023-03-31 23:54:51,744 		2544 of 10000 with 83.41% 	 Time used:  0.01 sec
2023-03-31 23:54:51,752 		2568 of 10000 with 83.45% 	 Time used:  0.01 sec
2023-03-31 23:54:51,760 		2592 of 10000 with 83.49% 	 Time used:  0.01 sec
2023-03-31 23:54:51,768 		2616 of 10000 with 83.37% 	 Time used:  0.01 sec
2023-03-31 23:54:51,775 		2640 of 10000 with 83.41% 	 Time used:  0.01 sec
2023-03-31 23:54:51,788 		2664 of 10000 with 83.33% 	 Time used:  0.01 sec
2023-03-31 23:54:51,796 		2688 of 10000 with 83.33% 	 Time used:  0.01 sec
2023-03-31 23:54:51,801 		2712 of 10000 with 83.30% 	 Time used:  0.00 sec
2023-03-31 23:54:51,809 		2736 of 10000 with 83.26% 	 Time used:  0.01 sec
2023-03-31 23:54:51,821 		2760 of 10000 with 83.26% 	 Time used:  0.01 sec
2023-03-31 23:54:51,838 		2784 of 10000 with 83.30% 	 Time used:  0.02 sec
2023-03-31 23:54:51,856 		2808 of 10000 with 83.37% 	 Time used:  0.02 sec
2023-03-31 23:54:51,870 		2832 of 10000 with 83.44% 	 Time used:  0.01 sec
2023-03-31 23:54:51,877 		2856 of 10000 with 83.40% 	 Time used:  0.01 sec
2023-03-31 23:54:51,886 		2880 of 10000 with 83.33% 	 Time used:  0.01 sec
2023-03-31 23:54:51,902 		2904 of 10000 with 83.20% 	 Time used:  0.02 sec
2023-03-31 23:54:51,908 		2928 of 10000 with 82.96% 	 Time used:  0.01 sec
2023-03-31 23:54:51,916 		2952 of 10000 with 82.96% 	 Time used:  0.01 sec
2023-03-31 23:54:51,928 		2976 of 10000 with 83.03% 	 Time used:  0.01 sec
2023-03-31 23:54:51,936 		3000 of 10000 with 82.97% 	 Time used:  0.01 sec
2023-03-31 23:54:51,943 		3024 of 10000 with 82.97% 	 Time used:  0.01 sec
2023-03-31 23:54:51,950 		3048 of 10000 with 82.97% 	 Time used:  0.01 sec
2023-03-31 23:54:51,961 		3072 of 10000 with 83.01% 	 Time used:  0.01 sec
2023-03-31 23:54:51,971 		3096 of 10000 with 82.91% 	 Time used:  0.01 sec
2023-03-31 23:54:51,981 		3120 of 10000 with 82.88% 	 Time used:  0.01 sec
2023-03-31 23:54:51,992 		3144 of 10000 with 82.98% 	 Time used:  0.01 sec
2023-03-31 23:54:52,000 		3168 of 10000 with 82.95% 	 Time used:  0.01 sec
2023-03-31 23:54:52,004 		3192 of 10000 with 82.96% 	 Time used:  0.00 sec
2023-03-31 23:54:52,011 		3216 of 10000 with 82.93% 	 Time used:  0.01 sec
2023-03-31 23:54:52,018 		3240 of 10000 with 82.87% 	 Time used:  0.01 sec
2023-03-31 23:54:52,024 		3264 of 10000 with 82.81% 	 Time used:  0.01 sec
2023-03-31 23:54:52,031 		3288 of 10000 with 82.82% 	 Time used:  0.01 sec
2023-03-31 23:54:52,040 		3312 of 10000 with 82.88% 	 Time used:  0.01 sec
2023-03-31 23:54:52,044 		3336 of 10000 with 82.85% 	 Time used:  0.00 sec
2023-03-31 23:54:52,049 		3360 of 10000 with 82.83% 	 Time used:  0.00 sec
2023-03-31 23:54:52,053 		3384 of 10000 with 82.86% 	 Time used:  0.00 sec
2023-03-31 23:54:52,059 		3408 of 10000 with 82.95% 	 Time used:  0.01 sec
2023-03-31 23:54:52,066 		3432 of 10000 with 82.93% 	 Time used:  0.01 sec
2023-03-31 23:54:52,072 		3456 of 10000 with 82.99% 	 Time used:  0.01 sec
2023-03-31 23:54:52,079 		3480 of 10000 with 82.87% 	 Time used:  0.01 sec
2023-03-31 23:54:52,086 		3504 of 10000 with 82.85% 	 Time used:  0.01 sec
2023-03-31 23:54:52,092 		3528 of 10000 with 82.88% 	 Time used:  0.01 sec
2023-03-31 23:54:52,100 		3552 of 10000 with 82.85% 	 Time used:  0.01 sec
2023-03-31 23:54:52,103 		3576 of 10000 with 82.83% 	 Time used:  0.00 sec
2023-03-31 23:54:52,107 		3600 of 10000 with 82.92% 	 Time used:  0.00 sec
2023-03-31 23:54:52,112 		3624 of 10000 with 82.97% 	 Time used:  0.00 sec
2023-03-31 23:54:52,115 		3648 of 10000 with 82.95% 	 Time used:  0.00 sec
2023-03-31 23:54:52,120 		3672 of 10000 with 82.87% 	 Time used:  0.00 sec
2023-03-31 23:54:52,134 		3696 of 10000 with 82.93% 	 Time used:  0.01 sec
2023-03-31 23:54:52,142 		3720 of 10000 with 82.93% 	 Time used:  0.01 sec
2023-03-31 23:54:52,148 		3744 of 10000 with 82.85% 	 Time used:  0.01 sec
2023-03-31 23:54:52,155 		3768 of 10000 with 82.88% 	 Time used:  0.01 sec
2023-03-31 23:54:52,164 		3792 of 10000 with 82.94% 	 Time used:  0.01 sec
2023-03-31 23:54:52,171 		3816 of 10000 with 82.84% 	 Time used:  0.01 sec
2023-03-31 23:54:52,175 		3840 of 10000 with 82.84% 	 Time used:  0.00 sec
2023-03-31 23:54:52,179 		3864 of 10000 with 82.92% 	 Time used:  0.00 sec
2023-03-31 23:54:52,183 		3888 of 10000 with 82.69% 	 Time used:  0.00 sec
2023-03-31 23:54:52,187 		3912 of 10000 with 82.75% 	 Time used:  0.00 sec
2023-03-31 23:54:52,192 		3936 of 10000 with 82.80% 	 Time used:  0.00 sec
2023-03-31 23:54:52,197 		3960 of 10000 with 82.75% 	 Time used:  0.01 sec
2023-03-31 23:54:52,203 		3984 of 10000 with 82.78% 	 Time used:  0.01 sec
2023-03-31 23:54:52,216 		4008 of 10000 with 82.81% 	 Time used:  0.01 sec
2023-03-31 23:54:52,224 		4032 of 10000 with 82.74% 	 Time used:  0.01 sec
2023-03-31 23:54:52,233 		4056 of 10000 with 82.74% 	 Time used:  0.01 sec
2023-03-31 23:54:52,241 		4080 of 10000 with 82.72% 	 Time used:  0.01 sec
2023-03-31 23:54:52,248 		4104 of 10000 with 82.75% 	 Time used:  0.01 sec
2023-03-31 23:54:52,256 		4128 of 10000 with 82.75% 	 Time used:  0.01 sec
2023-03-31 23:54:52,263 		4152 of 10000 with 82.73% 	 Time used:  0.01 sec
2023-03-31 23:54:52,268 		4176 of 10000 with 82.73% 	 Time used:  0.00 sec
2023-03-31 23:54:52,273 		4200 of 10000 with 82.74% 	 Time used:  0.00 sec
2023-03-31 23:54:52,279 		4224 of 10000 with 82.79% 	 Time used:  0.01 sec
2023-03-31 23:54:52,288 		4248 of 10000 with 82.79% 	 Time used:  0.01 sec
2023-03-31 23:54:52,294 		4272 of 10000 with 82.70% 	 Time used:  0.01 sec
2023-03-31 23:54:52,298 		4296 of 10000 with 82.73% 	 Time used:  0.00 sec
2023-03-31 23:54:52,303 		4320 of 10000 with 82.75% 	 Time used:  0.00 sec
2023-03-31 23:54:52,311 		4344 of 10000 with 82.83% 	 Time used:  0.01 sec
2023-03-31 23:54:52,318 		4368 of 10000 with 82.88% 	 Time used:  0.01 sec
2023-03-31 23:54:52,325 		4392 of 10000 with 82.90% 	 Time used:  0.01 sec
2023-03-31 23:54:52,333 		4416 of 10000 with 82.90% 	 Time used:  0.01 sec
2023-03-31 23:54:52,341 		4440 of 10000 with 82.91% 	 Time used:  0.01 sec
2023-03-31 23:54:52,346 		4464 of 10000 with 82.91% 	 Time used:  0.00 sec
2023-03-31 23:54:52,351 		4488 of 10000 with 82.93% 	 Time used:  0.00 sec
2023-03-31 23:54:52,357 		4512 of 10000 with 82.93% 	 Time used:  0.01 sec
2023-03-31 23:54:52,367 		4536 of 10000 with 82.96% 	 Time used:  0.01 sec
2023-03-31 23:54:52,380 		4560 of 10000 with 82.98% 	 Time used:  0.01 sec
2023-03-31 23:54:52,387 		4584 of 10000 with 83.07% 	 Time used:  0.01 sec
2023-03-31 23:54:52,392 		4608 of 10000 with 83.12% 	 Time used:  0.01 sec
2023-03-31 23:54:52,403 		4632 of 10000 with 83.18% 	 Time used:  0.01 sec
2023-03-31 23:54:52,412 		4656 of 10000 with 83.18% 	 Time used:  0.01 sec
2023-03-31 23:54:52,418 		4680 of 10000 with 83.12% 	 Time used:  0.01 sec
2023-03-31 23:54:52,426 		4704 of 10000 with 83.08% 	 Time used:  0.01 sec
2023-03-31 23:54:52,431 		4728 of 10000 with 83.10% 	 Time used:  0.00 sec
2023-03-31 23:54:52,438 		4752 of 10000 with 83.06% 	 Time used:  0.01 sec
2023-03-31 23:54:52,450 		4776 of 10000 with 83.08% 	 Time used:  0.01 sec
2023-03-31 23:54:52,458 		4800 of 10000 with 83.02% 	 Time used:  0.01 sec
2023-03-31 23:54:52,465 		4824 of 10000 with 83.00% 	 Time used:  0.01 sec
2023-03-31 23:54:52,477 		4848 of 10000 with 82.92% 	 Time used:  0.01 sec
2023-03-31 23:54:52,493 		4872 of 10000 with 82.94% 	 Time used:  0.02 sec
2023-03-31 23:54:52,509 		4896 of 10000 with 82.97% 	 Time used:  0.01 sec
2023-03-31 23:54:52,519 		4920 of 10000 with 82.97% 	 Time used:  0.01 sec
2023-03-31 23:54:52,529 		4944 of 10000 with 82.93% 	 Time used:  0.01 sec
2023-03-31 23:54:52,539 		4968 of 10000 with 82.93% 	 Time used:  0.01 sec
2023-03-31 23:54:52,547 		4992 of 10000 with 82.99% 	 Time used:  0.01 sec
2023-03-31 23:54:52,555 		5016 of 10000 with 82.93% 	 Time used:  0.01 sec
2023-03-31 23:54:52,563 		5040 of 10000 with 82.90% 	 Time used:  0.01 sec
2023-03-31 23:54:52,569 		5064 of 10000 with 82.92% 	 Time used:  0.01 sec
2023-03-31 23:54:52,582 		5088 of 10000 with 82.90% 	 Time used:  0.01 sec
2023-03-31 23:54:52,594 		5112 of 10000 with 82.86% 	 Time used:  0.01 sec
2023-03-31 23:54:52,603 		5136 of 10000 with 82.89% 	 Time used:  0.01 sec
2023-03-31 23:54:52,621 		5160 of 10000 with 82.85% 	 Time used:  0.02 sec
2023-03-31 23:54:52,633 		5184 of 10000 with 82.83% 	 Time used:  0.01 sec
2023-03-31 23:54:52,649 		5208 of 10000 with 82.85% 	 Time used:  0.01 sec
2023-03-31 23:54:52,656 		5232 of 10000 with 82.89% 	 Time used:  0.01 sec
2023-03-31 23:54:52,662 		5256 of 10000 with 82.88% 	 Time used:  0.01 sec
2023-03-31 23:54:52,670 		5280 of 10000 with 82.88% 	 Time used:  0.01 sec
2023-03-31 23:54:52,678 		5304 of 10000 with 82.90% 	 Time used:  0.01 sec
2023-03-31 23:54:52,682 		5328 of 10000 with 82.90% 	 Time used:  0.00 sec
2023-03-31 23:54:52,687 		5352 of 10000 with 82.90% 	 Time used:  0.00 sec
2023-03-31 23:54:52,692 		5376 of 10000 with 82.96% 	 Time used:  0.01 sec
2023-03-31 23:54:52,697 		5400 of 10000 with 83.02% 	 Time used:  0.00 sec
2023-03-31 23:54:52,702 		5424 of 10000 with 83.08% 	 Time used:  0.00 sec
2023-03-31 23:54:52,709 		5448 of 10000 with 83.08% 	 Time used:  0.01 sec
2023-03-31 23:54:52,717 		5472 of 10000 with 83.04% 	 Time used:  0.01 sec
2023-03-31 23:54:52,724 		5496 of 10000 with 83.02% 	 Time used:  0.01 sec
2023-03-31 23:54:52,736 		5520 of 10000 with 83.01% 	 Time used:  0.01 sec
2023-03-31 23:54:52,749 		5544 of 10000 with 82.97% 	 Time used:  0.01 sec
2023-03-31 23:54:52,757 		5568 of 10000 with 82.96% 	 Time used:  0.01 sec
2023-03-31 23:54:52,761 		5592 of 10000 with 82.92% 	 Time used:  0.00 sec
2023-03-31 23:54:52,765 		5616 of 10000 with 82.83% 	 Time used:  0.00 sec
2023-03-31 23:54:52,769 		5640 of 10000 with 82.84% 	 Time used:  0.00 sec
2023-03-31 23:54:52,775 		5664 of 10000 with 82.84% 	 Time used:  0.01 sec
2023-03-31 23:54:52,784 		5688 of 10000 with 82.86% 	 Time used:  0.01 sec
2023-03-31 23:54:52,792 		5712 of 10000 with 82.84% 	 Time used:  0.01 sec
2023-03-31 23:54:52,799 		5736 of 10000 with 82.85% 	 Time used:  0.01 sec
2023-03-31 23:54:52,808 		5760 of 10000 with 82.86% 	 Time used:  0.01 sec
2023-03-31 23:54:52,816 		5784 of 10000 with 82.90% 	 Time used:  0.01 sec
2023-03-31 23:54:52,823 		5808 of 10000 with 82.89% 	 Time used:  0.01 sec
2023-03-31 23:54:52,830 		5832 of 10000 with 82.92% 	 Time used:  0.01 sec
2023-03-31 23:54:52,836 		5856 of 10000 with 82.92% 	 Time used:  0.01 sec
2023-03-31 23:54:52,844 		5880 of 10000 with 82.96% 	 Time used:  0.01 sec
2023-03-31 23:54:52,849 		5904 of 10000 with 82.96% 	 Time used:  0.00 sec
2023-03-31 23:54:52,853 		5928 of 10000 with 83.00% 	 Time used:  0.00 sec
2023-03-31 23:54:52,857 		5952 of 10000 with 83.03% 	 Time used:  0.00 sec
2023-03-31 23:54:52,860 		5976 of 10000 with 83.03% 	 Time used:  0.00 sec
2023-03-31 23:54:52,865 		6000 of 10000 with 82.98% 	 Time used:  0.00 sec
2023-03-31 23:54:52,868 		6024 of 10000 with 83.02% 	 Time used:  0.00 sec
2023-03-31 23:54:52,874 		6048 of 10000 with 83.05% 	 Time used:  0.00 sec
2023-03-31 23:54:52,883 		6072 of 10000 with 83.07% 	 Time used:  0.01 sec
2023-03-31 23:54:52,896 		6096 of 10000 with 83.09% 	 Time used:  0.01 sec
2023-03-31 23:54:52,912 		6120 of 10000 with 83.09% 	 Time used:  0.02 sec
2023-03-31 23:54:52,925 		6144 of 10000 with 83.09% 	 Time used:  0.01 sec
2023-03-31 23:54:52,934 		6168 of 10000 with 83.07% 	 Time used:  0.00 sec
2023-03-31 23:54:52,941 		6192 of 10000 with 83.01% 	 Time used:  0.01 sec
2023-03-31 23:54:52,945 		6216 of 10000 with 83.01% 	 Time used:  0.00 sec
2023-03-31 23:54:52,951 		6240 of 10000 with 83.03% 	 Time used:  0.01 sec
2023-03-31 23:54:52,955 		6264 of 10000 with 83.00% 	 Time used:  0.00 sec
2023-03-31 23:54:52,959 		6288 of 10000 with 83.00% 	 Time used:  0.00 sec
2023-03-31 23:54:52,963 		6312 of 10000 with 83.00% 	 Time used:  0.00 sec
2023-03-31 23:54:52,966 		6336 of 10000 with 82.99% 	 Time used:  0.00 sec
2023-03-31 23:54:52,970 		6360 of 10000 with 83.03% 	 Time used:  0.00 sec
2023-03-31 23:54:52,974 		6384 of 10000 with 83.05% 	 Time used:  0.00 sec
2023-03-31 23:54:52,978 		6408 of 10000 with 83.05% 	 Time used:  0.00 sec
2023-03-31 23:54:52,984 		6432 of 10000 with 83.08% 	 Time used:  0.01 sec
2023-03-31 23:54:52,990 		6456 of 10000 with 83.09% 	 Time used:  0.01 sec
2023-03-31 23:54:52,994 		6480 of 10000 with 83.12% 	 Time used:  0.00 sec
2023-03-31 23:54:52,998 		6504 of 10000 with 83.15% 	 Time used:  0.00 sec
2023-03-31 23:54:53,002 		6528 of 10000 with 83.16% 	 Time used:  0.00 sec
2023-03-31 23:54:53,006 		6552 of 10000 with 83.15% 	 Time used:  0.00 sec
2023-03-31 23:54:53,010 		6576 of 10000 with 83.12% 	 Time used:  0.00 sec
2023-03-31 23:54:53,013 		6600 of 10000 with 83.12% 	 Time used:  0.00 sec
2023-03-31 23:54:53,017 		6624 of 10000 with 83.15% 	 Time used:  0.00 sec
2023-03-31 23:54:53,021 		6648 of 10000 with 83.17% 	 Time used:  0.00 sec
2023-03-31 23:54:53,025 		6672 of 10000 with 83.14% 	 Time used:  0.00 sec
2023-03-31 23:54:53,029 		6696 of 10000 with 83.11% 	 Time used:  0.00 sec
2023-03-31 23:54:53,033 		6720 of 10000 with 83.10% 	 Time used:  0.00 sec
2023-03-31 23:54:53,037 		6744 of 10000 with 83.11% 	 Time used:  0.00 sec
2023-03-31 23:54:53,041 		6768 of 10000 with 83.13% 	 Time used:  0.00 sec
2023-03-31 23:54:53,045 		6792 of 10000 with 83.16% 	 Time used:  0.00 sec
2023-03-31 23:54:53,048 		6816 of 10000 with 83.16% 	 Time used:  0.00 sec
2023-03-31 23:54:53,052 		6840 of 10000 with 83.16% 	 Time used:  0.00 sec
2023-03-31 23:54:53,056 		6864 of 10000 with 83.13% 	 Time used:  0.00 sec
2023-03-31 23:54:53,060 		6888 of 10000 with 83.13% 	 Time used:  0.00 sec
2023-03-31 23:54:53,063 		6912 of 10000 with 83.16% 	 Time used:  0.00 sec
2023-03-31 23:54:53,067 		6936 of 10000 with 83.13% 	 Time used:  0.00 sec
2023-03-31 23:54:53,073 		6960 of 10000 with 83.13% 	 Time used:  0.01 sec
2023-03-31 23:54:53,080 		6984 of 10000 with 83.16% 	 Time used:  0.01 sec
2023-03-31 23:54:53,084 		7008 of 10000 with 83.13% 	 Time used:  0.00 sec
2023-03-31 23:54:53,089 		7032 of 10000 with 83.08% 	 Time used:  0.00 sec
2023-03-31 23:54:53,093 		7056 of 10000 with 83.09% 	 Time used:  0.00 sec
2023-03-31 23:54:53,097 		7080 of 10000 with 83.09% 	 Time used:  0.00 sec
2023-03-31 23:54:53,100 		7104 of 10000 with 83.11% 	 Time used:  0.00 sec
2023-03-31 23:54:53,104 		7128 of 10000 with 83.08% 	 Time used:  0.00 sec
2023-03-31 23:54:53,108 		7152 of 10000 with 83.10% 	 Time used:  0.00 sec
2023-03-31 23:54:53,112 		7176 of 10000 with 83.14% 	 Time used:  0.00 sec
2023-03-31 23:54:53,116 		7200 of 10000 with 83.12% 	 Time used:  0.00 sec
2023-03-31 23:54:53,120 		7224 of 10000 with 83.15% 	 Time used:  0.00 sec
2023-03-31 23:54:53,124 		7248 of 10000 with 83.18% 	 Time used:  0.00 sec
2023-03-31 23:54:53,128 		7272 of 10000 with 83.17% 	 Time used:  0.00 sec
2023-03-31 23:54:53,132 		7296 of 10000 with 83.20% 	 Time used:  0.00 sec
2023-03-31 23:54:53,136 		7320 of 10000 with 83.17% 	 Time used:  0.00 sec
2023-03-31 23:54:53,140 		7344 of 10000 with 83.14% 	 Time used:  0.00 sec
2023-03-31 23:54:53,144 		7368 of 10000 with 83.16% 	 Time used:  0.00 sec
2023-03-31 23:54:53,147 		7392 of 10000 with 83.18% 	 Time used:  0.00 sec
2023-03-31 23:54:53,151 		7416 of 10000 with 83.20% 	 Time used:  0.00 sec
2023-03-31 23:54:53,156 		7440 of 10000 with 83.20% 	 Time used:  0.00 sec
2023-03-31 23:54:53,160 		7464 of 10000 with 83.21% 	 Time used:  0.00 sec
2023-03-31 23:54:53,163 		7488 of 10000 with 83.25% 	 Time used:  0.00 sec
2023-03-31 23:54:53,167 		7512 of 10000 with 83.25% 	 Time used:  0.00 sec
2023-03-31 23:54:53,171 		7536 of 10000 with 83.25% 	 Time used:  0.00 sec
2023-03-31 23:54:53,175 		7560 of 10000 with 83.28% 	 Time used:  0.00 sec
2023-03-31 23:54:53,178 		7584 of 10000 with 83.28% 	 Time used:  0.00 sec
2023-03-31 23:54:53,183 		7608 of 10000 with 83.29% 	 Time used:  0.00 sec
2023-03-31 23:54:53,193 		7632 of 10000 with 83.31% 	 Time used:  0.01 sec
2023-03-31 23:54:53,203 		7656 of 10000 with 83.29% 	 Time used:  0.01 sec
2023-03-31 23:54:53,214 		7680 of 10000 with 83.32% 	 Time used:  0.01 sec
2023-03-31 23:54:53,230 		7704 of 10000 with 83.35% 	 Time used:  0.02 sec
2023-03-31 23:54:53,244 		7728 of 10000 with 83.33% 	 Time used:  0.01 sec
2023-03-31 23:54:53,250 		7752 of 10000 with 83.37% 	 Time used:  0.01 sec
2023-03-31 23:54:53,256 		7776 of 10000 with 83.38% 	 Time used:  0.01 sec
2023-03-31 23:54:53,272 		7800 of 10000 with 83.37% 	 Time used:  0.02 sec
2023-03-31 23:54:53,283 		7824 of 10000 with 83.36% 	 Time used:  0.01 sec
2023-03-31 23:54:53,289 		7848 of 10000 with 83.32% 	 Time used:  0.01 sec
2023-03-31 23:54:53,295 		7872 of 10000 with 83.33% 	 Time used:  0.01 sec
2023-03-31 23:54:53,304 		7896 of 10000 with 83.32% 	 Time used:  0.01 sec
2023-03-31 23:54:53,314 		7920 of 10000 with 83.31% 	 Time used:  0.01 sec
2023-03-31 23:54:53,331 		7944 of 10000 with 83.32% 	 Time used:  0.02 sec
2023-03-31 23:54:53,341 		7968 of 10000 with 83.31% 	 Time used:  0.01 sec
2023-03-31 23:54:53,349 		7992 of 10000 with 83.25% 	 Time used:  0.01 sec
2023-03-31 23:54:53,360 		8016 of 10000 with 83.21% 	 Time used:  0.01 sec
2023-03-31 23:54:53,367 		8040 of 10000 with 83.22% 	 Time used:  0.01 sec
2023-03-31 23:54:53,378 		8064 of 10000 with 83.22% 	 Time used:  0.01 sec
2023-03-31 23:54:53,386 		8088 of 10000 with 83.22% 	 Time used:  0.01 sec
2023-03-31 23:54:53,391 		8112 of 10000 with 83.23% 	 Time used:  0.00 sec
2023-03-31 23:54:53,395 		8136 of 10000 with 83.25% 	 Time used:  0.00 sec
2023-03-31 23:54:53,403 		8160 of 10000 with 83.22% 	 Time used:  0.01 sec
2023-03-31 23:54:53,408 		8184 of 10000 with 83.25% 	 Time used:  0.00 sec
2023-03-31 23:54:53,411 		8208 of 10000 with 83.27% 	 Time used:  0.00 sec
2023-03-31 23:54:53,415 		8232 of 10000 with 83.26% 	 Time used:  0.00 sec
2023-03-31 23:54:53,420 		8256 of 10000 with 83.26% 	 Time used:  0.00 sec
2023-03-31 23:54:53,427 		8280 of 10000 with 83.25% 	 Time used:  0.01 sec
2023-03-31 23:54:53,433 		8304 of 10000 with 83.21% 	 Time used:  0.01 sec
2023-03-31 23:54:53,443 		8328 of 10000 with 83.23% 	 Time used:  0.01 sec
2023-03-31 23:54:53,459 		8352 of 10000 with 83.25% 	 Time used:  0.01 sec
2023-03-31 23:54:53,468 		8376 of 10000 with 83.24% 	 Time used:  0.01 sec
2023-03-31 23:54:53,475 		8400 of 10000 with 83.26% 	 Time used:  0.01 sec
2023-03-31 23:54:53,483 		8424 of 10000 with 83.27% 	 Time used:  0.01 sec
2023-03-31 23:54:53,491 		8448 of 10000 with 83.30% 	 Time used:  0.01 sec
2023-03-31 23:54:53,500 		8472 of 10000 with 83.27% 	 Time used:  0.01 sec
2023-03-31 23:54:53,515 		8496 of 10000 with 83.30% 	 Time used:  0.01 sec
2023-03-31 23:54:53,523 		8520 of 10000 with 83.31% 	 Time used:  0.01 sec
2023-03-31 23:54:53,527 		8544 of 10000 with 83.32% 	 Time used:  0.00 sec
2023-03-31 23:54:53,532 		8568 of 10000 with 83.33% 	 Time used:  0.00 sec
2023-03-31 23:54:53,541 		8592 of 10000 with 83.32% 	 Time used:  0.01 sec
2023-03-31 23:54:53,560 		8616 of 10000 with 83.32% 	 Time used:  0.02 sec
2023-03-31 23:54:53,567 		8640 of 10000 with 83.31% 	 Time used:  0.01 sec
2023-03-31 23:54:53,572 		8664 of 10000 with 83.33% 	 Time used:  0.00 sec
2023-03-31 23:54:53,576 		8688 of 10000 with 83.31% 	 Time used:  0.00 sec
2023-03-31 23:54:53,581 		8712 of 10000 with 83.30% 	 Time used:  0.01 sec
2023-03-31 23:54:53,589 		8736 of 10000 with 83.28% 	 Time used:  0.01 sec
2023-03-31 23:54:53,596 		8760 of 10000 with 83.26% 	 Time used:  0.01 sec
2023-03-31 23:54:53,606 		8784 of 10000 with 83.27% 	 Time used:  0.01 sec
2023-03-31 23:54:53,614 		8808 of 10000 with 83.25% 	 Time used:  0.01 sec
2023-03-31 23:54:53,618 		8832 of 10000 with 83.25% 	 Time used:  0.00 sec
2023-03-31 23:54:53,622 		8856 of 10000 with 83.25% 	 Time used:  0.00 sec
2023-03-31 23:54:53,626 		8880 of 10000 with 83.25% 	 Time used:  0.00 sec
2023-03-31 23:54:53,630 		8904 of 10000 with 83.27% 	 Time used:  0.00 sec
2023-03-31 23:54:53,635 		8928 of 10000 with 83.27% 	 Time used:  0.00 sec
2023-03-31 23:54:53,642 		8952 of 10000 with 83.27% 	 Time used:  0.01 sec
2023-03-31 23:54:53,649 		8976 of 10000 with 83.29% 	 Time used:  0.01 sec
2023-03-31 23:54:53,657 		9000 of 10000 with 83.30% 	 Time used:  0.01 sec
2023-03-31 23:54:53,664 		9024 of 10000 with 83.31% 	 Time used:  0.01 sec
2023-03-31 23:54:53,668 		9048 of 10000 with 83.32% 	 Time used:  0.00 sec
2023-03-31 23:54:53,672 		9072 of 10000 with 83.30% 	 Time used:  0.00 sec
2023-03-31 23:54:53,676 		9096 of 10000 with 83.26% 	 Time used:  0.00 sec
2023-03-31 23:54:53,680 		9120 of 10000 with 83.29% 	 Time used:  0.00 sec
2023-03-31 23:54:53,684 		9144 of 10000 with 83.25% 	 Time used:  0.00 sec
2023-03-31 23:54:53,691 		9168 of 10000 with 83.20% 	 Time used:  0.01 sec
2023-03-31 23:54:53,697 		9192 of 10000 with 83.19% 	 Time used:  0.01 sec
2023-03-31 23:54:53,706 		9216 of 10000 with 83.19% 	 Time used:  0.01 sec
2023-03-31 23:54:53,714 		9240 of 10000 with 83.17% 	 Time used:  0.01 sec
2023-03-31 23:54:53,724 		9264 of 10000 with 83.14% 	 Time used:  0.01 sec
2023-03-31 23:54:53,735 		9288 of 10000 with 83.16% 	 Time used:  0.01 sec
2023-03-31 23:54:53,741 		9312 of 10000 with 83.14% 	 Time used:  0.01 sec
2023-03-31 23:54:53,745 		9336 of 10000 with 83.11% 	 Time used:  0.00 sec
2023-03-31 23:54:53,749 		9360 of 10000 with 83.09% 	 Time used:  0.00 sec
2023-03-31 23:54:53,754 		9384 of 10000 with 83.10% 	 Time used:  0.01 sec
2023-03-31 23:54:53,764 		9408 of 10000 with 83.10% 	 Time used:  0.01 sec
2023-03-31 23:54:53,772 		9432 of 10000 with 83.12% 	 Time used:  0.01 sec
2023-03-31 23:54:53,780 		9456 of 10000 with 83.10% 	 Time used:  0.01 sec
2023-03-31 23:54:53,787 		9480 of 10000 with 83.11% 	 Time used:  0.01 sec
2023-03-31 23:54:53,796 		9504 of 10000 with 83.08% 	 Time used:  0.01 sec
2023-03-31 23:54:53,805 		9528 of 10000 with 83.10% 	 Time used:  0.01 sec
2023-03-31 23:54:53,814 		9552 of 10000 with 83.11% 	 Time used:  0.01 sec
2023-03-31 23:54:53,826 		9576 of 10000 with 83.12% 	 Time used:  0.01 sec
2023-03-31 23:54:53,835 		9600 of 10000 with 83.12% 	 Time used:  0.01 sec
2023-03-31 23:54:53,849 		9624 of 10000 with 83.14% 	 Time used:  0.01 sec
2023-03-31 23:54:53,861 		9648 of 10000 with 83.13% 	 Time used:  0.01 sec
2023-03-31 23:54:53,868 		9672 of 10000 with 83.14% 	 Time used:  0.01 sec
2023-03-31 23:54:53,876 		9696 of 10000 with 83.13% 	 Time used:  0.01 sec
2023-03-31 23:54:53,881 		9720 of 10000 with 83.15% 	 Time used:  0.01 sec
2023-03-31 23:54:53,888 		9744 of 10000 with 83.15% 	 Time used:  0.01 sec
2023-03-31 23:54:53,899 		9768 of 10000 with 83.16% 	 Time used:  0.01 sec
2023-03-31 23:54:53,909 		9792 of 10000 with 83.18% 	 Time used:  0.01 sec
2023-03-31 23:54:53,918 		9816 of 10000 with 83.20% 	 Time used:  0.01 sec
2023-03-31 23:54:53,927 		9840 of 10000 with 83.23% 	 Time used:  0.01 sec
2023-03-31 23:54:53,935 		9864 of 10000 with 83.24% 	 Time used:  0.01 sec
2023-03-31 23:54:53,944 		9888 of 10000 with 83.24% 	 Time used:  0.01 sec
2023-03-31 23:54:53,952 		9912 of 10000 with 83.25% 	 Time used:  0.01 sec
2023-03-31 23:54:53,967 		9936 of 10000 with 83.27% 	 Time used:  0.01 sec
2023-03-31 23:54:53,977 		9960 of 10000 with 83.24% 	 Time used:  0.01 sec
2023-03-31 23:54:53,988 		9984 of 10000 with 83.23% 	 Time used:  0.01 sec
2023-03-31 23:54:54,004 		10000 of 10000 with 83.24% 	 Time used:  0.02 sec
2023-03-31 23:54:54,005 
2023-03-31 23:54:54,012 			Learning rate: weights:   1.000e-03    
2023-03-31 23:54:54,012 			Last test performance: 83.24%
2023-03-31 23:54:54,012 ----------------
2023-03-31 23:54:54,158   5   =>  0    		Training 486 pattern with 79.38% 	Forward time: 	 0.13 sec
2023-03-31 23:54:54,159 			Loss:    2.050e-02    			Backward time: 	 0.01 sec 
2023-03-31 23:54:54,192 			Learning rate: weights:   1.000e-03    
2023-03-31 23:54:54,192 			Last test performance: 83.24%
2023-03-31 23:54:54,192 ----------------
2023-03-31 23:54:54,354   5   =>  1    		Training 486 pattern with 83.33% 	Forward time: 	 0.15 sec
2023-03-31 23:54:54,354 			Loss:    2.036e-02    			Backward time: 	 0.01 sec 
2023-03-31 23:54:54,583 			Learning rate: weights:   1.000e-03    
2023-03-31 23:54:54,583 			Last test performance: 83.24%
2023-03-31 23:54:54,583 ----------------
2023-03-31 23:54:54,759   5   =>  2    		Training 486 pattern with 81.67% 	Forward time: 	 0.16 sec
2023-03-31 23:54:54,759 			Loss:    1.967e-02    			Backward time: 	 0.01 sec 
2023-03-31 23:54:54,897 			Learning rate: weights:   1.000e-03    
2023-03-31 23:54:54,897 			Last test performance: 83.24%
2023-03-31 23:54:54,897 ----------------
2023-03-31 23:54:55,077   5   =>  3    		Training 486 pattern with 83.75% 	Forward time: 	 0.17 sec
2023-03-31 23:54:55,077 			Loss:    1.840e-02    			Backward time: 	 0.01 sec 
2023-03-31 23:54:55,195 			Learning rate: weights:   1.000e-03    
2023-03-31 23:54:55,195 			Last test performance: 83.24%
2023-03-31 23:54:55,195 ----------------
2023-03-31 23:54:55,372   5   =>  4    		Training 486 pattern with 83.96% 	Forward time: 	 0.16 sec
2023-03-31 23:54:55,372 			Loss:    2.111e-02    			Backward time: 	 0.01 sec 
2023-03-31 23:54:55,533 			Learning rate: weights:   1.000e-03    
2023-03-31 23:54:55,534 			Last test performance: 83.24%
2023-03-31 23:54:55,534 ----------------
2023-03-31 23:54:55,756   5   =>  5    		Training 486 pattern with 81.25% 	Forward time: 	 0.21 sec
2023-03-31 23:54:55,756 			Loss:    2.050e-02    			Backward time: 	 0.01 sec 
2023-03-31 23:54:55,886 			Learning rate: weights:   1.000e-03    
2023-03-31 23:54:55,886 			Last test performance: 83.24%
2023-03-31 23:54:55,887 ----------------
2023-03-31 23:54:56,051   5   =>  6    		Training 486 pattern with 84.17% 	Forward time: 	 0.15 sec
2023-03-31 23:54:56,051 			Loss:    1.801e-02    			Backward time: 	 0.01 sec 
2023-03-31 23:54:56,137 			Learning rate: weights:   1.000e-03    
2023-03-31 23:54:56,137 			Last test performance: 83.24%
2023-03-31 23:54:56,138 ----------------
2023-03-31 23:54:56,301   5   =>  7    		Training 486 pattern with 83.12% 	Forward time: 	 0.15 sec
2023-03-31 23:54:56,301 			Loss:    2.061e-02    			Backward time: 	 0.01 sec 
2023-03-31 23:54:56,360 			Learning rate: weights:   1.000e-03    
2023-03-31 23:54:56,360 			Last test performance: 83.24%
2023-03-31 23:54:56,360 ----------------
2023-03-31 23:54:56,520   5   =>  8    		Training 486 pattern with 82.29% 	Forward time: 	 0.15 sec
2023-03-31 23:54:56,520 			Loss:    1.874e-02    			Backward time: 	 0.01 sec 
2023-03-31 23:54:56,654 			Learning rate: weights:   1.000e-03    
2023-03-31 23:54:56,654 			Last test performance: 83.24%
2023-03-31 23:54:56,654 ----------------
2023-03-31 23:54:56,826   5   =>  9    		Training 486 pattern with 83.96% 	Forward time: 	 0.16 sec
2023-03-31 23:54:56,827 			Loss:    1.837e-02    			Backward time: 	 0.01 sec 
2023-03-31 23:54:56,960 			Learning rate: weights:   1.000e-03    
2023-03-31 23:54:56,960 			Last test performance: 83.24%
2023-03-31 23:54:56,960 ----------------
2023-03-31 23:54:57,129   5   =>  10   		Training 486 pattern with 81.67% 	Forward time: 	 0.16 sec
2023-03-31 23:54:57,129 			Loss:    1.976e-02    			Backward time: 	 0.01 sec 
2023-03-31 23:54:57,216 			Learning rate: weights:   1.000e-03    
2023-03-31 23:54:57,216 			Last test performance: 83.24%
2023-03-31 23:54:57,216 ----------------
2023-03-31 23:54:57,466   5   =>  11   		Training 486 pattern with 80.62% 	Forward time: 	 0.23 sec
2023-03-31 23:54:57,466 			Loss:    2.038e-02    			Backward time: 	 0.01 sec 
2023-03-31 23:54:57,548 			Learning rate: weights:   1.000e-03    
2023-03-31 23:54:57,548 			Last test performance: 83.24%
2023-03-31 23:54:57,548 ----------------
2023-03-31 23:54:57,711   5   =>  12   		Training 486 pattern with 79.58% 	Forward time: 	 0.15 sec
2023-03-31 23:54:57,711 			Loss:    2.131e-02    			Backward time: 	 0.01 sec 
2023-03-31 23:54:57,750 			Learning rate: weights:   1.000e-03    
2023-03-31 23:54:57,750 			Last test performance: 83.24%
2023-03-31 23:54:57,750 ----------------
2023-03-31 23:54:57,910   5   =>  13   		Training 486 pattern with 83.54% 	Forward time: 	 0.15 sec
2023-03-31 23:54:57,910 			Loss:    1.983e-02    			Backward time: 	 0.01 sec 
2023-03-31 23:54:57,978 			Learning rate: weights:   1.000e-03    
2023-03-31 23:54:57,978 			Last test performance: 83.24%
2023-03-31 23:54:57,978 ----------------
2023-03-31 23:54:58,137   5   =>  14   		Training 486 pattern with 79.17% 	Forward time: 	 0.15 sec
2023-03-31 23:54:58,137 			Loss:    2.366e-02    			Backward time: 	 0.01 sec 
2023-03-31 23:54:58,184 			Learning rate: weights:   1.000e-03    
2023-03-31 23:54:58,184 			Last test performance: 83.24%
2023-03-31 23:54:58,184 ----------------
2023-03-31 23:54:58,380   5   =>  15   		Training 486 pattern with 80.62% 	Forward time: 	 0.18 sec
2023-03-31 23:54:58,380 			Loss:    2.242e-02    			Backward time: 	 0.01 sec 
2023-03-31 23:54:58,452 			Learning rate: weights:   1.000e-03    
2023-03-31 23:54:58,452 			Last test performance: 83.24%
2023-03-31 23:54:58,452 ----------------
2023-03-31 23:54:58,619   5   =>  16   		Training 486 pattern with 86.25% 	Forward time: 	 0.15 sec
2023-03-31 23:54:58,619 			Loss:    1.698e-02    			Backward time: 	 0.01 sec 
2023-03-31 23:54:58,779 			Learning rate: weights:   1.000e-03    
2023-03-31 23:54:58,779 			Last test performance: 83.24%
2023-03-31 23:54:58,779 ----------------
2023-03-31 23:54:58,998   5   =>  17   		Training 486 pattern with 83.12% 	Forward time: 	 0.20 sec
2023-03-31 23:54:58,998 			Loss:    1.753e-02    			Backward time: 	 0.01 sec 
2023-03-31 23:54:59,126 			Learning rate: weights:   1.000e-03    
2023-03-31 23:54:59,126 			Last test performance: 83.24%
2023-03-31 23:54:59,126 ----------------
2023-03-31 23:54:59,346   5   =>  18   		Training 486 pattern with 84.79% 	Forward time: 	 0.20 sec
2023-03-31 23:54:59,346 			Loss:    1.989e-02    			Backward time: 	 0.01 sec 
2023-03-31 23:54:59,407 			Learning rate: weights:   1.000e-03    
2023-03-31 23:54:59,407 			Last test performance: 83.24%
2023-03-31 23:54:59,407 ----------------
2023-03-31 23:54:59,589   5   =>  19   		Training 486 pattern with 83.12% 	Forward time: 	 0.17 sec
2023-03-31 23:54:59,589 			Loss:    1.992e-02    			Backward time: 	 0.01 sec 
2023-03-31 23:54:59,791 			Learning rate: weights:   1.000e-03    
2023-03-31 23:54:59,791 			Last test performance: 83.24%
2023-03-31 23:54:59,791 ----------------
2023-03-31 23:54:59,958   5   =>  20   		Training 486 pattern with 84.38% 	Forward time: 	 0.15 sec
2023-03-31 23:54:59,958 			Loss:    1.845e-02    			Backward time: 	 0.01 sec 
2023-03-31 23:55:00,036 			Learning rate: weights:   1.000e-03    
2023-03-31 23:55:00,036 			Last test performance: 83.24%
2023-03-31 23:55:00,036 ----------------
2023-03-31 23:55:00,210   5   =>  21   		Training 486 pattern with 86.25% 	Forward time: 	 0.16 sec
2023-03-31 23:55:00,210 			Loss:    1.674e-02    			Backward time: 	 0.01 sec 
2023-03-31 23:55:00,340 			Learning rate: weights:   1.000e-03    
2023-03-31 23:55:00,340 			Last test performance: 83.24%
2023-03-31 23:55:00,341 ----------------
2023-03-31 23:55:00,540   5   =>  22   		Training 486 pattern with 79.58% 	Forward time: 	 0.18 sec
2023-03-31 23:55:00,540 			Loss:    2.055e-02    			Backward time: 	 0.01 sec 
2023-03-31 23:55:00,676 			Learning rate: weights:   1.000e-03    
2023-03-31 23:55:00,677 			Last test performance: 83.24%
2023-03-31 23:55:00,677 ----------------
2023-03-31 23:55:00,858   5   =>  23   		Training 486 pattern with 82.29% 	Forward time: 	 0.16 sec
2023-03-31 23:55:00,859 			Loss:    1.923e-02    			Backward time: 	 0.01 sec 
2023-03-31 23:55:00,973 			Learning rate: weights:   1.000e-03    
2023-03-31 23:55:00,973 			Last test performance: 83.24%
2023-03-31 23:55:00,973 ----------------
2023-03-31 23:55:01,146   5   =>  24   		Training 486 pattern with 81.88% 	Forward time: 	 0.16 sec
2023-03-31 23:55:01,146 			Loss:    2.019e-02    			Backward time: 	 0.01 sec 
2023-03-31 23:55:01,218 			Learning rate: weights:   1.000e-03    
2023-03-31 23:55:01,218 			Last test performance: 83.24%
2023-03-31 23:55:01,218 ----------------
2023-03-31 23:55:01,377   5   =>  25   		Training 486 pattern with 81.04% 	Forward time: 	 0.15 sec
2023-03-31 23:55:01,377 			Loss:    1.960e-02    			Backward time: 	 0.01 sec 
2023-03-31 23:55:01,564 			Learning rate: weights:   1.000e-03    
2023-03-31 23:55:01,564 			Last test performance: 83.24%
2023-03-31 23:55:01,564 ----------------
2023-03-31 23:55:01,776   5   =>  26   		Training 486 pattern with 82.71% 	Forward time: 	 0.19 sec
2023-03-31 23:55:01,776 			Loss:    2.017e-02    			Backward time: 	 0.01 sec 
2023-03-31 23:55:01,905 			Learning rate: weights:   1.000e-03    
2023-03-31 23:55:01,905 			Last test performance: 83.24%
2023-03-31 23:55:01,905 ----------------
2023-03-31 23:55:02,078   5   =>  27   		Training 486 pattern with 82.92% 	Forward time: 	 0.16 sec
2023-03-31 23:55:02,078 			Loss:    1.960e-02    			Backward time: 	 0.01 sec 
2023-03-31 23:55:02,134 			Learning rate: weights:   1.000e-03    
2023-03-31 23:55:02,134 			Last test performance: 83.24%
2023-03-31 23:55:02,134 ----------------
2023-03-31 23:55:02,298   5   =>  28   		Training 486 pattern with 81.25% 	Forward time: 	 0.15 sec
2023-03-31 23:55:02,298 			Loss:    2.179e-02    			Backward time: 	 0.01 sec 
2023-03-31 23:55:02,493 			Learning rate: weights:   1.000e-03    
2023-03-31 23:55:02,493 			Last test performance: 83.24%
2023-03-31 23:55:02,493 ----------------
2023-03-31 23:55:02,647   5   =>  29   		Training 486 pattern with 81.88% 	Forward time: 	 0.14 sec
2023-03-31 23:55:02,647 			Loss:    2.031e-02    			Backward time: 	 0.01 sec 
2023-03-31 23:55:02,700 			Learning rate: weights:   1.000e-03    
2023-03-31 23:55:02,700 			Last test performance: 83.24%
2023-03-31 23:55:02,700 ----------------
2023-03-31 23:55:02,853   5   =>  30   		Training 486 pattern with 80.62% 	Forward time: 	 0.14 sec
2023-03-31 23:55:02,853 			Loss:    1.976e-02    			Backward time: 	 0.01 sec 
2023-03-31 23:55:02,893 			Learning rate: weights:   1.000e-03    
2023-03-31 23:55:02,894 			Last test performance: 83.24%
2023-03-31 23:55:02,894 ----------------
2023-03-31 23:55:03,064   5   =>  31   		Training 486 pattern with 81.67% 	Forward time: 	 0.16 sec
2023-03-31 23:55:03,064 			Loss:    1.939e-02    			Backward time: 	 0.01 sec 
2023-03-31 23:55:03,109 			Learning rate: weights:   1.000e-03    
2023-03-31 23:55:03,109 			Last test performance: 83.24%
2023-03-31 23:55:03,109 ----------------
2023-03-31 23:55:03,286   5   =>  32   		Training 486 pattern with 81.25% 	Forward time: 	 0.16 sec
2023-03-31 23:55:03,286 			Loss:    1.930e-02    			Backward time: 	 0.01 sec 
2023-03-31 23:55:03,437 			Learning rate: weights:   1.000e-03    
2023-03-31 23:55:03,437 			Last test performance: 83.24%
2023-03-31 23:55:03,437 ----------------
2023-03-31 23:55:03,594   5   =>  33   		Training 486 pattern with 83.54% 	Forward time: 	 0.14 sec
2023-03-31 23:55:03,594 			Loss:    1.943e-02    			Backward time: 	 0.01 sec 
2023-03-31 23:55:03,645 			Learning rate: weights:   1.000e-03    
2023-03-31 23:55:03,645 			Last test performance: 83.24%
2023-03-31 23:55:03,645 ----------------
2023-03-31 23:55:03,807   5   =>  34   		Training 486 pattern with 80.00% 	Forward time: 	 0.15 sec
2023-03-31 23:55:03,807 			Loss:    2.075e-02    			Backward time: 	 0.01 sec 
2023-03-31 23:55:03,883 			Learning rate: weights:   1.000e-03    
2023-03-31 23:55:03,883 			Last test performance: 83.24%
2023-03-31 23:55:03,883 ----------------
2023-03-31 23:55:04,082   5   =>  35   		Training 486 pattern with 82.08% 	Forward time: 	 0.18 sec
2023-03-31 23:55:04,082 			Loss:    2.028e-02    			Backward time: 	 0.01 sec 
2023-03-31 23:55:04,177 			Learning rate: weights:   1.000e-03    
2023-03-31 23:55:04,177 			Last test performance: 83.24%
2023-03-31 23:55:04,177 ----------------
2023-03-31 23:55:04,357   5   =>  36   		Training 486 pattern with 82.29% 	Forward time: 	 0.17 sec
2023-03-31 23:55:04,357 			Loss:    1.916e-02    			Backward time: 	 0.01 sec 
2023-03-31 23:55:04,423 			Learning rate: weights:   1.000e-03    
2023-03-31 23:55:04,423 			Last test performance: 83.24%
2023-03-31 23:55:04,423 ----------------
2023-03-31 23:55:04,630   5   =>  37   		Training 486 pattern with 80.42% 	Forward time: 	 0.19 sec
2023-03-31 23:55:04,630 			Loss:    1.947e-02    			Backward time: 	 0.01 sec 
2023-03-31 23:55:04,765 			Learning rate: weights:   1.000e-03    
2023-03-31 23:55:04,765 			Last test performance: 83.24%
2023-03-31 23:55:04,765 ----------------
2023-03-31 23:55:04,938   5   =>  38   		Training 486 pattern with 82.92% 	Forward time: 	 0.16 sec
2023-03-31 23:55:04,938 			Loss:    1.912e-02    			Backward time: 	 0.01 sec 
2023-03-31 23:55:05,088 			Learning rate: weights:   1.000e-03    
2023-03-31 23:55:05,089 			Last test performance: 83.24%
2023-03-31 23:55:05,089 ----------------
2023-03-31 23:55:05,291   5   =>  39   		Training 486 pattern with 82.92% 	Forward time: 	 0.18 sec
2023-03-31 23:55:05,291 			Loss:    1.948e-02    			Backward time: 	 0.01 sec 
2023-03-31 23:55:05,349 			Learning rate: weights:   1.000e-03    
2023-03-31 23:55:05,349 			Last test performance: 83.24%
2023-03-31 23:55:05,349 ----------------
2023-03-31 23:55:05,569   5   =>  40   		Training 486 pattern with 82.08% 	Forward time: 	 0.20 sec
2023-03-31 23:55:05,569 			Loss:    2.241e-02    			Backward time: 	 0.01 sec 
2023-03-31 23:55:05,635 			Learning rate: weights:   1.000e-03    
2023-03-31 23:55:05,635 			Last test performance: 83.24%
2023-03-31 23:55:05,635 ----------------
2023-03-31 23:55:05,796   5   =>  41   		Training 486 pattern with 81.46% 	Forward time: 	 0.15 sec
2023-03-31 23:55:05,796 			Loss:    2.133e-02    			Backward time: 	 0.01 sec 
2023-03-31 23:55:05,962 			Learning rate: weights:   1.000e-03    
2023-03-31 23:55:05,962 			Last test performance: 83.24%
2023-03-31 23:55:05,962 ----------------
2023-03-31 23:55:06,119   5   =>  42   		Training 486 pattern with 83.96% 	Forward time: 	 0.14 sec
2023-03-31 23:55:06,119 			Loss:    1.926e-02    			Backward time: 	 0.01 sec 
2023-03-31 23:55:06,291 			Learning rate: weights:   1.000e-03    
2023-03-31 23:55:06,291 			Last test performance: 83.24%
2023-03-31 23:55:06,291 ----------------
2023-03-31 23:55:06,455   5   =>  43   		Training 486 pattern with 81.67% 	Forward time: 	 0.15 sec
2023-03-31 23:55:06,456 			Loss:    1.930e-02    			Backward time: 	 0.01 sec 
2023-03-31 23:55:06,607 			Learning rate: weights:   1.000e-03    
2023-03-31 23:55:06,607 			Last test performance: 83.24%
2023-03-31 23:55:06,607 ----------------
2023-03-31 23:55:06,777   5   =>  44   		Training 486 pattern with 81.67% 	Forward time: 	 0.16 sec
2023-03-31 23:55:06,777 			Loss:    2.091e-02    			Backward time: 	 0.01 sec 
2023-03-31 23:55:06,888 			Learning rate: weights:   1.000e-03    
2023-03-31 23:55:06,888 			Last test performance: 83.24%
2023-03-31 23:55:06,889 ----------------
2023-03-31 23:55:07,123   5   =>  45   		Training 486 pattern with 81.25% 	Forward time: 	 0.21 sec
2023-03-31 23:55:07,123 			Loss:    2.058e-02    			Backward time: 	 0.01 sec 
2023-03-31 23:55:07,168 			Learning rate: weights:   1.000e-03    
2023-03-31 23:55:07,168 			Last test performance: 83.24%
2023-03-31 23:55:07,168 ----------------
2023-03-31 23:55:07,326   5   =>  46   		Training 486 pattern with 82.08% 	Forward time: 	 0.15 sec
2023-03-31 23:55:07,326 			Loss:    2.032e-02    			Backward time: 	 0.01 sec 
2023-03-31 23:55:07,371 			Learning rate: weights:   1.000e-03    
2023-03-31 23:55:07,371 			Last test performance: 83.24%
2023-03-31 23:55:07,371 ----------------
2023-03-31 23:55:07,525   5   =>  47   		Training 486 pattern with 85.00% 	Forward time: 	 0.14 sec
2023-03-31 23:55:07,525 			Loss:    1.864e-02    			Backward time: 	 0.01 sec 
2023-03-31 23:55:07,569 			Learning rate: weights:   1.000e-03    
2023-03-31 23:55:07,569 			Last test performance: 83.24%
2023-03-31 23:55:07,569 ----------------
2023-03-31 23:55:07,725   5   =>  48   		Training 486 pattern with 82.08% 	Forward time: 	 0.14 sec
2023-03-31 23:55:07,725 			Loss:    1.915e-02    			Backward time: 	 0.01 sec 
2023-03-31 23:55:07,771 			Learning rate: weights:   1.000e-03    
2023-03-31 23:55:07,771 			Last test performance: 83.24%
2023-03-31 23:55:07,771 ----------------
2023-03-31 23:55:07,944   5   =>  49   		Training 486 pattern with 82.50% 	Forward time: 	 0.16 sec
2023-03-31 23:55:07,944 			Loss:    2.026e-02    			Backward time: 	 0.01 sec 
2023-03-31 23:55:08,104 			Learning rate: weights:   1.000e-03    
2023-03-31 23:55:08,104 			Last test performance: 83.24%
2023-03-31 23:55:08,104 ----------------
2023-03-31 23:55:08,321   5   =>  50   		Training 486 pattern with 79.79% 	Forward time: 	 0.20 sec
2023-03-31 23:55:08,321 			Loss:    2.049e-02    			Backward time: 	 0.01 sec 
2023-03-31 23:55:08,367 			Learning rate: weights:   1.000e-03    
2023-03-31 23:55:08,367 			Last test performance: 83.24%
2023-03-31 23:55:08,367 ----------------
2023-03-31 23:55:08,533   5   =>  51   		Training 486 pattern with 82.08% 	Forward time: 	 0.15 sec
2023-03-31 23:55:08,533 			Loss:    2.045e-02    			Backward time: 	 0.01 sec 
2023-03-31 23:55:08,581 			Learning rate: weights:   1.000e-03    
2023-03-31 23:55:08,581 			Last test performance: 83.24%
2023-03-31 23:55:08,581 ----------------
2023-03-31 23:55:08,749   5   =>  52   		Training 486 pattern with 81.25% 	Forward time: 	 0.15 sec
2023-03-31 23:55:08,749 			Loss:    1.965e-02    			Backward time: 	 0.01 sec 
2023-03-31 23:55:08,888 			Learning rate: weights:   1.000e-03    
2023-03-31 23:55:08,888 			Last test performance: 83.24%
2023-03-31 23:55:08,888 ----------------
2023-03-31 23:55:09,073   5   =>  53   		Training 486 pattern with 80.21% 	Forward time: 	 0.17 sec
2023-03-31 23:55:09,073 			Loss:    2.070e-02    			Backward time: 	 0.01 sec 
2023-03-31 23:55:09,272 			Learning rate: weights:   1.000e-03    
2023-03-31 23:55:09,272 			Last test performance: 83.24%
2023-03-31 23:55:09,272 ----------------
2023-03-31 23:55:09,449   5   =>  54   		Training 486 pattern with 84.17% 	Forward time: 	 0.16 sec
2023-03-31 23:55:09,449 			Loss:    1.960e-02    			Backward time: 	 0.01 sec 
2023-03-31 23:55:09,520 			Learning rate: weights:   1.000e-03    
2023-03-31 23:55:09,521 			Last test performance: 83.24%
2023-03-31 23:55:09,521 ----------------
2023-03-31 23:55:09,760   5   =>  55   		Training 486 pattern with 81.88% 	Forward time: 	 0.22 sec
2023-03-31 23:55:09,761 			Loss:    2.085e-02    			Backward time: 	 0.01 sec 
2023-03-31 23:55:09,850 			Learning rate: weights:   1.000e-03    
2023-03-31 23:55:09,850 			Last test performance: 83.24%
2023-03-31 23:55:09,850 ----------------
2023-03-31 23:55:10,058   5   =>  56   		Training 486 pattern with 84.17% 	Forward time: 	 0.19 sec
2023-03-31 23:55:10,058 			Loss:    1.642e-02    			Backward time: 	 0.01 sec 
2023-03-31 23:55:10,166 			Learning rate: weights:   1.000e-03    
2023-03-31 23:55:10,166 			Last test performance: 83.24%
2023-03-31 23:55:10,166 ----------------
2023-03-31 23:55:10,346   5   =>  57   		Training 486 pattern with 81.88% 	Forward time: 	 0.17 sec
2023-03-31 23:55:10,346 			Loss:    1.999e-02    			Backward time: 	 0.01 sec 
2023-03-31 23:55:10,482 			Learning rate: weights:   1.000e-03    
2023-03-31 23:55:10,482 			Last test performance: 83.24%
2023-03-31 23:55:10,482 ----------------
2023-03-31 23:55:10,647   5   =>  58   		Training 486 pattern with 79.58% 	Forward time: 	 0.15 sec
2023-03-31 23:55:10,647 			Loss:    2.198e-02    			Backward time: 	 0.01 sec 
2023-03-31 23:55:10,778 			Learning rate: weights:   1.000e-03    
2023-03-31 23:55:10,778 			Last test performance: 83.24%
2023-03-31 23:55:10,778 ----------------
2023-03-31 23:55:10,959   5   =>  59   		Training 486 pattern with 84.17% 	Forward time: 	 0.17 sec
2023-03-31 23:55:10,959 			Loss:    1.917e-02    			Backward time: 	 0.01 sec 
2023-03-31 23:55:11,074 			Learning rate: weights:   1.000e-03    
2023-03-31 23:55:11,074 			Last test performance: 83.24%
2023-03-31 23:55:11,075 ----------------
2023-03-31 23:55:11,308   5   =>  60   		Training 486 pattern with 81.46% 	Forward time: 	 0.22 sec
2023-03-31 23:55:11,308 			Loss:    2.031e-02    			Backward time: 	 0.01 sec 
2023-03-31 23:55:11,418 			Learning rate: weights:   1.000e-03    
2023-03-31 23:55:11,418 			Last test performance: 83.24%
2023-03-31 23:55:11,418 ----------------
2023-03-31 23:55:11,599   5   =>  61   		Training 486 pattern with 84.79% 	Forward time: 	 0.17 sec
2023-03-31 23:55:11,600 			Loss:    2.090e-02    			Backward time: 	 0.01 sec 
2023-03-31 23:55:11,735 			Learning rate: weights:   1.000e-03    
2023-03-31 23:55:11,736 			Last test performance: 83.24%
2023-03-31 23:55:11,736 ----------------
2023-03-31 23:55:11,923   5   =>  62   		Training 486 pattern with 81.04% 	Forward time: 	 0.17 sec
2023-03-31 23:55:11,923 			Loss:    2.133e-02    			Backward time: 	 0.01 sec 
2023-03-31 23:55:11,986 			Learning rate: weights:   1.000e-03    
2023-03-31 23:55:11,986 			Last test performance: 83.24%
2023-03-31 23:55:11,986 ----------------
2023-03-31 23:55:12,140   5   =>  63   		Training 486 pattern with 81.67% 	Forward time: 	 0.14 sec
2023-03-31 23:55:12,140 			Loss:    2.134e-02    			Backward time: 	 0.01 sec 
2023-03-31 23:55:12,178 			Learning rate: weights:   1.000e-03    
2023-03-31 23:55:12,178 			Last test performance: 83.24%
2023-03-31 23:55:12,178 ----------------
2023-03-31 23:55:12,373   5   =>  64   		Training 486 pattern with 83.96% 	Forward time: 	 0.18 sec
2023-03-31 23:55:12,373 			Loss:    1.902e-02    			Backward time: 	 0.01 sec 
2023-03-31 23:55:12,579 			Learning rate: weights:   1.000e-03    
2023-03-31 23:55:12,579 			Last test performance: 83.24%
2023-03-31 23:55:12,579 ----------------
2023-03-31 23:55:12,795   5   =>  65   		Training 486 pattern with 83.33% 	Forward time: 	 0.20 sec
2023-03-31 23:55:12,795 			Loss:    1.819e-02    			Backward time: 	 0.01 sec 
2023-03-31 23:55:12,966 			Learning rate: weights:   1.000e-03    
2023-03-31 23:55:12,966 			Last test performance: 83.24%
2023-03-31 23:55:12,966 ----------------
2023-03-31 23:55:13,141   5   =>  66   		Training 486 pattern with 82.71% 	Forward time: 	 0.16 sec
2023-03-31 23:55:13,141 			Loss:    2.062e-02    			Backward time: 	 0.01 sec 
2023-03-31 23:55:13,214 			Learning rate: weights:   1.000e-03    
2023-03-31 23:55:13,214 			Last test performance: 83.24%
2023-03-31 23:55:13,214 ----------------
2023-03-31 23:55:13,375   5   =>  67   		Training 486 pattern with 81.46% 	Forward time: 	 0.15 sec
2023-03-31 23:55:13,375 			Loss:    1.848e-02    			Backward time: 	 0.01 sec 
2023-03-31 23:55:13,614 			Learning rate: weights:   1.000e-03    
2023-03-31 23:55:13,614 			Last test performance: 83.24%
2023-03-31 23:55:13,615 ----------------
2023-03-31 23:55:13,774   5   =>  68   		Training 486 pattern with 82.71% 	Forward time: 	 0.15 sec
2023-03-31 23:55:13,774 			Loss:    1.834e-02    			Backward time: 	 0.01 sec 
2023-03-31 23:55:13,831 			Learning rate: weights:   1.000e-03    
2023-03-31 23:55:13,831 			Last test performance: 83.24%
2023-03-31 23:55:13,832 ----------------
2023-03-31 23:55:14,033   5   =>  69   		Training 486 pattern with 82.92% 	Forward time: 	 0.18 sec
2023-03-31 23:55:14,034 			Loss:    1.869e-02    			Backward time: 	 0.01 sec 
2023-03-31 23:55:14,160 			Learning rate: weights:   1.000e-03    
2023-03-31 23:55:14,160 			Last test performance: 83.24%
2023-03-31 23:55:14,160 ----------------
2023-03-31 23:55:14,359   5   =>  70   		Training 486 pattern with 82.50% 	Forward time: 	 0.18 sec
2023-03-31 23:55:14,359 			Loss:    2.104e-02    			Backward time: 	 0.01 sec 
2023-03-31 23:55:14,491 			Learning rate: weights:   1.000e-03    
2023-03-31 23:55:14,491 			Last test performance: 83.24%
2023-03-31 23:55:14,491 ----------------
2023-03-31 23:55:14,688   5   =>  71   		Training 486 pattern with 83.33% 	Forward time: 	 0.18 sec
2023-03-31 23:55:14,688 			Loss:    1.874e-02    			Backward time: 	 0.01 sec 
2023-03-31 23:55:14,829 			Learning rate: weights:   1.000e-03    
2023-03-31 23:55:14,829 			Last test performance: 83.24%
2023-03-31 23:55:14,829 ----------------
2023-03-31 23:55:15,006   5   =>  72   		Training 486 pattern with 82.50% 	Forward time: 	 0.16 sec
2023-03-31 23:55:15,006 			Loss:    1.870e-02    			Backward time: 	 0.01 sec 
2023-03-31 23:55:15,161 			Learning rate: weights:   1.000e-03    
2023-03-31 23:55:15,161 			Last test performance: 83.24%
2023-03-31 23:55:15,161 ----------------
2023-03-31 23:55:15,341   5   =>  73   		Training 486 pattern with 81.46% 	Forward time: 	 0.17 sec
2023-03-31 23:55:15,342 			Loss:    1.977e-02    			Backward time: 	 0.01 sec 
2023-03-31 23:55:15,471 			Learning rate: weights:   1.000e-03    
2023-03-31 23:55:15,471 			Last test performance: 83.24%
2023-03-31 23:55:15,471 ----------------
2023-03-31 23:55:15,685   5   =>  74   		Training 486 pattern with 82.08% 	Forward time: 	 0.20 sec
2023-03-31 23:55:15,685 			Loss:    1.984e-02    			Backward time: 	 0.01 sec 
2023-03-31 23:55:15,749 			Learning rate: weights:   1.000e-03    
2023-03-31 23:55:15,749 			Last test performance: 83.24%
2023-03-31 23:55:15,749 ----------------
2023-03-31 23:55:15,910   5   =>  75   		Training 486 pattern with 79.17% 	Forward time: 	 0.15 sec
2023-03-31 23:55:15,910 			Loss:    2.322e-02    			Backward time: 	 0.01 sec 
2023-03-31 23:55:16,001 			Learning rate: weights:   1.000e-03    
2023-03-31 23:55:16,001 			Last test performance: 83.24%
2023-03-31 23:55:16,001 ----------------
2023-03-31 23:55:16,177   5   =>  76   		Training 486 pattern with 80.00% 	Forward time: 	 0.16 sec
2023-03-31 23:55:16,177 			Loss:    2.150e-02    			Backward time: 	 0.01 sec 
2023-03-31 23:55:16,326 			Learning rate: weights:   1.000e-03    
2023-03-31 23:55:16,326 			Last test performance: 83.24%
2023-03-31 23:55:16,326 ----------------
2023-03-31 23:55:16,499   5   =>  77   		Training 486 pattern with 80.62% 	Forward time: 	 0.16 sec
2023-03-31 23:55:16,499 			Loss:    2.173e-02    			Backward time: 	 0.01 sec 
2023-03-31 23:55:16,644 			Learning rate: weights:   1.000e-03    
2023-03-31 23:55:16,644 			Last test performance: 83.24%
2023-03-31 23:55:16,645 ----------------
2023-03-31 23:55:16,815   5   =>  78   		Training 486 pattern with 82.29% 	Forward time: 	 0.16 sec
2023-03-31 23:55:16,815 			Loss:    2.137e-02    			Backward time: 	 0.01 sec 
2023-03-31 23:55:16,984 			Learning rate: weights:   1.000e-03    
2023-03-31 23:55:16,984 			Last test performance: 83.24%
2023-03-31 23:55:16,985 ----------------
2023-03-31 23:55:17,166   5   =>  79   		Training 486 pattern with 81.67% 	Forward time: 	 0.17 sec
2023-03-31 23:55:17,166 			Loss:    1.841e-02    			Backward time: 	 0.01 sec 
2023-03-31 23:55:17,228 			Learning rate: weights:   1.000e-03    
2023-03-31 23:55:17,228 			Last test performance: 83.24%
2023-03-31 23:55:17,228 ----------------
2023-03-31 23:55:17,391   5   =>  80   		Training 486 pattern with 81.67% 	Forward time: 	 0.15 sec
2023-03-31 23:55:17,391 			Loss:    2.157e-02    			Backward time: 	 0.01 sec 
2023-03-31 23:55:17,541 			Learning rate: weights:   1.000e-03    
2023-03-31 23:55:17,541 			Last test performance: 83.24%
2023-03-31 23:55:17,541 ----------------
2023-03-31 23:55:17,719   5   =>  81   		Training 486 pattern with 78.96% 	Forward time: 	 0.16 sec
2023-03-31 23:55:17,719 			Loss:    2.292e-02    			Backward time: 	 0.01 sec 
2023-03-31 23:55:17,905 			Learning rate: weights:   1.000e-03    
2023-03-31 23:55:17,905 			Last test performance: 83.24%
2023-03-31 23:55:17,905 ----------------
2023-03-31 23:55:18,065   5   =>  82   		Training 486 pattern with 81.67% 	Forward time: 	 0.15 sec
2023-03-31 23:55:18,065 			Loss:    2.224e-02    			Backward time: 	 0.01 sec 
2023-03-31 23:55:18,323 			Learning rate: weights:   1.000e-03    
2023-03-31 23:55:18,323 			Last test performance: 83.24%
2023-03-31 23:55:18,323 ----------------
2023-03-31 23:55:18,557   5   =>  83   		Training 486 pattern with 79.79% 	Forward time: 	 0.21 sec
2023-03-31 23:55:18,557 			Loss:    2.411e-02    			Backward time: 	 0.01 sec 
2023-03-31 23:55:18,664 			Learning rate: weights:   1.000e-03    
2023-03-31 23:55:18,664 			Last test performance: 83.24%
2023-03-31 23:55:18,664 ----------------
2023-03-31 23:55:18,867   5   =>  84   		Training 486 pattern with 84.38% 	Forward time: 	 0.19 sec
2023-03-31 23:55:18,867 			Loss:    1.815e-02    			Backward time: 	 0.01 sec 
2023-03-31 23:55:19,045 			Learning rate: weights:   1.000e-03    
2023-03-31 23:55:19,045 			Last test performance: 83.24%
2023-03-31 23:55:19,045 ----------------
2023-03-31 23:55:19,211   5   =>  85   		Training 486 pattern with 81.67% 	Forward time: 	 0.15 sec
2023-03-31 23:55:19,211 			Loss:    1.928e-02    			Backward time: 	 0.01 sec 
2023-03-31 23:55:19,360 			Learning rate: weights:   1.000e-03    
2023-03-31 23:55:19,360 			Last test performance: 83.24%
2023-03-31 23:55:19,360 ----------------
2023-03-31 23:55:19,515   5   =>  86   		Training 486 pattern with 82.71% 	Forward time: 	 0.14 sec
2023-03-31 23:55:19,515 			Loss:    1.961e-02    			Backward time: 	 0.01 sec 
2023-03-31 23:55:19,678 			Learning rate: weights:   1.000e-03    
2023-03-31 23:55:19,679 			Last test performance: 83.24%
2023-03-31 23:55:19,679 ----------------
2023-03-31 23:55:19,843   5   =>  87   		Training 486 pattern with 80.62% 	Forward time: 	 0.15 sec
2023-03-31 23:55:19,843 			Loss:    2.241e-02    			Backward time: 	 0.01 sec 
2023-03-31 23:55:20,026 			Learning rate: weights:   1.000e-03    
2023-03-31 23:55:20,026 			Last test performance: 83.24%
2023-03-31 23:55:20,026 ----------------
2023-03-31 23:55:20,228   5   =>  88   		Training 486 pattern with 83.75% 	Forward time: 	 0.18 sec
2023-03-31 23:55:20,228 			Loss:    1.818e-02    			Backward time: 	 0.01 sec 
2023-03-31 23:55:20,391 			Learning rate: weights:   1.000e-03    
2023-03-31 23:55:20,391 			Last test performance: 83.24%
2023-03-31 23:55:20,391 ----------------
2023-03-31 23:55:20,571   5   =>  89   		Training 486 pattern with 79.58% 	Forward time: 	 0.16 sec
2023-03-31 23:55:20,571 			Loss:    2.188e-02    			Backward time: 	 0.01 sec 
2023-03-31 23:55:20,685 			Learning rate: weights:   1.000e-03    
2023-03-31 23:55:20,685 			Last test performance: 83.24%
2023-03-31 23:55:20,685 ----------------
2023-03-31 23:55:20,855   5   =>  90   		Training 486 pattern with 85.00% 	Forward time: 	 0.16 sec
2023-03-31 23:55:20,855 			Loss:    1.694e-02    			Backward time: 	 0.01 sec 
2023-03-31 23:55:21,048 			Learning rate: weights:   1.000e-03    
2023-03-31 23:55:21,048 			Last test performance: 83.24%
2023-03-31 23:55:21,049 ----------------
2023-03-31 23:55:21,233   5   =>  91   		Training 486 pattern with 84.17% 	Forward time: 	 0.17 sec
2023-03-31 23:55:21,233 			Loss:    1.813e-02    			Backward time: 	 0.01 sec 
2023-03-31 23:55:21,293 			Learning rate: weights:   1.000e-03    
2023-03-31 23:55:21,293 			Last test performance: 83.24%
2023-03-31 23:55:21,293 ----------------
2023-03-31 23:55:21,479   5   =>  92   		Training 486 pattern with 82.29% 	Forward time: 	 0.17 sec
2023-03-31 23:55:21,479 			Loss:    2.050e-02    			Backward time: 	 0.01 sec 
2023-03-31 23:55:21,624 			Learning rate: weights:   1.000e-03    
2023-03-31 23:55:21,624 			Last test performance: 83.24%
2023-03-31 23:55:21,624 ----------------
2023-03-31 23:55:21,830   5   =>  93   		Training 486 pattern with 80.21% 	Forward time: 	 0.19 sec
2023-03-31 23:55:21,830 			Loss:    2.114e-02    			Backward time: 	 0.01 sec 
2023-03-31 23:55:21,940 			Learning rate: weights:   1.000e-03    
2023-03-31 23:55:21,940 			Last test performance: 83.24%
2023-03-31 23:55:21,940 ----------------
2023-03-31 23:55:22,128   5   =>  94   		Training 486 pattern with 81.67% 	Forward time: 	 0.17 sec
2023-03-31 23:55:22,128 			Loss:    2.150e-02    			Backward time: 	 0.01 sec 
2023-03-31 23:55:22,186 			Learning rate: weights:   1.000e-03    
2023-03-31 23:55:22,186 			Last test performance: 83.24%
2023-03-31 23:55:22,186 ----------------
2023-03-31 23:55:22,392   5   =>  95   		Training 486 pattern with 84.58% 	Forward time: 	 0.19 sec
2023-03-31 23:55:22,392 			Loss:    1.760e-02    			Backward time: 	 0.01 sec 
2023-03-31 23:55:22,504 			Learning rate: weights:   1.000e-03    
2023-03-31 23:55:22,504 			Last test performance: 83.24%
2023-03-31 23:55:22,504 ----------------
2023-03-31 23:55:22,668   5   =>  96   		Training 486 pattern with 81.25% 	Forward time: 	 0.15 sec
2023-03-31 23:55:22,668 			Loss:    1.948e-02    			Backward time: 	 0.01 sec 
2023-03-31 23:55:22,828 			Learning rate: weights:   1.000e-03    
2023-03-31 23:55:22,828 			Last test performance: 83.24%
2023-03-31 23:55:22,828 ----------------
2023-03-31 23:55:22,997   5   =>  97   		Training 486 pattern with 80.42% 	Forward time: 	 0.16 sec
2023-03-31 23:55:22,997 			Loss:    2.244e-02    			Backward time: 	 0.01 sec 
2023-03-31 23:55:23,041 			Learning rate: weights:   1.000e-03    
2023-03-31 23:55:23,041 			Last test performance: 83.24%
2023-03-31 23:55:23,041 ----------------
2023-03-31 23:55:23,270   5   =>  98   		Training 486 pattern with 79.17% 	Forward time: 	 0.21 sec
2023-03-31 23:55:23,271 			Loss:    2.360e-02    			Backward time: 	 0.01 sec 
2023-03-31 23:55:23,399 			Learning rate: weights:   1.000e-03    
2023-03-31 23:55:23,399 			Last test performance: 83.24%
2023-03-31 23:55:23,400 ----------------
2023-03-31 23:55:23,563   5   =>  99   		Training 486 pattern with 81.88% 	Forward time: 	 0.15 sec
2023-03-31 23:55:23,563 			Loss:    1.890e-02    			Backward time: 	 0.01 sec 
2023-03-31 23:55:23,642 			Learning rate: weights:   1.000e-03    
2023-03-31 23:55:23,642 			Last test performance: 83.24%
2023-03-31 23:55:23,642 ----------------
2023-03-31 23:55:23,833   5   => 100   		Training 486 pattern with 81.04% 	Forward time: 	 0.18 sec
2023-03-31 23:55:23,833 			Loss:    1.973e-02    			Backward time: 	 0.01 sec 
2023-03-31 23:55:23,943 			Learning rate: weights:   1.000e-03    
2023-03-31 23:55:23,943 			Last test performance: 83.24%
2023-03-31 23:55:23,943 ----------------
2023-03-31 23:55:24,124   5   => 101   		Training 486 pattern with 78.54% 	Forward time: 	 0.17 sec
2023-03-31 23:55:24,124 			Loss:    2.223e-02    			Backward time: 	 0.01 sec 
2023-03-31 23:55:24,255 			Learning rate: weights:   1.000e-03    
2023-03-31 23:55:24,255 			Last test performance: 83.24%
2023-03-31 23:55:24,255 ----------------
2023-03-31 23:55:24,442   5   => 102   		Training 486 pattern with 80.42% 	Forward time: 	 0.17 sec
2023-03-31 23:55:24,442 			Loss:    2.138e-02    			Backward time: 	 0.01 sec 
2023-03-31 23:55:24,557 			Learning rate: weights:   1.000e-03    
2023-03-31 23:55:24,557 			Last test performance: 83.24%
2023-03-31 23:55:24,557 ----------------
2023-03-31 23:55:24,763   5   => 103   		Training 486 pattern with 80.83% 	Forward time: 	 0.19 sec
2023-03-31 23:55:24,763 			Loss:    2.165e-02    			Backward time: 	 0.01 sec 
2023-03-31 23:55:24,918 			Learning rate: weights:   1.000e-03    
2023-03-31 23:55:24,918 			Last test performance: 83.24%
2023-03-31 23:55:24,918 ----------------
2023-03-31 23:55:25,110   5   => 104   		Training 486 pattern with 83.96% 	Forward time: 	 0.18 sec
2023-03-31 23:55:25,110 			Loss:    1.905e-02    			Backward time: 	 0.01 sec 
2023-03-31 23:55:25,172 			Learning rate: weights:   1.000e-03    
2023-03-31 23:55:25,173 			Last test performance: 83.24%
2023-03-31 23:55:25,173 ----------------
2023-03-31 23:55:25,360   5   => 105   		Training 486 pattern with 82.08% 	Forward time: 	 0.17 sec
2023-03-31 23:55:25,360 			Loss:    2.093e-02    			Backward time: 	 0.01 sec 
2023-03-31 23:55:25,470 			Learning rate: weights:   1.000e-03    
2023-03-31 23:55:25,470 			Last test performance: 83.24%
2023-03-31 23:55:25,470 ----------------
2023-03-31 23:55:25,645   5   => 106   		Training 486 pattern with 76.88% 	Forward time: 	 0.16 sec
2023-03-31 23:55:25,645 			Loss:    2.419e-02    			Backward time: 	 0.01 sec 
2023-03-31 23:55:25,682 			Learning rate: weights:   1.000e-03    
2023-03-31 23:55:25,682 			Last test performance: 83.24%
2023-03-31 23:55:25,682 ----------------
2023-03-31 23:55:25,853   5   => 107   		Training 486 pattern with 82.71% 	Forward time: 	 0.15 sec
2023-03-31 23:55:25,854 			Loss:    1.885e-02    			Backward time: 	 0.01 sec 
2023-03-31 23:55:25,948 			Learning rate: weights:   1.000e-03    
2023-03-31 23:55:25,948 			Last test performance: 83.24%
2023-03-31 23:55:25,948 ----------------
2023-03-31 23:55:26,160   5   => 108   		Training 486 pattern with 83.12% 	Forward time: 	 0.19 sec
2023-03-31 23:55:26,160 			Loss:    1.988e-02    			Backward time: 	 0.01 sec 
2023-03-31 23:55:26,243 			Learning rate: weights:   1.000e-03    
2023-03-31 23:55:26,243 			Last test performance: 83.24%
2023-03-31 23:55:26,243 ----------------
2023-03-31 23:55:26,407   5   => 109   		Training 486 pattern with 80.62% 	Forward time: 	 0.15 sec
2023-03-31 23:55:26,408 			Loss:    2.180e-02    			Backward time: 	 0.01 sec 
2023-03-31 23:55:26,544 			Learning rate: weights:   1.000e-03    
2023-03-31 23:55:26,544 			Last test performance: 83.24%
2023-03-31 23:55:26,544 ----------------
2023-03-31 23:55:26,730   5   => 110   		Training 486 pattern with 79.58% 	Forward time: 	 0.17 sec
2023-03-31 23:55:26,730 			Loss:    2.185e-02    			Backward time: 	 0.01 sec 
2023-03-31 23:55:27,037 			Learning rate: weights:   1.000e-03    
2023-03-31 23:55:27,037 			Last test performance: 83.24%
2023-03-31 23:55:27,037 ----------------
2023-03-31 23:55:27,248   5   => 111   		Training 486 pattern with 81.46% 	Forward time: 	 0.20 sec
2023-03-31 23:55:27,248 			Loss:    2.190e-02    			Backward time: 	 0.01 sec 
2023-03-31 23:55:27,336 			Learning rate: weights:   1.000e-03    
2023-03-31 23:55:27,336 			Last test performance: 83.24%
2023-03-31 23:55:27,336 ----------------
2023-03-31 23:55:27,502   5   => 112   		Training 486 pattern with 82.92% 	Forward time: 	 0.15 sec
2023-03-31 23:55:27,502 			Loss:    2.027e-02    			Backward time: 	 0.01 sec 
2023-03-31 23:55:27,660 			Learning rate: weights:   1.000e-03    
2023-03-31 23:55:27,661 			Last test performance: 83.24%
2023-03-31 23:55:27,661 ----------------
2023-03-31 23:55:27,828   5   => 113   		Training 486 pattern with 79.79% 	Forward time: 	 0.15 sec
2023-03-31 23:55:27,828 			Loss:    2.364e-02    			Backward time: 	 0.01 sec 
2023-03-31 23:55:27,872 			Learning rate: weights:   1.000e-03    
2023-03-31 23:55:27,872 			Last test performance: 83.24%
2023-03-31 23:55:27,872 ----------------
2023-03-31 23:55:28,044   5   => 114   		Training 486 pattern with 81.04% 	Forward time: 	 0.16 sec
2023-03-31 23:55:28,044 			Loss:    2.088e-02    			Backward time: 	 0.01 sec 
2023-03-31 23:55:28,200 			Learning rate: weights:   1.000e-03    
2023-03-31 23:55:28,200 			Last test performance: 83.24%
2023-03-31 23:55:28,200 ----------------
2023-03-31 23:55:28,370   5   => 115   		Training 486 pattern with 84.38% 	Forward time: 	 0.15 sec
2023-03-31 23:55:28,370 			Loss:    1.668e-02    			Backward time: 	 0.01 sec 
2023-03-31 23:55:28,439 			Learning rate: weights:   1.000e-03    
2023-03-31 23:55:28,440 			Last test performance: 83.24%
2023-03-31 23:55:28,440 ----------------
2023-03-31 23:55:28,636   5   => 116   		Training 486 pattern with 83.12% 	Forward time: 	 0.18 sec
2023-03-31 23:55:28,636 			Loss:    2.020e-02    			Backward time: 	 0.01 sec 
2023-03-31 23:55:28,692 			Learning rate: weights:   1.000e-03    
2023-03-31 23:55:28,692 			Last test performance: 83.24%
2023-03-31 23:55:28,692 ----------------
2023-03-31 23:55:28,847   5   => 117   		Training 486 pattern with 82.71% 	Forward time: 	 0.14 sec
2023-03-31 23:55:28,847 			Loss:    2.045e-02    			Backward time: 	 0.01 sec 
2023-03-31 23:55:28,914 			Learning rate: weights:   1.000e-03    
2023-03-31 23:55:28,914 			Last test performance: 83.24%
2023-03-31 23:55:28,914 ----------------
2023-03-31 23:55:29,085   5   => 118   		Training 486 pattern with 83.75% 	Forward time: 	 0.16 sec
2023-03-31 23:55:29,085 			Loss:    1.827e-02    			Backward time: 	 0.01 sec 
2023-03-31 23:55:29,234 			Learning rate: weights:   1.000e-03    
2023-03-31 23:55:29,235 			Last test performance: 83.24%
2023-03-31 23:55:29,235 ----------------
2023-03-31 23:55:29,454   5   => 119   		Training 486 pattern with 83.33% 	Forward time: 	 0.20 sec
2023-03-31 23:55:29,454 			Loss:    1.790e-02    			Backward time: 	 0.01 sec 
2023-03-31 23:55:29,589 			Learning rate: weights:   1.000e-03    
2023-03-31 23:55:29,589 			Last test performance: 83.24%
2023-03-31 23:55:29,589 ----------------
2023-03-31 23:55:29,762   5   => 120   		Training 486 pattern with 82.08% 	Forward time: 	 0.16 sec
2023-03-31 23:55:29,762 			Loss:    2.015e-02    			Backward time: 	 0.01 sec 
2023-03-31 23:55:29,952 			Learning rate: weights:   1.000e-03    
2023-03-31 23:55:29,952 			Last test performance: 83.24%
2023-03-31 23:55:29,952 ----------------
2023-03-31 23:55:30,115   5   => 121   		Training 486 pattern with 82.50% 	Forward time: 	 0.15 sec
2023-03-31 23:55:30,115 			Loss:    1.959e-02    			Backward time: 	 0.01 sec 
2023-03-31 23:55:30,202 			Learning rate: weights:   1.000e-03    
2023-03-31 23:55:30,202 			Last test performance: 83.24%
2023-03-31 23:55:30,202 ----------------
2023-03-31 23:55:30,363   5   => 122   		Training 486 pattern with 77.92% 	Forward time: 	 0.15 sec
2023-03-31 23:55:30,363 			Loss:    2.202e-02    			Backward time: 	 0.01 sec 
2023-03-31 23:55:30,505 			Learning rate: weights:   1.000e-03    
2023-03-31 23:55:30,505 			Last test performance: 83.24%
2023-03-31 23:55:30,505 ----------------
2023-03-31 23:55:30,684   5   => 123   		Training 486 pattern with 81.88% 	Forward time: 	 0.16 sec
2023-03-31 23:55:30,685 			Loss:    2.030e-02    			Backward time: 	 0.01 sec 
2023-03-31 23:55:30,854 			Learning rate: weights:   1.000e-03    
2023-03-31 23:55:30,855 			Last test performance: 83.24%
2023-03-31 23:55:30,855 ----------------
2023-03-31 23:55:31,043   5   => 124   		Training 486 pattern with 81.67% 	Forward time: 	 0.17 sec
2023-03-31 23:55:31,044 			Loss:    2.119e-02    			Backward time: 	 0.01 sec 
2023-03-31 23:55:31,173 
2023-03-31 23:55:31,173 Testing:
2023-03-31 23:55:31,178 		24 of 10000 with 83.33% 	 Time used:  0.00 sec
2023-03-31 23:55:31,183 		48 of 10000 with 77.08% 	 Time used:  0.00 sec
2023-03-31 23:55:31,188 		72 of 10000 with 73.61% 	 Time used:  0.00 sec
2023-03-31 23:55:31,193 		96 of 10000 with 79.17% 	 Time used:  0.00 sec
2023-03-31 23:55:31,198 		120 of 10000 with 80.83% 	 Time used:  0.00 sec
2023-03-31 23:55:31,204 		144 of 10000 with 84.03% 	 Time used:  0.00 sec
2023-03-31 23:55:31,209 		168 of 10000 with 83.93% 	 Time used:  0.00 sec
2023-03-31 23:55:31,217 		192 of 10000 with 85.42% 	 Time used:  0.01 sec
2023-03-31 23:55:31,222 		216 of 10000 with 86.57% 	 Time used:  0.01 sec
2023-03-31 23:55:31,228 		240 of 10000 with 86.67% 	 Time used:  0.01 sec
2023-03-31 23:55:31,233 		264 of 10000 with 86.36% 	 Time used:  0.01 sec
2023-03-31 23:55:31,239 		288 of 10000 with 86.46% 	 Time used:  0.01 sec
2023-03-31 23:55:31,243 		312 of 10000 with 86.86% 	 Time used:  0.00 sec
2023-03-31 23:55:31,247 		336 of 10000 with 85.71% 	 Time used:  0.00 sec
2023-03-31 23:55:31,250 		360 of 10000 with 86.11% 	 Time used:  0.00 sec
2023-03-31 23:55:31,255 		384 of 10000 with 85.68% 	 Time used:  0.00 sec
2023-03-31 23:55:31,261 		408 of 10000 with 85.78% 	 Time used:  0.01 sec
2023-03-31 23:55:31,267 		432 of 10000 with 85.65% 	 Time used:  0.01 sec
2023-03-31 23:55:31,272 		456 of 10000 with 85.31% 	 Time used:  0.00 sec
2023-03-31 23:55:31,276 		480 of 10000 with 84.38% 	 Time used:  0.00 sec
2023-03-31 23:55:31,280 		504 of 10000 with 84.13% 	 Time used:  0.00 sec
2023-03-31 23:55:31,284 		528 of 10000 with 84.28% 	 Time used:  0.00 sec
2023-03-31 23:55:31,290 		552 of 10000 with 84.60% 	 Time used:  0.01 sec
2023-03-31 23:55:31,301 		576 of 10000 with 84.55% 	 Time used:  0.01 sec
2023-03-31 23:55:31,308 		600 of 10000 with 84.17% 	 Time used:  0.01 sec
2023-03-31 23:55:31,315 		624 of 10000 with 84.13% 	 Time used:  0.01 sec
2023-03-31 23:55:31,320 		648 of 10000 with 84.10% 	 Time used:  0.00 sec
2023-03-31 23:55:31,324 		672 of 10000 with 83.93% 	 Time used:  0.00 sec
2023-03-31 23:55:31,328 		696 of 10000 with 83.48% 	 Time used:  0.00 sec
2023-03-31 23:55:31,332 		720 of 10000 with 83.75% 	 Time used:  0.00 sec
2023-03-31 23:55:31,336 		744 of 10000 with 83.87% 	 Time used:  0.00 sec
2023-03-31 23:55:31,339 		768 of 10000 with 83.59% 	 Time used:  0.00 sec
2023-03-31 23:55:31,344 		792 of 10000 with 83.84% 	 Time used:  0.00 sec
2023-03-31 23:55:31,349 		816 of 10000 with 83.82% 	 Time used:  0.00 sec
2023-03-31 23:55:31,355 		840 of 10000 with 83.57% 	 Time used:  0.01 sec
2023-03-31 23:55:31,359 		864 of 10000 with 83.68% 	 Time used:  0.00 sec
2023-03-31 23:55:31,362 		888 of 10000 with 83.67% 	 Time used:  0.00 sec
2023-03-31 23:55:31,366 		912 of 10000 with 83.55% 	 Time used:  0.00 sec
2023-03-31 23:55:31,370 		936 of 10000 with 83.76% 	 Time used:  0.00 sec
2023-03-31 23:55:31,374 		960 of 10000 with 83.96% 	 Time used:  0.00 sec
2023-03-31 23:55:31,378 		984 of 10000 with 83.64% 	 Time used:  0.00 sec
2023-03-31 23:55:31,382 		1008 of 10000 with 83.53% 	 Time used:  0.00 sec
2023-03-31 23:55:31,385 		1032 of 10000 with 83.43% 	 Time used:  0.00 sec
2023-03-31 23:55:31,389 		1056 of 10000 with 83.43% 	 Time used:  0.00 sec
2023-03-31 23:55:31,394 		1080 of 10000 with 83.24% 	 Time used:  0.00 sec
2023-03-31 23:55:31,405 		1104 of 10000 with 83.42% 	 Time used:  0.01 sec
2023-03-31 23:55:31,415 		1128 of 10000 with 83.33% 	 Time used:  0.01 sec
2023-03-31 23:55:31,425 		1152 of 10000 with 83.42% 	 Time used:  0.01 sec
2023-03-31 23:55:31,431 		1176 of 10000 with 83.25% 	 Time used:  0.01 sec
2023-03-31 23:55:31,436 		1200 of 10000 with 83.08% 	 Time used:  0.00 sec
2023-03-31 23:55:31,440 		1224 of 10000 with 83.33% 	 Time used:  0.00 sec
2023-03-31 23:55:31,445 		1248 of 10000 with 83.41% 	 Time used:  0.01 sec
2023-03-31 23:55:31,451 		1272 of 10000 with 83.25% 	 Time used:  0.01 sec
2023-03-31 23:55:31,455 		1296 of 10000 with 83.33% 	 Time used:  0.00 sec
2023-03-31 23:55:31,459 		1320 of 10000 with 83.33% 	 Time used:  0.00 sec
2023-03-31 23:55:31,462 		1344 of 10000 with 83.26% 	 Time used:  0.00 sec
2023-03-31 23:55:31,469 		1368 of 10000 with 83.26% 	 Time used:  0.01 sec
2023-03-31 23:55:31,475 		1392 of 10000 with 83.19% 	 Time used:  0.01 sec
2023-03-31 23:55:31,481 		1416 of 10000 with 83.33% 	 Time used:  0.01 sec
2023-03-31 23:55:31,485 		1440 of 10000 with 83.40% 	 Time used:  0.00 sec
2023-03-31 23:55:31,489 		1464 of 10000 with 83.47% 	 Time used:  0.00 sec
2023-03-31 23:55:31,493 		1488 of 10000 with 83.60% 	 Time used:  0.00 sec
2023-03-31 23:55:31,496 		1512 of 10000 with 83.60% 	 Time used:  0.00 sec
2023-03-31 23:55:31,500 		1536 of 10000 with 83.53% 	 Time used:  0.00 sec
2023-03-31 23:55:31,504 		1560 of 10000 with 83.53% 	 Time used:  0.00 sec
2023-03-31 23:55:31,508 		1584 of 10000 with 83.71% 	 Time used:  0.00 sec
2023-03-31 23:55:31,511 		1608 of 10000 with 83.71% 	 Time used:  0.00 sec
2023-03-31 23:55:31,517 		1632 of 10000 with 83.64% 	 Time used:  0.01 sec
2023-03-31 23:55:31,521 		1656 of 10000 with 83.51% 	 Time used:  0.00 sec
2023-03-31 23:55:31,527 		1680 of 10000 with 83.57% 	 Time used:  0.01 sec
2023-03-31 23:55:31,531 		1704 of 10000 with 83.63% 	 Time used:  0.00 sec
2023-03-31 23:55:31,535 		1728 of 10000 with 83.56% 	 Time used:  0.00 sec
2023-03-31 23:55:31,539 		1752 of 10000 with 83.50% 	 Time used:  0.00 sec
2023-03-31 23:55:31,542 		1776 of 10000 with 83.50% 	 Time used:  0.00 sec
2023-03-31 23:55:31,546 		1800 of 10000 with 83.56% 	 Time used:  0.00 sec
2023-03-31 23:55:31,550 		1824 of 10000 with 83.55% 	 Time used:  0.00 sec
2023-03-31 23:55:31,554 		1848 of 10000 with 83.50% 	 Time used:  0.00 sec
2023-03-31 23:55:31,560 		1872 of 10000 with 83.55% 	 Time used:  0.01 sec
2023-03-31 23:55:31,566 		1896 of 10000 with 83.65% 	 Time used:  0.01 sec
2023-03-31 23:55:31,570 		1920 of 10000 with 83.75% 	 Time used:  0.00 sec
2023-03-31 23:55:31,575 		1944 of 10000 with 83.80% 	 Time used:  0.00 sec
2023-03-31 23:55:31,581 		1968 of 10000 with 83.69% 	 Time used:  0.01 sec
2023-03-31 23:55:31,590 		1992 of 10000 with 83.68% 	 Time used:  0.01 sec
2023-03-31 23:55:31,600 		2016 of 10000 with 83.78% 	 Time used:  0.01 sec
2023-03-31 23:55:31,612 		2040 of 10000 with 83.73% 	 Time used:  0.01 sec
2023-03-31 23:55:31,619 		2064 of 10000 with 83.91% 	 Time used:  0.01 sec
2023-03-31 23:55:31,624 		2088 of 10000 with 83.81% 	 Time used:  0.00 sec
2023-03-31 23:55:31,628 		2112 of 10000 with 83.81% 	 Time used:  0.00 sec
2023-03-31 23:55:31,632 		2136 of 10000 with 83.94% 	 Time used:  0.00 sec
2023-03-31 23:55:31,636 		2160 of 10000 with 83.94% 	 Time used:  0.00 sec
2023-03-31 23:55:31,640 		2184 of 10000 with 84.07% 	 Time used:  0.00 sec
2023-03-31 23:55:31,645 		2208 of 10000 with 84.10% 	 Time used:  0.00 sec
2023-03-31 23:55:31,651 		2232 of 10000 with 84.18% 	 Time used:  0.01 sec
2023-03-31 23:55:31,656 		2256 of 10000 with 84.26% 	 Time used:  0.00 sec
2023-03-31 23:55:31,663 		2280 of 10000 with 84.17% 	 Time used:  0.01 sec
2023-03-31 23:55:31,670 		2304 of 10000 with 84.03% 	 Time used:  0.01 sec
2023-03-31 23:55:31,675 		2328 of 10000 with 83.85% 	 Time used:  0.00 sec
2023-03-31 23:55:31,679 		2352 of 10000 with 83.93% 	 Time used:  0.00 sec
2023-03-31 23:55:31,688 		2376 of 10000 with 83.96% 	 Time used:  0.01 sec
2023-03-31 23:55:31,698 		2400 of 10000 with 84.08% 	 Time used:  0.01 sec
2023-03-31 23:55:31,704 		2424 of 10000 with 84.03% 	 Time used:  0.01 sec
2023-03-31 23:55:31,715 		2448 of 10000 with 83.99% 	 Time used:  0.01 sec
2023-03-31 23:55:31,720 		2472 of 10000 with 84.02% 	 Time used:  0.00 sec
2023-03-31 23:55:31,724 		2496 of 10000 with 83.97% 	 Time used:  0.00 sec
2023-03-31 23:55:31,728 		2520 of 10000 with 83.93% 	 Time used:  0.00 sec
2023-03-31 23:55:31,732 		2544 of 10000 with 83.92% 	 Time used:  0.00 sec
2023-03-31 23:55:31,736 		2568 of 10000 with 83.96% 	 Time used:  0.00 sec
2023-03-31 23:55:31,742 		2592 of 10000 with 83.95% 	 Time used:  0.01 sec
2023-03-31 23:55:31,749 		2616 of 10000 with 83.94% 	 Time used:  0.01 sec
2023-03-31 23:55:31,758 		2640 of 10000 with 83.90% 	 Time used:  0.01 sec
2023-03-31 23:55:31,762 		2664 of 10000 with 83.82% 	 Time used:  0.00 sec
2023-03-31 23:55:31,768 		2688 of 10000 with 83.85% 	 Time used:  0.01 sec
2023-03-31 23:55:31,783 		2712 of 10000 with 83.81% 	 Time used:  0.01 sec
2023-03-31 23:55:31,788 		2736 of 10000 with 83.74% 	 Time used:  0.00 sec
2023-03-31 23:55:31,794 		2760 of 10000 with 83.84% 	 Time used:  0.01 sec
2023-03-31 23:55:31,799 		2784 of 10000 with 83.84% 	 Time used:  0.00 sec
2023-03-31 23:55:31,803 		2808 of 10000 with 83.90% 	 Time used:  0.00 sec
2023-03-31 23:55:31,817 		2832 of 10000 with 83.97% 	 Time used:  0.01 sec
2023-03-31 23:55:31,828 		2856 of 10000 with 83.93% 	 Time used:  0.01 sec
2023-03-31 23:55:31,836 		2880 of 10000 with 83.92% 	 Time used:  0.01 sec
2023-03-31 23:55:31,845 		2904 of 10000 with 83.78% 	 Time used:  0.01 sec
2023-03-31 23:55:31,858 		2928 of 10000 with 83.57% 	 Time used:  0.01 sec
2023-03-31 23:55:31,867 		2952 of 10000 with 83.54% 	 Time used:  0.01 sec
2023-03-31 23:55:31,877 		2976 of 10000 with 83.57% 	 Time used:  0.01 sec
2023-03-31 23:55:31,890 		3000 of 10000 with 83.53% 	 Time used:  0.01 sec
2023-03-31 23:55:31,900 		3024 of 10000 with 83.53% 	 Time used:  0.01 sec
2023-03-31 23:55:31,909 		3048 of 10000 with 83.50% 	 Time used:  0.01 sec
2023-03-31 23:55:31,923 		3072 of 10000 with 83.53% 	 Time used:  0.01 sec
2023-03-31 23:55:31,941 		3096 of 10000 with 83.40% 	 Time used:  0.02 sec
2023-03-31 23:55:31,959 		3120 of 10000 with 83.37% 	 Time used:  0.02 sec
2023-03-31 23:55:31,967 		3144 of 10000 with 83.46% 	 Time used:  0.01 sec
2023-03-31 23:55:31,980 		3168 of 10000 with 83.52% 	 Time used:  0.01 sec
2023-03-31 23:55:31,988 		3192 of 10000 with 83.43% 	 Time used:  0.01 sec
2023-03-31 23:55:31,996 		3216 of 10000 with 83.40% 	 Time used:  0.01 sec
2023-03-31 23:55:32,005 		3240 of 10000 with 83.40% 	 Time used:  0.01 sec
2023-03-31 23:55:32,010 		3264 of 10000 with 83.24% 	 Time used:  0.00 sec
2023-03-31 23:55:32,015 		3288 of 10000 with 83.21% 	 Time used:  0.00 sec
2023-03-31 23:55:32,030 		3312 of 10000 with 83.18% 	 Time used:  0.01 sec
2023-03-31 23:55:32,037 		3336 of 10000 with 83.21% 	 Time used:  0.01 sec
2023-03-31 23:55:32,042 		3360 of 10000 with 83.27% 	 Time used:  0.00 sec
2023-03-31 23:55:32,046 		3384 of 10000 with 83.30% 	 Time used:  0.00 sec
2023-03-31 23:55:32,052 		3408 of 10000 with 83.33% 	 Time used:  0.01 sec
2023-03-31 23:55:32,056 		3432 of 10000 with 83.39% 	 Time used:  0.00 sec
2023-03-31 23:55:32,062 		3456 of 10000 with 83.45% 	 Time used:  0.01 sec
2023-03-31 23:55:32,067 		3480 of 10000 with 83.39% 	 Time used:  0.00 sec
2023-03-31 23:55:32,071 		3504 of 10000 with 83.33% 	 Time used:  0.00 sec
2023-03-31 23:55:32,078 		3528 of 10000 with 83.42% 	 Time used:  0.01 sec
2023-03-31 23:55:32,082 		3552 of 10000 with 83.36% 	 Time used:  0.00 sec
2023-03-31 23:55:32,086 		3576 of 10000 with 83.33% 	 Time used:  0.00 sec
2023-03-31 23:55:32,090 		3600 of 10000 with 83.42% 	 Time used:  0.00 sec
2023-03-31 23:55:32,094 		3624 of 10000 with 83.47% 	 Time used:  0.00 sec
2023-03-31 23:55:32,098 		3648 of 10000 with 83.50% 	 Time used:  0.00 sec
2023-03-31 23:55:32,102 		3672 of 10000 with 83.47% 	 Time used:  0.00 sec
2023-03-31 23:55:32,105 		3696 of 10000 with 83.52% 	 Time used:  0.00 sec
2023-03-31 23:55:32,109 		3720 of 10000 with 83.55% 	 Time used:  0.00 sec
2023-03-31 23:55:32,113 		3744 of 10000 with 83.47% 	 Time used:  0.00 sec
2023-03-31 23:55:32,117 		3768 of 10000 with 83.52% 	 Time used:  0.00 sec
2023-03-31 23:55:32,123 		3792 of 10000 with 83.49% 	 Time used:  0.01 sec
2023-03-31 23:55:32,129 		3816 of 10000 with 83.41% 	 Time used:  0.01 sec
2023-03-31 23:55:32,133 		3840 of 10000 with 83.39% 	 Time used:  0.00 sec
2023-03-31 23:55:32,139 		3864 of 10000 with 83.46% 	 Time used:  0.01 sec
2023-03-31 23:55:32,143 		3888 of 10000 with 83.41% 	 Time used:  0.00 sec
2023-03-31 23:55:32,149 		3912 of 10000 with 83.44% 	 Time used:  0.01 sec
2023-03-31 23:55:32,155 		3936 of 10000 with 83.46% 	 Time used:  0.01 sec
2023-03-31 23:55:32,162 		3960 of 10000 with 83.41% 	 Time used:  0.01 sec
2023-03-31 23:55:32,169 		3984 of 10000 with 83.41% 	 Time used:  0.01 sec
2023-03-31 23:55:32,182 		4008 of 10000 with 83.43% 	 Time used:  0.01 sec
2023-03-31 23:55:32,201 		4032 of 10000 with 83.38% 	 Time used:  0.02 sec
2023-03-31 23:55:32,219 		4056 of 10000 with 83.38% 	 Time used:  0.02 sec
2023-03-31 23:55:32,230 		4080 of 10000 with 83.33% 	 Time used:  0.01 sec
2023-03-31 23:55:32,238 		4104 of 10000 with 83.33% 	 Time used:  0.01 sec
2023-03-31 23:55:32,248 		4128 of 10000 with 83.36% 	 Time used:  0.01 sec
2023-03-31 23:55:32,261 		4152 of 10000 with 83.31% 	 Time used:  0.01 sec
2023-03-31 23:55:32,269 		4176 of 10000 with 83.29% 	 Time used:  0.01 sec
2023-03-31 23:55:32,273 		4200 of 10000 with 83.29% 	 Time used:  0.00 sec
2023-03-31 23:55:32,277 		4224 of 10000 with 83.36% 	 Time used:  0.00 sec
2023-03-31 23:55:32,284 		4248 of 10000 with 83.38% 	 Time used:  0.01 sec
2023-03-31 23:55:32,289 		4272 of 10000 with 83.26% 	 Time used:  0.01 sec
2023-03-31 23:55:32,296 		4296 of 10000 with 83.31% 	 Time used:  0.01 sec
2023-03-31 23:55:32,307 		4320 of 10000 with 83.33% 	 Time used:  0.01 sec
2023-03-31 23:55:32,319 		4344 of 10000 with 83.33% 	 Time used:  0.01 sec
2023-03-31 23:55:32,327 		4368 of 10000 with 83.38% 	 Time used:  0.01 sec
2023-03-31 23:55:32,332 		4392 of 10000 with 83.36% 	 Time used:  0.01 sec
2023-03-31 23:55:32,338 		4416 of 10000 with 83.33% 	 Time used:  0.01 sec
2023-03-31 23:55:32,345 		4440 of 10000 with 83.31% 	 Time used:  0.01 sec
2023-03-31 23:55:32,357 		4464 of 10000 with 83.31% 	 Time used:  0.01 sec
2023-03-31 23:55:32,367 		4488 of 10000 with 83.29% 	 Time used:  0.01 sec
2023-03-31 23:55:32,377 		4512 of 10000 with 83.33% 	 Time used:  0.01 sec
2023-03-31 23:55:32,383 		4536 of 10000 with 83.38% 	 Time used:  0.01 sec
2023-03-31 23:55:32,389 		4560 of 10000 with 83.40% 	 Time used:  0.01 sec
2023-03-31 23:55:32,397 		4584 of 10000 with 83.44% 	 Time used:  0.01 sec
2023-03-31 23:55:32,412 		4608 of 10000 with 83.51% 	 Time used:  0.01 sec
2023-03-31 23:55:32,419 		4632 of 10000 with 83.57% 	 Time used:  0.01 sec
2023-03-31 23:55:32,428 		4656 of 10000 with 83.55% 	 Time used:  0.01 sec
2023-03-31 23:55:32,440 		4680 of 10000 with 83.46% 	 Time used:  0.01 sec
2023-03-31 23:55:32,445 		4704 of 10000 with 83.46% 	 Time used:  0.00 sec
2023-03-31 23:55:32,450 		4728 of 10000 with 83.46% 	 Time used:  0.00 sec
2023-03-31 23:55:32,456 		4752 of 10000 with 83.42% 	 Time used:  0.01 sec
2023-03-31 23:55:32,463 		4776 of 10000 with 83.42% 	 Time used:  0.01 sec
2023-03-31 23:55:32,472 		4800 of 10000 with 83.38% 	 Time used:  0.01 sec
2023-03-31 23:55:32,479 		4824 of 10000 with 83.37% 	 Time used:  0.01 sec
2023-03-31 23:55:32,489 		4848 of 10000 with 83.29% 	 Time used:  0.01 sec
2023-03-31 23:55:32,495 		4872 of 10000 with 83.31% 	 Time used:  0.01 sec
2023-03-31 23:55:32,499 		4896 of 10000 with 83.33% 	 Time used:  0.00 sec
2023-03-31 23:55:32,503 		4920 of 10000 with 83.33% 	 Time used:  0.00 sec
2023-03-31 23:55:32,507 		4944 of 10000 with 83.31% 	 Time used:  0.00 sec
2023-03-31 23:55:32,510 		4968 of 10000 with 83.33% 	 Time used:  0.00 sec
2023-03-31 23:55:32,514 		4992 of 10000 with 83.37% 	 Time used:  0.00 sec
2023-03-31 23:55:32,518 		5016 of 10000 with 83.31% 	 Time used:  0.00 sec
2023-03-31 23:55:32,522 		5040 of 10000 with 83.29% 	 Time used:  0.00 sec
2023-03-31 23:55:32,526 		5064 of 10000 with 83.29% 	 Time used:  0.00 sec
2023-03-31 23:55:32,530 		5088 of 10000 with 83.27% 	 Time used:  0.00 sec
2023-03-31 23:55:32,534 		5112 of 10000 with 83.27% 	 Time used:  0.00 sec
2023-03-31 23:55:32,537 		5136 of 10000 with 83.22% 	 Time used:  0.00 sec
2023-03-31 23:55:32,541 		5160 of 10000 with 83.20% 	 Time used:  0.00 sec
2023-03-31 23:55:32,545 		5184 of 10000 with 83.18% 	 Time used:  0.00 sec
2023-03-31 23:55:32,549 		5208 of 10000 with 83.20% 	 Time used:  0.00 sec
2023-03-31 23:55:32,553 		5232 of 10000 with 83.24% 	 Time used:  0.00 sec
2023-03-31 23:55:32,556 		5256 of 10000 with 83.22% 	 Time used:  0.00 sec
2023-03-31 23:55:32,560 		5280 of 10000 with 83.22% 	 Time used:  0.00 sec
2023-03-31 23:55:32,564 		5304 of 10000 with 83.24% 	 Time used:  0.00 sec
2023-03-31 23:55:32,568 		5328 of 10000 with 83.22% 	 Time used:  0.00 sec
2023-03-31 23:55:32,575 		5352 of 10000 with 83.22% 	 Time used:  0.01 sec
2023-03-31 23:55:32,579 		5376 of 10000 with 83.28% 	 Time used:  0.00 sec
2023-03-31 23:55:32,584 		5400 of 10000 with 83.31% 	 Time used:  0.00 sec
2023-03-31 23:55:32,591 		5424 of 10000 with 83.39% 	 Time used:  0.01 sec
2023-03-31 23:55:32,601 		5448 of 10000 with 83.39% 	 Time used:  0.01 sec
2023-03-31 23:55:32,610 		5472 of 10000 with 83.35% 	 Time used:  0.01 sec
2023-03-31 23:55:32,618 		5496 of 10000 with 83.33% 	 Time used:  0.01 sec
2023-03-31 23:55:32,623 		5520 of 10000 with 83.30% 	 Time used:  0.00 sec
2023-03-31 23:55:32,627 		5544 of 10000 with 83.28% 	 Time used:  0.00 sec
2023-03-31 23:55:32,631 		5568 of 10000 with 83.28% 	 Time used:  0.00 sec
2023-03-31 23:55:32,635 		5592 of 10000 with 83.23% 	 Time used:  0.00 sec
2023-03-31 23:55:32,639 		5616 of 10000 with 83.16% 	 Time used:  0.00 sec
2023-03-31 23:55:32,643 		5640 of 10000 with 83.19% 	 Time used:  0.00 sec
2023-03-31 23:55:32,648 		5664 of 10000 with 83.19% 	 Time used:  0.00 sec
2023-03-31 23:55:32,654 		5688 of 10000 with 83.21% 	 Time used:  0.01 sec
2023-03-31 23:55:32,662 		5712 of 10000 with 83.21% 	 Time used:  0.01 sec
2023-03-31 23:55:32,674 		5736 of 10000 with 83.21% 	 Time used:  0.01 sec
2023-03-31 23:55:32,682 		5760 of 10000 with 83.23% 	 Time used:  0.01 sec
2023-03-31 23:55:32,686 		5784 of 10000 with 83.26% 	 Time used:  0.00 sec
2023-03-31 23:55:32,690 		5808 of 10000 with 83.26% 	 Time used:  0.00 sec
2023-03-31 23:55:32,693 		5832 of 10000 with 83.28% 	 Time used:  0.00 sec
2023-03-31 23:55:32,697 		5856 of 10000 with 83.30% 	 Time used:  0.00 sec
2023-03-31 23:55:32,702 		5880 of 10000 with 83.37% 	 Time used:  0.00 sec
2023-03-31 23:55:32,706 		5904 of 10000 with 83.38% 	 Time used:  0.00 sec
2023-03-31 23:55:32,710 		5928 of 10000 with 83.43% 	 Time used:  0.00 sec
2023-03-31 23:55:32,715 		5952 of 10000 with 83.42% 	 Time used:  0.00 sec
2023-03-31 23:55:32,721 		5976 of 10000 with 83.38% 	 Time used:  0.01 sec
2023-03-31 23:55:32,730 		6000 of 10000 with 83.40% 	 Time used:  0.01 sec
2023-03-31 23:55:32,737 		6024 of 10000 with 83.43% 	 Time used:  0.01 sec
2023-03-31 23:55:32,741 		6048 of 10000 with 83.45% 	 Time used:  0.00 sec
2023-03-31 23:55:32,746 		6072 of 10000 with 83.45% 	 Time used:  0.00 sec
2023-03-31 23:55:32,751 		6096 of 10000 with 83.45% 	 Time used:  0.01 sec
2023-03-31 23:55:32,761 		6120 of 10000 with 83.45% 	 Time used:  0.01 sec
2023-03-31 23:55:32,769 		6144 of 10000 with 83.45% 	 Time used:  0.01 sec
2023-03-31 23:55:32,778 		6168 of 10000 with 83.43% 	 Time used:  0.01 sec
2023-03-31 23:55:32,794 		6192 of 10000 with 83.40% 	 Time used:  0.02 sec
2023-03-31 23:55:32,808 		6216 of 10000 with 83.41% 	 Time used:  0.01 sec
2023-03-31 23:55:32,824 		6240 of 10000 with 83.45% 	 Time used:  0.02 sec
2023-03-31 23:55:32,837 		6264 of 10000 with 83.37% 	 Time used:  0.01 sec
2023-03-31 23:55:32,848 		6288 of 10000 with 83.33% 	 Time used:  0.01 sec
2023-03-31 23:55:32,854 		6312 of 10000 with 83.35% 	 Time used:  0.00 sec
2023-03-31 23:55:32,864 		6336 of 10000 with 83.30% 	 Time used:  0.01 sec
2023-03-31 23:55:32,880 		6360 of 10000 with 83.35% 	 Time used:  0.02 sec
2023-03-31 23:55:32,887 		6384 of 10000 with 83.35% 	 Time used:  0.01 sec
2023-03-31 23:55:32,893 		6408 of 10000 with 83.35% 	 Time used:  0.01 sec
2023-03-31 23:55:32,901 		6432 of 10000 with 83.38% 	 Time used:  0.01 sec
2023-03-31 23:55:32,905 		6456 of 10000 with 83.36% 	 Time used:  0.00 sec
2023-03-31 23:55:32,909 		6480 of 10000 with 83.36% 	 Time used:  0.00 sec
2023-03-31 23:55:32,914 		6504 of 10000 with 83.38% 	 Time used:  0.00 sec
2023-03-31 23:55:32,920 		6528 of 10000 with 83.44% 	 Time used:  0.01 sec
2023-03-31 23:55:32,926 		6552 of 10000 with 83.44% 	 Time used:  0.01 sec
2023-03-31 23:55:32,930 		6576 of 10000 with 83.41% 	 Time used:  0.00 sec
2023-03-31 23:55:32,934 		6600 of 10000 with 83.44% 	 Time used:  0.00 sec
2023-03-31 23:55:32,940 		6624 of 10000 with 83.47% 	 Time used:  0.01 sec
2023-03-31 23:55:32,944 		6648 of 10000 with 83.47% 	 Time used:  0.00 sec
2023-03-31 23:55:32,948 		6672 of 10000 with 83.45% 	 Time used:  0.00 sec
2023-03-31 23:55:32,952 		6696 of 10000 with 83.42% 	 Time used:  0.00 sec
2023-03-31 23:55:32,956 		6720 of 10000 with 83.42% 	 Time used:  0.00 sec
2023-03-31 23:55:32,963 		6744 of 10000 with 83.41% 	 Time used:  0.01 sec
2023-03-31 23:55:32,967 		6768 of 10000 with 83.42% 	 Time used:  0.00 sec
2023-03-31 23:55:32,972 		6792 of 10000 with 83.45% 	 Time used:  0.01 sec
2023-03-31 23:55:32,977 		6816 of 10000 with 83.44% 	 Time used:  0.01 sec
2023-03-31 23:55:32,982 		6840 of 10000 with 83.44% 	 Time used:  0.00 sec
2023-03-31 23:55:32,990 		6864 of 10000 with 83.41% 	 Time used:  0.01 sec
2023-03-31 23:55:32,994 		6888 of 10000 with 83.42% 	 Time used:  0.00 sec
2023-03-31 23:55:32,998 		6912 of 10000 with 83.43% 	 Time used:  0.00 sec
2023-03-31 23:55:33,002 		6936 of 10000 with 83.39% 	 Time used:  0.00 sec
2023-03-31 23:55:33,007 		6960 of 10000 with 83.41% 	 Time used:  0.00 sec
2023-03-31 23:55:33,011 		6984 of 10000 with 83.42% 	 Time used:  0.00 sec
2023-03-31 23:55:33,016 		7008 of 10000 with 83.35% 	 Time used:  0.01 sec
2023-03-31 23:55:33,021 		7032 of 10000 with 83.29% 	 Time used:  0.00 sec
2023-03-31 23:55:33,025 		7056 of 10000 with 83.30% 	 Time used:  0.00 sec
2023-03-31 23:55:33,029 		7080 of 10000 with 83.29% 	 Time used:  0.00 sec
2023-03-31 23:55:33,036 		7104 of 10000 with 83.29% 	 Time used:  0.01 sec
2023-03-31 23:55:33,040 		7128 of 10000 with 83.26% 	 Time used:  0.00 sec
2023-03-31 23:55:33,043 		7152 of 10000 with 83.28% 	 Time used:  0.00 sec
2023-03-31 23:55:33,047 		7176 of 10000 with 83.32% 	 Time used:  0.00 sec
2023-03-31 23:55:33,051 		7200 of 10000 with 83.29% 	 Time used:  0.00 sec
2023-03-31 23:55:33,055 		7224 of 10000 with 83.31% 	 Time used:  0.00 sec
2023-03-31 23:55:33,059 		7248 of 10000 with 83.31% 	 Time used:  0.00 sec
2023-03-31 23:55:33,062 		7272 of 10000 with 83.29% 	 Time used:  0.00 sec
2023-03-31 23:55:33,066 		7296 of 10000 with 83.29% 	 Time used:  0.00 sec
2023-03-31 23:55:33,070 		7320 of 10000 with 83.29% 	 Time used:  0.00 sec
2023-03-31 23:55:33,074 		7344 of 10000 with 83.24% 	 Time used:  0.00 sec
2023-03-31 23:55:33,078 		7368 of 10000 with 83.25% 	 Time used:  0.00 sec
2023-03-31 23:55:33,082 		7392 of 10000 with 83.27% 	 Time used:  0.00 sec
2023-03-31 23:55:33,088 		7416 of 10000 with 83.27% 	 Time used:  0.01 sec
2023-03-31 23:55:33,091 		7440 of 10000 with 83.31% 	 Time used:  0.00 sec
2023-03-31 23:55:33,099 		7464 of 10000 with 83.32% 	 Time used:  0.01 sec
2023-03-31 23:55:33,112 		7488 of 10000 with 83.36% 	 Time used:  0.01 sec
2023-03-31 23:55:33,122 		7512 of 10000 with 83.36% 	 Time used:  0.01 sec
2023-03-31 23:55:33,126 		7536 of 10000 with 83.36% 	 Time used:  0.00 sec
2023-03-31 23:55:33,130 		7560 of 10000 with 83.37% 	 Time used:  0.00 sec
2023-03-31 23:55:33,136 		7584 of 10000 with 83.39% 	 Time used:  0.01 sec
2023-03-31 23:55:33,141 		7608 of 10000 with 83.37% 	 Time used:  0.01 sec
2023-03-31 23:55:33,147 		7632 of 10000 with 83.41% 	 Time used:  0.01 sec
2023-03-31 23:55:33,151 		7656 of 10000 with 83.39% 	 Time used:  0.00 sec
2023-03-31 23:55:33,155 		7680 of 10000 with 83.40% 	 Time used:  0.00 sec
2023-03-31 23:55:33,159 		7704 of 10000 with 83.41% 	 Time used:  0.00 sec
2023-03-31 23:55:33,166 		7728 of 10000 with 83.44% 	 Time used:  0.01 sec
2023-03-31 23:55:33,175 		7752 of 10000 with 83.48% 	 Time used:  0.01 sec
2023-03-31 23:55:33,181 		7776 of 10000 with 83.50% 	 Time used:  0.01 sec
2023-03-31 23:55:33,186 		7800 of 10000 with 83.51% 	 Time used:  0.00 sec
2023-03-31 23:55:33,192 		7824 of 10000 with 83.50% 	 Time used:  0.00 sec
2023-03-31 23:55:33,203 		7848 of 10000 with 83.45% 	 Time used:  0.01 sec
2023-03-31 23:55:33,209 		7872 of 10000 with 83.45% 	 Time used:  0.01 sec
2023-03-31 23:55:33,217 		7896 of 10000 with 83.45% 	 Time used:  0.01 sec
2023-03-31 23:55:33,227 		7920 of 10000 with 83.43% 	 Time used:  0.01 sec
2023-03-31 23:55:33,246 		7944 of 10000 with 83.45% 	 Time used:  0.02 sec
2023-03-31 23:55:33,257 		7968 of 10000 with 83.45% 	 Time used:  0.01 sec
2023-03-31 23:55:33,266 		7992 of 10000 with 83.38% 	 Time used:  0.01 sec
2023-03-31 23:55:33,276 		8016 of 10000 with 83.36% 	 Time used:  0.01 sec
2023-03-31 23:55:33,287 		8040 of 10000 with 83.38% 	 Time used:  0.01 sec
2023-03-31 23:55:33,297 		8064 of 10000 with 83.37% 	 Time used:  0.01 sec
2023-03-31 23:55:33,313 		8088 of 10000 with 83.36% 	 Time used:  0.02 sec
2023-03-31 23:55:33,321 		8112 of 10000 with 83.38% 	 Time used:  0.01 sec
2023-03-31 23:55:33,333 		8136 of 10000 with 83.39% 	 Time used:  0.01 sec
2023-03-31 23:55:33,344 		8160 of 10000 with 83.36% 	 Time used:  0.01 sec
2023-03-31 23:55:33,353 		8184 of 10000 with 83.41% 	 Time used:  0.01 sec
2023-03-31 23:55:33,360 		8208 of 10000 with 83.41% 	 Time used:  0.01 sec
2023-03-31 23:55:33,368 		8232 of 10000 with 83.39% 	 Time used:  0.01 sec
2023-03-31 23:55:33,376 		8256 of 10000 with 83.41% 	 Time used:  0.01 sec
2023-03-31 23:55:33,384 		8280 of 10000 with 83.42% 	 Time used:  0.01 sec
2023-03-31 23:55:33,392 		8304 of 10000 with 83.36% 	 Time used:  0.01 sec
2023-03-31 23:55:33,397 		8328 of 10000 with 83.37% 	 Time used:  0.00 sec
2023-03-31 23:55:33,402 		8352 of 10000 with 83.38% 	 Time used:  0.00 sec
2023-03-31 23:55:33,411 		8376 of 10000 with 83.37% 	 Time used:  0.01 sec
2023-03-31 23:55:33,423 		8400 of 10000 with 83.39% 	 Time used:  0.01 sec
2023-03-31 23:55:33,443 		8424 of 10000 with 83.43% 	 Time used:  0.02 sec
2023-03-31 23:55:33,453 		8448 of 10000 with 83.45% 	 Time used:  0.01 sec
2023-03-31 23:55:33,460 		8472 of 10000 with 83.42% 	 Time used:  0.01 sec
2023-03-31 23:55:33,464 		8496 of 10000 with 83.43% 	 Time used:  0.00 sec
2023-03-31 23:55:33,472 		8520 of 10000 with 83.44% 	 Time used:  0.01 sec
2023-03-31 23:55:33,477 		8544 of 10000 with 83.44% 	 Time used:  0.00 sec
2023-03-31 23:55:33,488 		8568 of 10000 with 83.45% 	 Time used:  0.01 sec
2023-03-31 23:55:33,495 		8592 of 10000 with 83.45% 	 Time used:  0.01 sec
2023-03-31 23:55:33,502 		8616 of 10000 with 83.45% 	 Time used:  0.01 sec
2023-03-31 23:55:33,507 		8640 of 10000 with 83.45% 	 Time used:  0.00 sec
2023-03-31 23:55:33,511 		8664 of 10000 with 83.45% 	 Time used:  0.00 sec
2023-03-31 23:55:33,515 		8688 of 10000 with 83.44% 	 Time used:  0.00 sec
2023-03-31 23:55:33,519 		8712 of 10000 with 83.41% 	 Time used:  0.00 sec
2023-03-31 23:55:33,524 		8736 of 10000 with 83.37% 	 Time used:  0.00 sec
2023-03-31 23:55:33,529 		8760 of 10000 with 83.36% 	 Time used:  0.00 sec
2023-03-31 23:55:33,533 		8784 of 10000 with 83.36% 	 Time used:  0.00 sec
2023-03-31 23:55:33,538 		8808 of 10000 with 83.34% 	 Time used:  0.01 sec
2023-03-31 23:55:33,554 		8832 of 10000 with 83.36% 	 Time used:  0.02 sec
2023-03-31 23:55:33,564 		8856 of 10000 with 83.36% 	 Time used:  0.01 sec
2023-03-31 23:55:33,573 		8880 of 10000 with 83.34% 	 Time used:  0.01 sec
2023-03-31 23:55:33,582 		8904 of 10000 with 83.34% 	 Time used:  0.01 sec
2023-03-31 23:55:33,590 		8928 of 10000 with 83.33% 	 Time used:  0.01 sec
2023-03-31 23:55:33,595 		8952 of 10000 with 83.32% 	 Time used:  0.00 sec
2023-03-31 23:55:33,600 		8976 of 10000 with 83.32% 	 Time used:  0.00 sec
2023-03-31 23:55:33,605 		9000 of 10000 with 83.34% 	 Time used:  0.01 sec
2023-03-31 23:55:33,615 		9024 of 10000 with 83.37% 	 Time used:  0.01 sec
2023-03-31 23:55:33,629 		9048 of 10000 with 83.38% 	 Time used:  0.01 sec
2023-03-31 23:55:33,646 		9072 of 10000 with 83.34% 	 Time used:  0.02 sec
2023-03-31 23:55:33,656 		9096 of 10000 with 83.30% 	 Time used:  0.01 sec
2023-03-31 23:55:33,660 		9120 of 10000 with 83.31% 	 Time used:  0.00 sec
2023-03-31 23:55:33,667 		9144 of 10000 with 83.29% 	 Time used:  0.01 sec
2023-03-31 23:55:33,676 		9168 of 10000 with 83.27% 	 Time used:  0.01 sec
2023-03-31 23:55:33,687 		9192 of 10000 with 83.26% 	 Time used:  0.01 sec
2023-03-31 23:55:33,706 		9216 of 10000 with 83.24% 	 Time used:  0.02 sec
2023-03-31 23:55:33,725 		9240 of 10000 with 83.21% 	 Time used:  0.02 sec
2023-03-31 23:55:33,732 		9264 of 10000 with 83.18% 	 Time used:  0.01 sec
2023-03-31 23:55:33,743 		9288 of 10000 with 83.19% 	 Time used:  0.01 sec
2023-03-31 23:55:33,755 		9312 of 10000 with 83.18% 	 Time used:  0.01 sec
2023-03-31 23:55:33,761 		9336 of 10000 with 83.17% 	 Time used:  0.01 sec
2023-03-31 23:55:33,768 		9360 of 10000 with 83.15% 	 Time used:  0.01 sec
2023-03-31 23:55:33,779 		9384 of 10000 with 83.16% 	 Time used:  0.01 sec
2023-03-31 23:55:33,789 		9408 of 10000 with 83.18% 	 Time used:  0.01 sec
2023-03-31 23:55:33,796 		9432 of 10000 with 83.22% 	 Time used:  0.01 sec
2023-03-31 23:55:33,803 		9456 of 10000 with 83.20% 	 Time used:  0.01 sec
2023-03-31 23:55:33,810 		9480 of 10000 with 83.20% 	 Time used:  0.01 sec
2023-03-31 23:55:33,815 		9504 of 10000 with 83.19% 	 Time used:  0.00 sec
2023-03-31 23:55:33,823 		9528 of 10000 with 83.22% 	 Time used:  0.01 sec
2023-03-31 23:55:33,830 		9552 of 10000 with 83.21% 	 Time used:  0.01 sec
2023-03-31 23:55:33,839 		9576 of 10000 with 83.22% 	 Time used:  0.01 sec
2023-03-31 23:55:33,846 		9600 of 10000 with 83.22% 	 Time used:  0.01 sec
2023-03-31 23:55:33,854 		9624 of 10000 with 83.21% 	 Time used:  0.01 sec
2023-03-31 23:55:33,866 		9648 of 10000 with 83.21% 	 Time used:  0.01 sec
2023-03-31 23:55:33,880 		9672 of 10000 with 83.22% 	 Time used:  0.01 sec
2023-03-31 23:55:33,888 		9696 of 10000 with 83.21% 	 Time used:  0.01 sec
2023-03-31 23:55:33,896 		9720 of 10000 with 83.23% 	 Time used:  0.01 sec
2023-03-31 23:55:33,904 		9744 of 10000 with 83.23% 	 Time used:  0.01 sec
2023-03-31 23:55:33,910 		9768 of 10000 with 83.23% 	 Time used:  0.01 sec
2023-03-31 23:55:33,917 		9792 of 10000 with 83.25% 	 Time used:  0.01 sec
2023-03-31 23:55:33,921 		9816 of 10000 with 83.26% 	 Time used:  0.00 sec
2023-03-31 23:55:33,928 		9840 of 10000 with 83.27% 	 Time used:  0.01 sec
2023-03-31 23:55:33,937 		9864 of 10000 with 83.28% 	 Time used:  0.01 sec
2023-03-31 23:55:33,945 		9888 of 10000 with 83.27% 	 Time used:  0.01 sec
2023-03-31 23:55:33,959 		9912 of 10000 with 83.29% 	 Time used:  0.01 sec
2023-03-31 23:55:33,967 		9936 of 10000 with 83.31% 	 Time used:  0.01 sec
2023-03-31 23:55:33,972 		9960 of 10000 with 83.28% 	 Time used:  0.01 sec
2023-03-31 23:55:33,982 		9984 of 10000 with 83.27% 	 Time used:  0.00 sec
2023-03-31 23:55:33,988 		10000 of 10000 with 83.27% 	 Time used:  0.01 sec
2023-03-31 23:55:33,988 
2023-03-31 23:55:33,991 			Learning rate: weights:   1.000e-03    
2023-03-31 23:55:33,991 			Last test performance: 83.27%
2023-03-31 23:55:33,991 ----------------
2023-03-31 23:55:34,211   6   =>  0    		Training 486 pattern with 79.38% 	Forward time: 	 0.20 sec
2023-03-31 23:55:34,211 			Loss:    2.306e-02    			Backward time: 	 0.01 sec 
2023-03-31 23:55:34,260 			Learning rate: weights:   1.000e-03    
2023-03-31 23:55:34,261 			Last test performance: 83.27%
2023-03-31 23:55:34,261 ----------------
2023-03-31 23:55:34,465   6   =>  1    		Training 486 pattern with 82.71% 	Forward time: 	 0.19 sec
2023-03-31 23:55:34,465 			Loss:    1.710e-02    			Backward time: 	 0.01 sec 
2023-03-31 23:55:34,559 			Learning rate: weights:   1.000e-03    
2023-03-31 23:55:34,559 			Last test performance: 83.27%
2023-03-31 23:55:34,559 ----------------
2023-03-31 23:55:34,727   6   =>  2    		Training 486 pattern with 85.83% 	Forward time: 	 0.15 sec
2023-03-31 23:55:34,727 			Loss:    1.731e-02    			Backward time: 	 0.01 sec 
2023-03-31 23:55:34,877 			Learning rate: weights:   1.000e-03    
2023-03-31 23:55:34,878 			Last test performance: 83.27%
2023-03-31 23:55:34,878 ----------------
2023-03-31 23:55:35,043   6   =>  3    		Training 486 pattern with 83.33% 	Forward time: 	 0.15 sec
2023-03-31 23:55:35,043 			Loss:    1.873e-02    			Backward time: 	 0.01 sec 
2023-03-31 23:55:35,139 			Learning rate: weights:   1.000e-03    
2023-03-31 23:55:35,139 			Last test performance: 83.27%
2023-03-31 23:55:35,139 ----------------
2023-03-31 23:55:35,301   6   =>  4    		Training 486 pattern with 80.83% 	Forward time: 	 0.15 sec
2023-03-31 23:55:35,301 			Loss:    2.000e-02    			Backward time: 	 0.01 sec 
2023-03-31 23:55:35,445 			Learning rate: weights:   1.000e-03    
2023-03-31 23:55:35,445 			Last test performance: 83.27%
2023-03-31 23:55:35,445 ----------------
2023-03-31 23:55:35,618   6   =>  5    		Training 486 pattern with 80.62% 	Forward time: 	 0.16 sec
2023-03-31 23:55:35,618 			Loss:    2.025e-02    			Backward time: 	 0.01 sec 
2023-03-31 23:55:35,744 			Learning rate: weights:   1.000e-03    
2023-03-31 23:55:35,744 			Last test performance: 83.27%
2023-03-31 23:55:35,744 ----------------
2023-03-31 23:55:36,009   6   =>  6    		Training 486 pattern with 79.79% 	Forward time: 	 0.24 sec
2023-03-31 23:55:36,010 			Loss:    2.256e-02    			Backward time: 	 0.01 sec 
2023-03-31 23:55:36,096 			Learning rate: weights:   1.000e-03    
2023-03-31 23:55:36,096 			Last test performance: 83.27%
2023-03-31 23:55:36,096 ----------------
2023-03-31 23:55:36,255   6   =>  7    		Training 486 pattern with 81.88% 	Forward time: 	 0.15 sec
2023-03-31 23:55:36,255 			Loss:    1.980e-02    			Backward time: 	 0.01 sec 
2023-03-31 23:55:36,334 			Learning rate: weights:   1.000e-03    
2023-03-31 23:55:36,334 			Last test performance: 83.27%
2023-03-31 23:55:36,334 ----------------
2023-03-31 23:55:36,519   6   =>  8    		Training 486 pattern with 80.83% 	Forward time: 	 0.17 sec
2023-03-31 23:55:36,520 			Loss:    2.079e-02    			Backward time: 	 0.01 sec 
2023-03-31 23:55:36,715 			Learning rate: weights:   1.000e-03    
2023-03-31 23:55:36,715 			Last test performance: 83.27%
2023-03-31 23:55:36,715 ----------------
2023-03-31 23:55:36,876   6   =>  9    		Training 486 pattern with 83.33% 	Forward time: 	 0.15 sec
2023-03-31 23:55:36,876 			Loss:    2.149e-02    			Backward time: 	 0.01 sec 
2023-03-31 23:55:37,030 			Learning rate: weights:   1.000e-03    
2023-03-31 23:55:37,030 			Last test performance: 83.27%
2023-03-31 23:55:37,030 ----------------
2023-03-31 23:55:37,189   6   =>  10   		Training 486 pattern with 84.17% 	Forward time: 	 0.14 sec
2023-03-31 23:55:37,189 			Loss:    1.854e-02    			Backward time: 	 0.01 sec 
2023-03-31 23:55:37,244 			Learning rate: weights:   1.000e-03    
2023-03-31 23:55:37,244 			Last test performance: 83.27%
2023-03-31 23:55:37,244 ----------------
2023-03-31 23:55:37,410   6   =>  11   		Training 486 pattern with 81.88% 	Forward time: 	 0.15 sec
2023-03-31 23:55:37,410 			Loss:    1.984e-02    			Backward time: 	 0.01 sec 
2023-03-31 23:55:37,481 			Learning rate: weights:   1.000e-03    
2023-03-31 23:55:37,481 			Last test performance: 83.27%
2023-03-31 23:55:37,482 ----------------
2023-03-31 23:55:37,670   6   =>  12   		Training 486 pattern with 83.33% 	Forward time: 	 0.17 sec
2023-03-31 23:55:37,670 			Loss:    1.857e-02    			Backward time: 	 0.01 sec 
2023-03-31 23:55:37,778 			Learning rate: weights:   1.000e-03    
2023-03-31 23:55:37,778 			Last test performance: 83.27%
2023-03-31 23:55:37,778 ----------------
2023-03-31 23:55:37,947   6   =>  13   		Training 486 pattern with 83.54% 	Forward time: 	 0.16 sec
2023-03-31 23:55:37,947 			Loss:    1.872e-02    			Backward time: 	 0.01 sec 
2023-03-31 23:55:38,142 			Learning rate: weights:   1.000e-03    
2023-03-31 23:55:38,142 			Last test performance: 83.27%
2023-03-31 23:55:38,143 ----------------
2023-03-31 23:55:38,336   6   =>  14   		Training 486 pattern with 81.04% 	Forward time: 	 0.18 sec
2023-03-31 23:55:38,336 			Loss:    2.027e-02    			Backward time: 	 0.01 sec 
2023-03-31 23:55:38,396 			Learning rate: weights:   1.000e-03    
2023-03-31 23:55:38,396 			Last test performance: 83.27%
2023-03-31 23:55:38,396 ----------------
2023-03-31 23:55:38,640   6   =>  15   		Training 486 pattern with 83.12% 	Forward time: 	 0.22 sec
2023-03-31 23:55:38,640 			Loss:    1.906e-02    			Backward time: 	 0.01 sec 
2023-03-31 23:55:38,776 			Learning rate: weights:   1.000e-03    
2023-03-31 23:55:38,777 			Last test performance: 83.27%
2023-03-31 23:55:38,777 ----------------
2023-03-31 23:55:38,935   6   =>  16   		Training 486 pattern with 81.88% 	Forward time: 	 0.14 sec
2023-03-31 23:55:38,935 			Loss:    2.150e-02    			Backward time: 	 0.01 sec 
2023-03-31 23:55:39,079 			Learning rate: weights:   1.000e-03    
2023-03-31 23:55:39,079 			Last test performance: 83.27%
2023-03-31 23:55:39,079 ----------------
2023-03-31 23:55:39,300   6   =>  17   		Training 486 pattern with 80.62% 	Forward time: 	 0.20 sec
2023-03-31 23:55:39,300 			Loss:    2.259e-02    			Backward time: 	 0.01 sec 
2023-03-31 23:55:39,369 			Learning rate: weights:   1.000e-03    
2023-03-31 23:55:39,369 			Last test performance: 83.27%
2023-03-31 23:55:39,369 ----------------
2023-03-31 23:55:39,545   6   =>  18   		Training 486 pattern with 83.96% 	Forward time: 	 0.16 sec
2023-03-31 23:55:39,545 			Loss:    1.680e-02    			Backward time: 	 0.01 sec 
2023-03-31 23:55:39,607 			Learning rate: weights:   1.000e-03    
2023-03-31 23:55:39,608 			Last test performance: 83.27%
2023-03-31 23:55:39,608 ----------------
2023-03-31 23:55:39,810   6   =>  19   		Training 486 pattern with 79.79% 	Forward time: 	 0.19 sec
2023-03-31 23:55:39,810 			Loss:    2.192e-02    			Backward time: 	 0.01 sec 
2023-03-31 23:55:39,933 			Learning rate: weights:   1.000e-03    
2023-03-31 23:55:39,933 			Last test performance: 83.27%
2023-03-31 23:55:39,933 ----------------
2023-03-31 23:55:40,108   6   =>  20   		Training 486 pattern with 81.46% 	Forward time: 	 0.16 sec
2023-03-31 23:55:40,108 			Loss:    2.048e-02    			Backward time: 	 0.01 sec 
2023-03-31 23:55:40,285 			Learning rate: weights:   1.000e-03    
2023-03-31 23:55:40,285 			Last test performance: 83.27%
2023-03-31 23:55:40,285 ----------------
2023-03-31 23:55:40,440   6   =>  21   		Training 486 pattern with 79.38% 	Forward time: 	 0.14 sec
2023-03-31 23:55:40,440 			Loss:    2.185e-02    			Backward time: 	 0.01 sec 
2023-03-31 23:55:40,582 			Learning rate: weights:   1.000e-03    
2023-03-31 23:55:40,582 			Last test performance: 83.27%
2023-03-31 23:55:40,582 ----------------
2023-03-31 23:55:40,771   6   =>  22   		Training 486 pattern with 81.88% 	Forward time: 	 0.17 sec
2023-03-31 23:55:40,771 			Loss:    2.200e-02    			Backward time: 	 0.01 sec 
2023-03-31 23:55:40,826 			Learning rate: weights:   1.000e-03    
2023-03-31 23:55:40,826 			Last test performance: 83.27%
2023-03-31 23:55:40,826 ----------------
2023-03-31 23:55:41,014   6   =>  23   		Training 486 pattern with 81.25% 	Forward time: 	 0.17 sec
2023-03-31 23:55:41,014 			Loss:    2.046e-02    			Backward time: 	 0.01 sec 
2023-03-31 23:55:41,148 			Learning rate: weights:   1.000e-03    
2023-03-31 23:55:41,148 			Last test performance: 83.27%
2023-03-31 23:55:41,148 ----------------
2023-03-31 23:55:41,318   6   =>  24   		Training 486 pattern with 82.71% 	Forward time: 	 0.16 sec
2023-03-31 23:55:41,318 			Loss:    1.998e-02    			Backward time: 	 0.01 sec 
2023-03-31 23:55:41,360 			Learning rate: weights:   1.000e-03    
2023-03-31 23:55:41,360 			Last test performance: 83.27%
2023-03-31 23:55:41,360 ----------------
2023-03-31 23:55:41,544   6   =>  25   		Training 486 pattern with 84.79% 	Forward time: 	 0.17 sec
2023-03-31 23:55:41,544 			Loss:    1.781e-02    			Backward time: 	 0.01 sec 
2023-03-31 23:55:41,611 			Learning rate: weights:   1.000e-03    
2023-03-31 23:55:41,611 			Last test performance: 83.27%
2023-03-31 23:55:41,611 ----------------
2023-03-31 23:55:41,805   6   =>  26   		Training 486 pattern with 85.83% 	Forward time: 	 0.18 sec
2023-03-31 23:55:41,805 			Loss:    1.564e-02    			Backward time: 	 0.01 sec 
2023-03-31 23:55:41,913 			Learning rate: weights:   1.000e-03    
2023-03-31 23:55:41,914 			Last test performance: 83.27%
2023-03-31 23:55:41,914 ----------------
2023-03-31 23:55:42,131   6   =>  27   		Training 486 pattern with 86.04% 	Forward time: 	 0.20 sec
2023-03-31 23:55:42,132 			Loss:    1.626e-02    			Backward time: 	 0.01 sec 
2023-03-31 23:55:42,222 			Learning rate: weights:   1.000e-03    
2023-03-31 23:55:42,222 			Last test performance: 83.27%
2023-03-31 23:55:42,222 ----------------
2023-03-31 23:55:42,395   6   =>  28   		Training 486 pattern with 84.38% 	Forward time: 	 0.16 sec
2023-03-31 23:55:42,395 			Loss:    1.863e-02    			Backward time: 	 0.01 sec 
2023-03-31 23:55:42,522 			Learning rate: weights:   1.000e-03    
2023-03-31 23:55:42,522 			Last test performance: 83.27%
2023-03-31 23:55:42,522 ----------------
2023-03-31 23:55:42,677   6   =>  29   		Training 486 pattern with 83.54% 	Forward time: 	 0.14 sec
2023-03-31 23:55:42,677 			Loss:    1.857e-02    			Backward time: 	 0.01 sec 
2023-03-31 23:55:42,726 			Learning rate: weights:   1.000e-03    
2023-03-31 23:55:42,726 			Last test performance: 83.27%
2023-03-31 23:55:42,726 ----------------
2023-03-31 23:55:42,950   6   =>  30   		Training 486 pattern with 82.29% 	Forward time: 	 0.20 sec
2023-03-31 23:55:42,950 			Loss:    1.902e-02    			Backward time: 	 0.01 sec 
2023-03-31 23:55:43,052 			Learning rate: weights:   1.000e-03    
2023-03-31 23:55:43,052 			Last test performance: 83.27%
2023-03-31 23:55:43,052 ----------------
2023-03-31 23:55:43,247   6   =>  31   		Training 486 pattern with 87.29% 	Forward time: 	 0.18 sec
2023-03-31 23:55:43,248 			Loss:    1.465e-02    			Backward time: 	 0.01 sec 
2023-03-31 23:55:43,494 			Learning rate: weights:   1.000e-03    
2023-03-31 23:55:43,494 			Last test performance: 83.27%
2023-03-31 23:55:43,494 ----------------
2023-03-31 23:55:43,653   6   =>  32   		Training 486 pattern with 84.79% 	Forward time: 	 0.15 sec
2023-03-31 23:55:43,654 			Loss:    1.854e-02    			Backward time: 	 0.01 sec 
2023-03-31 23:55:43,830 			Learning rate: weights:   1.000e-03    
2023-03-31 23:55:43,830 			Last test performance: 83.27%
2023-03-31 23:55:43,830 ----------------
2023-03-31 23:55:43,996   6   =>  33   		Training 486 pattern with 83.75% 	Forward time: 	 0.15 sec
2023-03-31 23:55:43,996 			Loss:    1.805e-02    			Backward time: 	 0.01 sec 
2023-03-31 23:55:44,051 			Learning rate: weights:   1.000e-03    
2023-03-31 23:55:44,051 			Last test performance: 83.27%
2023-03-31 23:55:44,052 ----------------
2023-03-31 23:55:44,216   6   =>  34   		Training 486 pattern with 82.71% 	Forward time: 	 0.15 sec
2023-03-31 23:55:44,217 			Loss:    1.880e-02    			Backward time: 	 0.01 sec 
2023-03-31 23:55:44,362 			Learning rate: weights:   1.000e-03    
2023-03-31 23:55:44,362 			Last test performance: 83.27%
2023-03-31 23:55:44,362 ----------------
2023-03-31 23:55:44,538   6   =>  35   		Training 486 pattern with 81.88% 	Forward time: 	 0.16 sec
2023-03-31 23:55:44,538 			Loss:    1.942e-02    			Backward time: 	 0.01 sec 
2023-03-31 23:55:44,584 			Learning rate: weights:   1.000e-03    
2023-03-31 23:55:44,584 			Last test performance: 83.27%
2023-03-31 23:55:44,584 ----------------
2023-03-31 23:55:44,770   6   =>  36   		Training 486 pattern with 82.92% 	Forward time: 	 0.17 sec
2023-03-31 23:55:44,770 			Loss:    1.841e-02    			Backward time: 	 0.01 sec 
2023-03-31 23:55:44,842 			Learning rate: weights:   1.000e-03    
2023-03-31 23:55:44,842 			Last test performance: 83.27%
2023-03-31 23:55:44,843 ----------------
2023-03-31 23:55:45,066   6   =>  37   		Training 486 pattern with 82.92% 	Forward time: 	 0.20 sec
2023-03-31 23:55:45,066 			Loss:    2.196e-02    			Backward time: 	 0.01 sec 
2023-03-31 23:55:45,229 			Learning rate: weights:   1.000e-03    
2023-03-31 23:55:45,229 			Last test performance: 83.27%
2023-03-31 23:55:45,229 ----------------
2023-03-31 23:55:45,388   6   =>  38   		Training 486 pattern with 84.58% 	Forward time: 	 0.15 sec
2023-03-31 23:55:45,388 			Loss:    1.857e-02    			Backward time: 	 0.01 sec 
2023-03-31 23:55:45,443 			Learning rate: weights:   1.000e-03    
2023-03-31 23:55:45,443 			Last test performance: 83.27%
2023-03-31 23:55:45,443 ----------------
2023-03-31 23:55:45,646   6   =>  39   		Training 486 pattern with 83.33% 	Forward time: 	 0.19 sec
2023-03-31 23:55:45,646 			Loss:    2.026e-02    			Backward time: 	 0.01 sec 
2023-03-31 23:55:45,763 			Learning rate: weights:   1.000e-03    
2023-03-31 23:55:45,763 			Last test performance: 83.27%
2023-03-31 23:55:45,763 ----------------
2023-03-31 23:55:45,953   6   =>  40   		Training 486 pattern with 83.75% 	Forward time: 	 0.17 sec
2023-03-31 23:55:45,953 			Loss:    1.785e-02    			Backward time: 	 0.01 sec 
2023-03-31 23:55:46,066 			Learning rate: weights:   1.000e-03    
2023-03-31 23:55:46,066 			Last test performance: 83.27%
2023-03-31 23:55:46,066 ----------------
2023-03-31 23:55:46,276   6   =>  41   		Training 486 pattern with 82.29% 	Forward time: 	 0.19 sec
2023-03-31 23:55:46,276 			Loss:    1.961e-02    			Backward time: 	 0.01 sec 
2023-03-31 23:55:46,400 			Learning rate: weights:   1.000e-03    
2023-03-31 23:55:46,400 			Last test performance: 83.27%
2023-03-31 23:55:46,400 ----------------
2023-03-31 23:55:46,582   6   =>  42   		Training 486 pattern with 80.83% 	Forward time: 	 0.17 sec
2023-03-31 23:55:46,582 			Loss:    2.015e-02    			Backward time: 	 0.01 sec 
2023-03-31 23:55:46,675 			Learning rate: weights:   1.000e-03    
2023-03-31 23:55:46,675 			Last test performance: 83.27%
2023-03-31 23:55:46,675 ----------------
2023-03-31 23:55:46,872   6   =>  43   		Training 486 pattern with 81.67% 	Forward time: 	 0.18 sec
2023-03-31 23:55:46,872 			Loss:    1.991e-02    			Backward time: 	 0.01 sec 
2023-03-31 23:55:47,005 			Learning rate: weights:   1.000e-03    
2023-03-31 23:55:47,005 			Last test performance: 83.27%
2023-03-31 23:55:47,005 ----------------
2023-03-31 23:55:47,179   6   =>  44   		Training 486 pattern with 81.88% 	Forward time: 	 0.16 sec
2023-03-31 23:55:47,180 			Loss:    2.112e-02    			Backward time: 	 0.01 sec 
2023-03-31 23:55:47,243 			Learning rate: weights:   1.000e-03    
2023-03-31 23:55:47,243 			Last test performance: 83.27%
2023-03-31 23:55:47,243 ----------------
2023-03-31 23:55:47,510   6   =>  45   		Training 486 pattern with 83.75% 	Forward time: 	 0.24 sec
2023-03-31 23:55:47,510 			Loss:    1.835e-02    			Backward time: 	 0.01 sec 
2023-03-31 23:55:47,578 			Learning rate: weights:   1.000e-03    
2023-03-31 23:55:47,578 			Last test performance: 83.27%
2023-03-31 23:55:47,578 ----------------
2023-03-31 23:55:47,771   6   =>  46   		Training 486 pattern with 79.79% 	Forward time: 	 0.17 sec
2023-03-31 23:55:47,771 			Loss:    2.121e-02    			Backward time: 	 0.01 sec 
2023-03-31 23:55:47,868 			Learning rate: weights:   1.000e-03    
2023-03-31 23:55:47,868 			Last test performance: 83.27%
2023-03-31 23:55:47,868 ----------------
2023-03-31 23:55:48,029   6   =>  47   		Training 486 pattern with 83.96% 	Forward time: 	 0.15 sec
2023-03-31 23:55:48,029 			Loss:    1.828e-02    			Backward time: 	 0.01 sec 
2023-03-31 23:55:48,089 			Learning rate: weights:   1.000e-03    
2023-03-31 23:55:48,089 			Last test performance: 83.27%
2023-03-31 23:55:48,089 ----------------
2023-03-31 23:55:48,245   6   =>  48   		Training 486 pattern with 82.08% 	Forward time: 	 0.14 sec
2023-03-31 23:55:48,245 			Loss:    1.921e-02    			Backward time: 	 0.01 sec 
2023-03-31 23:55:48,285 			Learning rate: weights:   1.000e-03    
2023-03-31 23:55:48,285 			Last test performance: 83.27%
2023-03-31 23:55:48,285 ----------------
2023-03-31 23:55:48,463   6   =>  49   		Training 486 pattern with 83.12% 	Forward time: 	 0.16 sec
2023-03-31 23:55:48,463 			Loss:    2.035e-02    			Backward time: 	 0.01 sec 
2023-03-31 23:55:48,607 			Learning rate: weights:   1.000e-03    
2023-03-31 23:55:48,607 			Last test performance: 83.27%
2023-03-31 23:55:48,607 ----------------
2023-03-31 23:55:48,859   6   =>  50   		Training 486 pattern with 81.25% 	Forward time: 	 0.24 sec
2023-03-31 23:55:48,859 			Loss:    2.170e-02    			Backward time: 	 0.01 sec 
2023-03-31 23:55:48,967 			Learning rate: weights:   1.000e-03    
2023-03-31 23:55:48,967 			Last test performance: 83.27%
2023-03-31 23:55:48,967 ----------------
2023-03-31 23:55:49,148   6   =>  51   		Training 486 pattern with 81.25% 	Forward time: 	 0.16 sec
2023-03-31 23:55:49,148 			Loss:    2.078e-02    			Backward time: 	 0.01 sec 
2023-03-31 23:55:49,208 			Learning rate: weights:   1.000e-03    
2023-03-31 23:55:49,208 			Last test performance: 83.27%
2023-03-31 23:55:49,208 ----------------
2023-03-31 23:55:49,377   6   =>  52   		Training 486 pattern with 88.96% 	Forward time: 	 0.16 sec
2023-03-31 23:55:49,377 			Loss:    1.514e-02    			Backward time: 	 0.01 sec 
2023-03-31 23:55:49,462 			Learning rate: weights:   1.000e-03    
2023-03-31 23:55:49,462 			Last test performance: 83.27%
2023-03-31 23:55:49,462 ----------------
2023-03-31 23:55:49,622   6   =>  53   		Training 486 pattern with 81.88% 	Forward time: 	 0.15 sec
2023-03-31 23:55:49,622 			Loss:    2.030e-02    			Backward time: 	 0.01 sec 
2023-03-31 23:55:49,757 			Learning rate: weights:   1.000e-03    
2023-03-31 23:55:49,757 			Last test performance: 83.27%
2023-03-31 23:55:49,757 ----------------
2023-03-31 23:55:49,920   6   =>  54   		Training 486 pattern with 78.12% 	Forward time: 	 0.15 sec
2023-03-31 23:55:49,920 			Loss:    2.067e-02    			Backward time: 	 0.01 sec 
2023-03-31 23:55:50,123 			Learning rate: weights:   1.000e-03    
2023-03-31 23:55:50,123 			Last test performance: 83.27%
2023-03-31 23:55:50,123 ----------------
2023-03-31 23:55:50,276   6   =>  55   		Training 486 pattern with 81.67% 	Forward time: 	 0.14 sec
2023-03-31 23:55:50,276 			Loss:    1.887e-02    			Backward time: 	 0.01 sec 
2023-03-31 23:55:50,319 			Learning rate: weights:   1.000e-03    
2023-03-31 23:55:50,319 			Last test performance: 83.27%
2023-03-31 23:55:50,319 ----------------
2023-03-31 23:55:50,523   6   =>  56   		Training 486 pattern with 81.04% 	Forward time: 	 0.19 sec
2023-03-31 23:55:50,524 			Loss:    2.154e-02    			Backward time: 	 0.01 sec 
2023-03-31 23:55:50,662 			Learning rate: weights:   1.000e-03    
2023-03-31 23:55:50,662 			Last test performance: 83.27%
2023-03-31 23:55:50,662 ----------------
2023-03-31 23:55:50,856   6   =>  57   		Training 486 pattern with 83.96% 	Forward time: 	 0.18 sec
2023-03-31 23:55:50,856 			Loss:    1.991e-02    			Backward time: 	 0.01 sec 
2023-03-31 23:55:50,964 			Learning rate: weights:   1.000e-03    
2023-03-31 23:55:50,964 			Last test performance: 83.27%
2023-03-31 23:55:50,964 ----------------
2023-03-31 23:55:51,143   6   =>  58   		Training 486 pattern with 82.92% 	Forward time: 	 0.16 sec
2023-03-31 23:55:51,143 			Loss:    1.902e-02    			Backward time: 	 0.01 sec 
2023-03-31 23:55:51,229 			Learning rate: weights:   1.000e-03    
2023-03-31 23:55:51,229 			Last test performance: 83.27%
2023-03-31 23:55:51,229 ----------------
2023-03-31 23:55:51,458   6   =>  59   		Training 486 pattern with 80.21% 	Forward time: 	 0.21 sec
2023-03-31 23:55:51,458 			Loss:    2.034e-02    			Backward time: 	 0.01 sec 
2023-03-31 23:55:51,573 			Learning rate: weights:   1.000e-03    
2023-03-31 23:55:51,573 			Last test performance: 83.27%
2023-03-31 23:55:51,573 ----------------
2023-03-31 23:55:51,761   6   =>  60   		Training 486 pattern with 82.50% 	Forward time: 	 0.17 sec
2023-03-31 23:55:51,761 			Loss:    2.057e-02    			Backward time: 	 0.01 sec 
2023-03-31 23:55:51,845 			Learning rate: weights:   1.000e-03    
2023-03-31 23:55:51,845 			Last test performance: 83.27%
2023-03-31 23:55:51,845 ----------------
2023-03-31 23:55:52,005   6   =>  61   		Training 486 pattern with 84.17% 	Forward time: 	 0.15 sec
2023-03-31 23:55:52,005 			Loss:    1.870e-02    			Backward time: 	 0.01 sec 
2023-03-31 23:55:52,236 			Learning rate: weights:   1.000e-03    
2023-03-31 23:55:52,236 			Last test performance: 83.27%
2023-03-31 23:55:52,237 ----------------
2023-03-31 23:55:52,394   6   =>  62   		Training 486 pattern with 81.25% 	Forward time: 	 0.14 sec
2023-03-31 23:55:52,394 			Loss:    2.022e-02    			Backward time: 	 0.01 sec 
2023-03-31 23:55:52,518 			Learning rate: weights:   1.000e-03    
2023-03-31 23:55:52,518 			Last test performance: 83.27%
2023-03-31 23:55:52,518 ----------------
2023-03-31 23:55:52,716   6   =>  63   		Training 486 pattern with 83.12% 	Forward time: 	 0.18 sec
2023-03-31 23:55:52,716 			Loss:    2.002e-02    			Backward time: 	 0.01 sec 
2023-03-31 23:55:52,775 			Learning rate: weights:   1.000e-03    
2023-03-31 23:55:52,775 			Last test performance: 83.27%
2023-03-31 23:55:52,775 ----------------
2023-03-31 23:55:52,945   6   =>  64   		Training 486 pattern with 82.71% 	Forward time: 	 0.15 sec
2023-03-31 23:55:52,945 			Loss:    1.906e-02    			Backward time: 	 0.01 sec 
2023-03-31 23:55:53,020 			Learning rate: weights:   1.000e-03    
2023-03-31 23:55:53,020 			Last test performance: 83.27%
2023-03-31 23:55:53,020 ----------------
2023-03-31 23:55:53,202   6   =>  65   		Training 486 pattern with 82.08% 	Forward time: 	 0.17 sec
2023-03-31 23:55:53,202 			Loss:    1.982e-02    			Backward time: 	 0.01 sec 
2023-03-31 23:55:53,386 			Learning rate: weights:   1.000e-03    
2023-03-31 23:55:53,386 			Last test performance: 83.27%
2023-03-31 23:55:53,386 ----------------
2023-03-31 23:55:53,544   6   =>  66   		Training 486 pattern with 81.88% 	Forward time: 	 0.15 sec
2023-03-31 23:55:53,544 			Loss:    1.952e-02    			Backward time: 	 0.01 sec 
2023-03-31 23:55:53,728 			Learning rate: weights:   1.000e-03    
2023-03-31 23:55:53,728 			Last test performance: 83.27%
2023-03-31 23:55:53,728 ----------------
2023-03-31 23:55:53,884   6   =>  67   		Training 486 pattern with 84.58% 	Forward time: 	 0.14 sec
2023-03-31 23:55:53,884 			Loss:    1.768e-02    			Backward time: 	 0.01 sec 
2023-03-31 23:55:54,024 			Learning rate: weights:   1.000e-03    
2023-03-31 23:55:54,024 			Last test performance: 83.27%
2023-03-31 23:55:54,024 ----------------
2023-03-31 23:55:54,200   6   =>  68   		Training 486 pattern with 80.42% 	Forward time: 	 0.16 sec
2023-03-31 23:55:54,200 			Loss:    2.065e-02    			Backward time: 	 0.01 sec 
2023-03-31 23:55:54,284 			Learning rate: weights:   1.000e-03    
2023-03-31 23:55:54,284 			Last test performance: 83.27%
2023-03-31 23:55:54,284 ----------------
2023-03-31 23:55:54,450   6   =>  69   		Training 486 pattern with 81.88% 	Forward time: 	 0.15 sec
2023-03-31 23:55:54,450 			Loss:    1.890e-02    			Backward time: 	 0.01 sec 
2023-03-31 23:55:54,582 			Learning rate: weights:   1.000e-03    
2023-03-31 23:55:54,582 			Last test performance: 83.27%
2023-03-31 23:55:54,582 ----------------
2023-03-31 23:55:54,774   6   =>  70   		Training 486 pattern with 83.33% 	Forward time: 	 0.18 sec
2023-03-31 23:55:54,774 			Loss:    1.854e-02    			Backward time: 	 0.01 sec 
2023-03-31 23:55:54,848 			Learning rate: weights:   1.000e-03    
2023-03-31 23:55:54,848 			Last test performance: 83.27%
2023-03-31 23:55:54,848 ----------------
2023-03-31 23:55:55,052   6   =>  71   		Training 486 pattern with 82.29% 	Forward time: 	 0.19 sec
2023-03-31 23:55:55,052 			Loss:    2.096e-02    			Backward time: 	 0.01 sec 
2023-03-31 23:55:55,118 			Learning rate: weights:   1.000e-03    
2023-03-31 23:55:55,119 			Last test performance: 83.27%
2023-03-31 23:55:55,119 ----------------
2023-03-31 23:55:55,292   6   =>  72   		Training 486 pattern with 82.50% 	Forward time: 	 0.16 sec
2023-03-31 23:55:55,292 			Loss:    1.924e-02    			Backward time: 	 0.01 sec 
2023-03-31 23:55:55,336 			Learning rate: weights:   1.000e-03    
2023-03-31 23:55:55,336 			Last test performance: 83.27%
2023-03-31 23:55:55,336 ----------------
2023-03-31 23:55:55,542   6   =>  73   		Training 486 pattern with 82.71% 	Forward time: 	 0.19 sec
2023-03-31 23:55:55,542 			Loss:    2.018e-02    			Backward time: 	 0.01 sec 
2023-03-31 23:55:55,696 			Learning rate: weights:   1.000e-03    
2023-03-31 23:55:55,696 			Last test performance: 83.27%
2023-03-31 23:55:55,696 ----------------
2023-03-31 23:55:55,915   6   =>  74   		Training 486 pattern with 84.79% 	Forward time: 	 0.20 sec
2023-03-31 23:55:55,915 			Loss:    1.826e-02    			Backward time: 	 0.01 sec 
2023-03-31 23:55:56,029 			Learning rate: weights:   1.000e-03    
2023-03-31 23:55:56,030 			Last test performance: 83.27%
2023-03-31 23:55:56,030 ----------------
2023-03-31 23:55:56,197   6   =>  75   		Training 486 pattern with 81.25% 	Forward time: 	 0.15 sec
2023-03-31 23:55:56,197 			Loss:    2.034e-02    			Backward time: 	 0.01 sec 
2023-03-31 23:55:56,266 			Learning rate: weights:   1.000e-03    
2023-03-31 23:55:56,266 			Last test performance: 83.27%
2023-03-31 23:55:56,266 ----------------
2023-03-31 23:55:56,450   6   =>  76   		Training 486 pattern with 87.29% 	Forward time: 	 0.17 sec
2023-03-31 23:55:56,450 			Loss:    1.648e-02    			Backward time: 	 0.01 sec 
2023-03-31 23:55:56,587 			Learning rate: weights:   1.000e-03    
2023-03-31 23:55:56,587 			Last test performance: 83.27%
2023-03-31 23:55:56,587 ----------------
2023-03-31 23:55:56,766   6   =>  77   		Training 486 pattern with 81.04% 	Forward time: 	 0.16 sec
2023-03-31 23:55:56,766 			Loss:    1.971e-02    			Backward time: 	 0.01 sec 
2023-03-31 23:55:56,939 			Learning rate: weights:   1.000e-03    
2023-03-31 23:55:56,939 			Last test performance: 83.27%
2023-03-31 23:55:56,939 ----------------
2023-03-31 23:55:57,104   6   =>  78   		Training 486 pattern with 81.46% 	Forward time: 	 0.15 sec
2023-03-31 23:55:57,104 			Loss:    1.928e-02    			Backward time: 	 0.01 sec 
2023-03-31 23:55:57,274 			Learning rate: weights:   1.000e-03    
2023-03-31 23:55:57,274 			Last test performance: 83.27%
2023-03-31 23:55:57,274 ----------------
2023-03-31 23:55:57,429   6   =>  79   		Training 486 pattern with 83.12% 	Forward time: 	 0.14 sec
2023-03-31 23:55:57,430 			Loss:    2.005e-02    			Backward time: 	 0.01 sec 
2023-03-31 23:55:57,472 			Learning rate: weights:   1.000e-03    
2023-03-31 23:55:57,472 			Last test performance: 83.27%
2023-03-31 23:55:57,472 ----------------
2023-03-31 23:55:57,627   6   =>  80   		Training 486 pattern with 80.42% 	Forward time: 	 0.14 sec
2023-03-31 23:55:57,627 			Loss:    2.135e-02    			Backward time: 	 0.01 sec 
2023-03-31 23:55:57,679 			Learning rate: weights:   1.000e-03    
2023-03-31 23:55:57,679 			Last test performance: 83.27%
2023-03-31 23:55:57,679 ----------------
2023-03-31 23:55:57,871   6   =>  81   		Training 486 pattern with 82.71% 	Forward time: 	 0.18 sec
2023-03-31 23:55:57,871 			Loss:    1.915e-02    			Backward time: 	 0.01 sec 
2023-03-31 23:55:57,995 			Learning rate: weights:   1.000e-03    
2023-03-31 23:55:57,995 			Last test performance: 83.27%
2023-03-31 23:55:57,995 ----------------
2023-03-31 23:55:58,183   6   =>  82   		Training 486 pattern with 83.75% 	Forward time: 	 0.17 sec
2023-03-31 23:55:58,183 			Loss:    1.740e-02    			Backward time: 	 0.01 sec 
2023-03-31 23:55:58,227 			Learning rate: weights:   1.000e-03    
2023-03-31 23:55:58,227 			Last test performance: 83.27%
2023-03-31 23:55:58,227 ----------------
2023-03-31 23:55:58,387   6   =>  83   		Training 486 pattern with 83.33% 	Forward time: 	 0.15 sec
2023-03-31 23:55:58,387 			Loss:    1.840e-02    			Backward time: 	 0.01 sec 
2023-03-31 23:55:58,457 			Learning rate: weights:   1.000e-03    
2023-03-31 23:55:58,457 			Last test performance: 83.27%
2023-03-31 23:55:58,457 ----------------
2023-03-31 23:55:58,609   6   =>  84   		Training 486 pattern with 82.50% 	Forward time: 	 0.14 sec
2023-03-31 23:55:58,610 			Loss:    1.926e-02    			Backward time: 	 0.01 sec 
2023-03-31 23:55:58,670 			Learning rate: weights:   1.000e-03    
2023-03-31 23:55:58,670 			Last test performance: 83.27%
2023-03-31 23:55:58,670 ----------------
2023-03-31 23:55:58,880   6   =>  85   		Training 486 pattern with 82.71% 	Forward time: 	 0.19 sec
2023-03-31 23:55:58,880 			Loss:    1.892e-02    			Backward time: 	 0.01 sec 
2023-03-31 23:55:58,929 			Learning rate: weights:   1.000e-03    
2023-03-31 23:55:58,929 			Last test performance: 83.27%
2023-03-31 23:55:58,929 ----------------
2023-03-31 23:55:59,105   6   =>  86   		Training 486 pattern with 82.92% 	Forward time: 	 0.16 sec
2023-03-31 23:55:59,105 			Loss:    1.837e-02    			Backward time: 	 0.01 sec 
2023-03-31 23:55:59,199 			Learning rate: weights:   1.000e-03    
2023-03-31 23:55:59,199 			Last test performance: 83.27%
2023-03-31 23:55:59,199 ----------------
2023-03-31 23:55:59,395   6   =>  87   		Training 486 pattern with 82.92% 	Forward time: 	 0.18 sec
2023-03-31 23:55:59,395 			Loss:    1.884e-02    			Backward time: 	 0.01 sec 
2023-03-31 23:55:59,503 			Learning rate: weights:   1.000e-03    
2023-03-31 23:55:59,503 			Last test performance: 83.27%
2023-03-31 23:55:59,503 ----------------
2023-03-31 23:55:59,706   6   =>  88   		Training 486 pattern with 82.29% 	Forward time: 	 0.19 sec
2023-03-31 23:55:59,706 			Loss:    1.876e-02    			Backward time: 	 0.01 sec 
2023-03-31 23:55:59,828 			Learning rate: weights:   1.000e-03    
2023-03-31 23:55:59,828 			Last test performance: 83.27%
2023-03-31 23:55:59,828 ----------------
2023-03-31 23:56:00,006   6   =>  89   		Training 486 pattern with 81.04% 	Forward time: 	 0.16 sec
2023-03-31 23:56:00,006 			Loss:    2.145e-02    			Backward time: 	 0.01 sec 
2023-03-31 23:56:00,125 			Learning rate: weights:   1.000e-03    
2023-03-31 23:56:00,125 			Last test performance: 83.27%
2023-03-31 23:56:00,125 ----------------
2023-03-31 23:56:00,302   6   =>  90   		Training 486 pattern with 81.88% 	Forward time: 	 0.16 sec
2023-03-31 23:56:00,302 			Loss:    2.122e-02    			Backward time: 	 0.01 sec 
2023-03-31 23:56:00,499 			Learning rate: weights:   1.000e-03    
2023-03-31 23:56:00,499 			Last test performance: 83.27%
2023-03-31 23:56:00,499 ----------------
2023-03-31 23:56:00,678   6   =>  91   		Training 486 pattern with 81.04% 	Forward time: 	 0.16 sec
2023-03-31 23:56:00,678 			Loss:    2.098e-02    			Backward time: 	 0.01 sec 
2023-03-31 23:56:00,739 			Learning rate: weights:   1.000e-03    
2023-03-31 23:56:00,739 			Last test performance: 83.27%
2023-03-31 23:56:00,739 ----------------
2023-03-31 23:56:00,892   6   =>  92   		Training 486 pattern with 85.00% 	Forward time: 	 0.14 sec
2023-03-31 23:56:00,892 			Loss:    1.645e-02    			Backward time: 	 0.01 sec 
2023-03-31 23:56:00,957 			Learning rate: weights:   1.000e-03    
2023-03-31 23:56:00,957 			Last test performance: 83.27%
2023-03-31 23:56:00,957 ----------------
2023-03-31 23:56:01,165   6   =>  93   		Training 486 pattern with 85.21% 	Forward time: 	 0.19 sec
2023-03-31 23:56:01,165 			Loss:    1.721e-02    			Backward time: 	 0.01 sec 
2023-03-31 23:56:01,280 			Learning rate: weights:   1.000e-03    
2023-03-31 23:56:01,280 			Last test performance: 83.27%
2023-03-31 23:56:01,280 ----------------
2023-03-31 23:56:01,455   6   =>  94   		Training 486 pattern with 83.96% 	Forward time: 	 0.16 sec
2023-03-31 23:56:01,455 			Loss:    1.692e-02    			Backward time: 	 0.01 sec 
2023-03-31 23:56:01,579 			Learning rate: weights:   1.000e-03    
2023-03-31 23:56:01,579 			Last test performance: 83.27%
2023-03-31 23:56:01,579 ----------------
2023-03-31 23:56:01,742   6   =>  95   		Training 486 pattern with 81.46% 	Forward time: 	 0.15 sec
2023-03-31 23:56:01,742 			Loss:    1.910e-02    			Backward time: 	 0.01 sec 
2023-03-31 23:56:01,863 			Learning rate: weights:   1.000e-03    
2023-03-31 23:56:01,863 			Last test performance: 83.27%
2023-03-31 23:56:01,863 ----------------
2023-03-31 23:56:02,021   6   =>  96   		Training 486 pattern with 82.92% 	Forward time: 	 0.15 sec
2023-03-31 23:56:02,021 			Loss:    1.833e-02    			Backward time: 	 0.01 sec 
2023-03-31 23:56:02,251 			Learning rate: weights:   1.000e-03    
2023-03-31 23:56:02,251 			Last test performance: 83.27%
2023-03-31 23:56:02,251 ----------------
2023-03-31 23:56:02,422   6   =>  97   		Training 486 pattern with 81.04% 	Forward time: 	 0.16 sec
2023-03-31 23:56:02,422 			Loss:    2.008e-02    			Backward time: 	 0.01 sec 
2023-03-31 23:56:02,489 			Learning rate: weights:   1.000e-03    
2023-03-31 23:56:02,489 			Last test performance: 83.27%
2023-03-31 23:56:02,489 ----------------
2023-03-31 23:56:02,659   6   =>  98   		Training 486 pattern with 85.21% 	Forward time: 	 0.16 sec
2023-03-31 23:56:02,659 			Loss:    1.732e-02    			Backward time: 	 0.01 sec 
2023-03-31 23:56:02,737 			Learning rate: weights:   1.000e-03    
2023-03-31 23:56:02,738 			Last test performance: 83.27%
2023-03-31 23:56:02,738 ----------------
2023-03-31 23:56:02,901   6   =>  99   		Training 486 pattern with 82.50% 	Forward time: 	 0.15 sec
2023-03-31 23:56:02,901 			Loss:    1.928e-02    			Backward time: 	 0.01 sec 
2023-03-31 23:56:03,052 			Learning rate: weights:   1.000e-03    
2023-03-31 23:56:03,052 			Last test performance: 83.27%
2023-03-31 23:56:03,052 ----------------
2023-03-31 23:56:03,208   6   => 100   		Training 486 pattern with 83.54% 	Forward time: 	 0.14 sec
2023-03-31 23:56:03,208 			Loss:    1.779e-02    			Backward time: 	 0.01 sec 
2023-03-31 23:56:03,292 			Learning rate: weights:   1.000e-03    
2023-03-31 23:56:03,292 			Last test performance: 83.27%
2023-03-31 23:56:03,292 ----------------
2023-03-31 23:56:03,483   6   => 101   		Training 486 pattern with 81.46% 	Forward time: 	 0.17 sec
2023-03-31 23:56:03,483 			Loss:    2.107e-02    			Backward time: 	 0.01 sec 
2023-03-31 23:56:03,597 			Learning rate: weights:   1.000e-03    
2023-03-31 23:56:03,597 			Last test performance: 83.27%
2023-03-31 23:56:03,597 ----------------
2023-03-31 23:56:03,766   6   => 102   		Training 486 pattern with 80.21% 	Forward time: 	 0.16 sec
2023-03-31 23:56:03,766 			Loss:    2.023e-02    			Backward time: 	 0.01 sec 
2023-03-31 23:56:03,887 			Learning rate: weights:   1.000e-03    
2023-03-31 23:56:03,887 			Last test performance: 83.27%
2023-03-31 23:56:03,887 ----------------
2023-03-31 23:56:04,041   6   => 103   		Training 486 pattern with 82.71% 	Forward time: 	 0.14 sec
2023-03-31 23:56:04,041 			Loss:    1.956e-02    			Backward time: 	 0.01 sec 
2023-03-31 23:56:04,116 			Learning rate: weights:   1.000e-03    
2023-03-31 23:56:04,116 			Last test performance: 83.27%
2023-03-31 23:56:04,116 ----------------
2023-03-31 23:56:04,297   6   => 104   		Training 486 pattern with 82.92% 	Forward time: 	 0.17 sec
2023-03-31 23:56:04,298 			Loss:    1.903e-02    			Backward time: 	 0.01 sec 
2023-03-31 23:56:04,433 			Learning rate: weights:   1.000e-03    
2023-03-31 23:56:04,433 			Last test performance: 83.27%
2023-03-31 23:56:04,433 ----------------
2023-03-31 23:56:04,631   6   => 105   		Training 486 pattern with 83.96% 	Forward time: 	 0.18 sec
2023-03-31 23:56:04,631 			Loss:    1.779e-02    			Backward time: 	 0.01 sec 
2023-03-31 23:56:04,769 			Learning rate: weights:   1.000e-03    
2023-03-31 23:56:04,769 			Last test performance: 83.27%
2023-03-31 23:56:04,769 ----------------
2023-03-31 23:56:04,990   6   => 106   		Training 486 pattern with 83.54% 	Forward time: 	 0.20 sec
2023-03-31 23:56:04,990 			Loss:    1.888e-02    			Backward time: 	 0.01 sec 
2023-03-31 23:56:05,114 			Learning rate: weights:   1.000e-03    
2023-03-31 23:56:05,114 			Last test performance: 83.27%
2023-03-31 23:56:05,115 ----------------
2023-03-31 23:56:05,276   6   => 107   		Training 486 pattern with 83.12% 	Forward time: 	 0.15 sec
2023-03-31 23:56:05,276 			Loss:    1.727e-02    			Backward time: 	 0.01 sec 
2023-03-31 23:56:05,443 			Learning rate: weights:   1.000e-03    
2023-03-31 23:56:05,443 			Last test performance: 83.27%
2023-03-31 23:56:05,443 ----------------
2023-03-31 23:56:05,652   6   => 108   		Training 486 pattern with 84.58% 	Forward time: 	 0.19 sec
2023-03-31 23:56:05,652 			Loss:    1.703e-02    			Backward time: 	 0.01 sec 
2023-03-31 23:56:05,726 			Learning rate: weights:   1.000e-03    
2023-03-31 23:56:05,726 			Last test performance: 83.27%
2023-03-31 23:56:05,726 ----------------
2023-03-31 23:56:05,912   6   => 109   		Training 486 pattern with 80.83% 	Forward time: 	 0.17 sec
2023-03-31 23:56:05,912 			Loss:    2.122e-02    			Backward time: 	 0.01 sec 
2023-03-31 23:56:06,064 			Learning rate: weights:   1.000e-03    
2023-03-31 23:56:06,064 			Last test performance: 83.27%
2023-03-31 23:56:06,064 ----------------
2023-03-31 23:56:06,329   6   => 110   		Training 486 pattern with 82.92% 	Forward time: 	 0.24 sec
2023-03-31 23:56:06,329 			Loss:    1.882e-02    			Backward time: 	 0.01 sec 
2023-03-31 23:56:06,409 			Learning rate: weights:   1.000e-03    
2023-03-31 23:56:06,409 			Last test performance: 83.27%
2023-03-31 23:56:06,409 ----------------
2023-03-31 23:56:06,625   6   => 111   		Training 486 pattern with 80.21% 	Forward time: 	 0.20 sec
2023-03-31 23:56:06,625 			Loss:    2.083e-02    			Backward time: 	 0.01 sec 
2023-03-31 23:56:06,771 			Learning rate: weights:   1.000e-03    
2023-03-31 23:56:06,771 			Last test performance: 83.27%
2023-03-31 23:56:06,771 ----------------
2023-03-31 23:56:06,930   6   => 112   		Training 486 pattern with 80.83% 	Forward time: 	 0.15 sec
2023-03-31 23:56:06,930 			Loss:    2.037e-02    			Backward time: 	 0.01 sec 
2023-03-31 23:56:06,980 			Learning rate: weights:   1.000e-03    
2023-03-31 23:56:06,980 			Last test performance: 83.27%
2023-03-31 23:56:06,980 ----------------
2023-03-31 23:56:07,157   6   => 113   		Training 486 pattern with 85.21% 	Forward time: 	 0.16 sec
2023-03-31 23:56:07,157 			Loss:    1.790e-02    			Backward time: 	 0.01 sec 
2023-03-31 23:56:07,207 			Learning rate: weights:   1.000e-03    
2023-03-31 23:56:07,207 			Last test performance: 83.27%
2023-03-31 23:56:07,207 ----------------
2023-03-31 23:56:07,368   6   => 114   		Training 486 pattern with 84.38% 	Forward time: 	 0.15 sec
2023-03-31 23:56:07,369 			Loss:    1.752e-02    			Backward time: 	 0.01 sec 
2023-03-31 23:56:07,427 			Learning rate: weights:   1.000e-03    
2023-03-31 23:56:07,427 			Last test performance: 83.27%
2023-03-31 23:56:07,427 ----------------
2023-03-31 23:56:07,585   6   => 115   		Training 486 pattern with 79.79% 	Forward time: 	 0.15 sec
2023-03-31 23:56:07,585 			Loss:    2.191e-02    			Backward time: 	 0.01 sec 
2023-03-31 23:56:07,642 			Learning rate: weights:   1.000e-03    
2023-03-31 23:56:07,642 			Last test performance: 83.27%
2023-03-31 23:56:07,642 ----------------
2023-03-31 23:56:07,851   6   => 116   		Training 486 pattern with 80.00% 	Forward time: 	 0.19 sec
2023-03-31 23:56:07,851 			Loss:    2.161e-02    			Backward time: 	 0.01 sec 
2023-03-31 23:56:07,908 			Learning rate: weights:   1.000e-03    
2023-03-31 23:56:07,908 			Last test performance: 83.27%
2023-03-31 23:56:07,908 ----------------
2023-03-31 23:56:08,154   6   => 117   		Training 486 pattern with 81.88% 	Forward time: 	 0.23 sec
2023-03-31 23:56:08,154 			Loss:    2.043e-02    			Backward time: 	 0.01 sec 
2023-03-31 23:56:08,328 			Learning rate: weights:   1.000e-03    
2023-03-31 23:56:08,328 			Last test performance: 83.27%
2023-03-31 23:56:08,328 ----------------
2023-03-31 23:56:08,485   6   => 118   		Training 486 pattern with 82.92% 	Forward time: 	 0.14 sec
2023-03-31 23:56:08,485 			Loss:    1.941e-02    			Backward time: 	 0.01 sec 
2023-03-31 23:56:08,535 			Learning rate: weights:   1.000e-03    
2023-03-31 23:56:08,535 			Last test performance: 83.27%
2023-03-31 23:56:08,535 ----------------
2023-03-31 23:56:08,754   6   => 119   		Training 486 pattern with 82.50% 	Forward time: 	 0.20 sec
2023-03-31 23:56:08,754 			Loss:    1.883e-02    			Backward time: 	 0.01 sec 
2023-03-31 23:56:08,892 			Learning rate: weights:   1.000e-03    
2023-03-31 23:56:08,892 			Last test performance: 83.27%
2023-03-31 23:56:08,892 ----------------
2023-03-31 23:56:09,060   6   => 120   		Training 486 pattern with 84.38% 	Forward time: 	 0.16 sec
2023-03-31 23:56:09,060 			Loss:    1.785e-02    			Backward time: 	 0.01 sec 
2023-03-31 23:56:09,187 			Learning rate: weights:   1.000e-03    
2023-03-31 23:56:09,187 			Last test performance: 83.27%
2023-03-31 23:56:09,187 ----------------
2023-03-31 23:56:09,383   6   => 121   		Training 486 pattern with 83.54% 	Forward time: 	 0.18 sec
2023-03-31 23:56:09,383 			Loss:    1.795e-02    			Backward time: 	 0.01 sec 
2023-03-31 23:56:09,599 			Learning rate: weights:   1.000e-03    
2023-03-31 23:56:09,599 			Last test performance: 83.27%
2023-03-31 23:56:09,599 ----------------
2023-03-31 23:56:09,773   6   => 122   		Training 486 pattern with 83.12% 	Forward time: 	 0.16 sec
2023-03-31 23:56:09,773 			Loss:    2.150e-02    			Backward time: 	 0.01 sec 
2023-03-31 23:56:09,930 			Learning rate: weights:   1.000e-03    
2023-03-31 23:56:09,930 			Last test performance: 83.27%
2023-03-31 23:56:09,930 ----------------
2023-03-31 23:56:10,093   6   => 123   		Training 486 pattern with 80.00% 	Forward time: 	 0.15 sec
2023-03-31 23:56:10,093 			Loss:    2.175e-02    			Backward time: 	 0.01 sec 
2023-03-31 23:56:10,133 			Learning rate: weights:   1.000e-03    
2023-03-31 23:56:10,133 			Last test performance: 83.27%
2023-03-31 23:56:10,133 ----------------
2023-03-31 23:56:10,318   6   => 124   		Training 486 pattern with 82.71% 	Forward time: 	 0.17 sec
2023-03-31 23:56:10,318 			Loss:    1.980e-02    			Backward time: 	 0.01 sec 
2023-03-31 23:56:10,435 
2023-03-31 23:56:10,435 Testing:
2023-03-31 23:56:10,439 		24 of 10000 with 83.33% 	 Time used:  0.00 sec
2023-03-31 23:56:10,445 		48 of 10000 with 77.08% 	 Time used:  0.01 sec
2023-03-31 23:56:10,450 		72 of 10000 with 73.61% 	 Time used:  0.00 sec
2023-03-31 23:56:10,455 		96 of 10000 with 79.17% 	 Time used:  0.00 sec
2023-03-31 23:56:10,460 		120 of 10000 with 80.83% 	 Time used:  0.00 sec
2023-03-31 23:56:10,465 		144 of 10000 with 84.03% 	 Time used:  0.00 sec
2023-03-31 23:56:10,470 		168 of 10000 with 84.52% 	 Time used:  0.00 sec
2023-03-31 23:56:10,475 		192 of 10000 with 85.94% 	 Time used:  0.00 sec
2023-03-31 23:56:10,480 		216 of 10000 with 86.57% 	 Time used:  0.00 sec
2023-03-31 23:56:10,485 		240 of 10000 with 87.50% 	 Time used:  0.00 sec
2023-03-31 23:56:10,490 		264 of 10000 with 86.74% 	 Time used:  0.00 sec
2023-03-31 23:56:10,494 		288 of 10000 with 87.15% 	 Time used:  0.00 sec
2023-03-31 23:56:10,498 		312 of 10000 with 87.82% 	 Time used:  0.00 sec
2023-03-31 23:56:10,502 		336 of 10000 with 87.50% 	 Time used:  0.00 sec
2023-03-31 23:56:10,506 		360 of 10000 with 87.78% 	 Time used:  0.00 sec
2023-03-31 23:56:10,510 		384 of 10000 with 87.24% 	 Time used:  0.00 sec
2023-03-31 23:56:10,514 		408 of 10000 with 86.76% 	 Time used:  0.00 sec
2023-03-31 23:56:10,518 		432 of 10000 with 86.81% 	 Time used:  0.00 sec
2023-03-31 23:56:10,521 		456 of 10000 with 86.62% 	 Time used:  0.00 sec
2023-03-31 23:56:10,525 		480 of 10000 with 86.25% 	 Time used:  0.00 sec
2023-03-31 23:56:10,529 		504 of 10000 with 86.11% 	 Time used:  0.00 sec
2023-03-31 23:56:10,533 		528 of 10000 with 86.36% 	 Time used:  0.00 sec
2023-03-31 23:56:10,536 		552 of 10000 with 86.41% 	 Time used:  0.00 sec
2023-03-31 23:56:10,540 		576 of 10000 with 86.63% 	 Time used:  0.00 sec
2023-03-31 23:56:10,544 		600 of 10000 with 86.33% 	 Time used:  0.00 sec
2023-03-31 23:56:10,548 		624 of 10000 with 86.22% 	 Time used:  0.00 sec
2023-03-31 23:56:10,551 		648 of 10000 with 86.11% 	 Time used:  0.00 sec
2023-03-31 23:56:10,555 		672 of 10000 with 85.86% 	 Time used:  0.00 sec
2023-03-31 23:56:10,559 		696 of 10000 with 85.49% 	 Time used:  0.00 sec
2023-03-31 23:56:10,563 		720 of 10000 with 85.56% 	 Time used:  0.00 sec
2023-03-31 23:56:10,570 		744 of 10000 with 85.35% 	 Time used:  0.01 sec
2023-03-31 23:56:10,575 		768 of 10000 with 85.29% 	 Time used:  0.00 sec
2023-03-31 23:56:10,579 		792 of 10000 with 85.48% 	 Time used:  0.00 sec
2023-03-31 23:56:10,583 		816 of 10000 with 85.54% 	 Time used:  0.00 sec
2023-03-31 23:56:10,586 		840 of 10000 with 85.71% 	 Time used:  0.00 sec
2023-03-31 23:56:10,593 		864 of 10000 with 85.65% 	 Time used:  0.01 sec
2023-03-31 23:56:10,598 		888 of 10000 with 85.70% 	 Time used:  0.00 sec
2023-03-31 23:56:10,638 		912 of 10000 with 85.42% 	 Time used:  0.01 sec
2023-03-31 23:56:10,649 		936 of 10000 with 85.58% 	 Time used:  0.01 sec
2023-03-31 23:56:10,666 		960 of 10000 with 85.52% 	 Time used:  0.02 sec
2023-03-31 23:56:10,675 		984 of 10000 with 85.06% 	 Time used:  0.01 sec
2023-03-31 23:56:10,685 		1008 of 10000 with 84.92% 	 Time used:  0.01 sec
2023-03-31 23:56:10,692 		1032 of 10000 with 84.88% 	 Time used:  0.01 sec
2023-03-31 23:56:10,699 		1056 of 10000 with 85.04% 	 Time used:  0.01 sec
2023-03-31 23:56:10,706 		1080 of 10000 with 85.00% 	 Time used:  0.01 sec
2023-03-31 23:56:10,715 		1104 of 10000 with 85.24% 	 Time used:  0.01 sec
2023-03-31 23:56:10,721 		1128 of 10000 with 85.28% 	 Time used:  0.01 sec
2023-03-31 23:56:10,726 		1152 of 10000 with 85.16% 	 Time used:  0.01 sec
2023-03-31 23:56:10,734 		1176 of 10000 with 84.95% 	 Time used:  0.01 sec
2023-03-31 23:56:10,741 		1200 of 10000 with 84.83% 	 Time used:  0.01 sec
2023-03-31 23:56:10,746 		1224 of 10000 with 84.89% 	 Time used:  0.00 sec
2023-03-31 23:56:10,752 		1248 of 10000 with 85.02% 	 Time used:  0.01 sec
2023-03-31 23:56:10,764 		1272 of 10000 with 84.75% 	 Time used:  0.01 sec
2023-03-31 23:56:10,770 		1296 of 10000 with 84.72% 	 Time used:  0.01 sec
2023-03-31 23:56:10,774 		1320 of 10000 with 84.70% 	 Time used:  0.00 sec
2023-03-31 23:56:10,779 		1344 of 10000 with 84.60% 	 Time used:  0.00 sec
2023-03-31 23:56:10,786 		1368 of 10000 with 84.58% 	 Time used:  0.01 sec
2023-03-31 23:56:10,793 		1392 of 10000 with 84.48% 	 Time used:  0.01 sec
2023-03-31 23:56:10,801 		1416 of 10000 with 84.60% 	 Time used:  0.01 sec
2023-03-31 23:56:10,812 		1440 of 10000 with 84.72% 	 Time used:  0.01 sec
2023-03-31 23:56:10,823 		1464 of 10000 with 84.77% 	 Time used:  0.01 sec
2023-03-31 23:56:10,833 		1488 of 10000 with 84.74% 	 Time used:  0.01 sec
2023-03-31 23:56:10,838 		1512 of 10000 with 84.72% 	 Time used:  0.00 sec
2023-03-31 23:56:10,841 		1536 of 10000 with 84.70% 	 Time used:  0.00 sec
2023-03-31 23:56:10,845 		1560 of 10000 with 84.62% 	 Time used:  0.00 sec
2023-03-31 23:56:10,849 		1584 of 10000 with 84.79% 	 Time used:  0.00 sec
2023-03-31 23:56:10,853 		1608 of 10000 with 84.83% 	 Time used:  0.00 sec
2023-03-31 23:56:10,858 		1632 of 10000 with 84.74% 	 Time used:  0.00 sec
2023-03-31 23:56:10,863 		1656 of 10000 with 84.60% 	 Time used:  0.00 sec
2023-03-31 23:56:10,870 		1680 of 10000 with 84.70% 	 Time used:  0.01 sec
2023-03-31 23:56:10,878 		1704 of 10000 with 84.74% 	 Time used:  0.01 sec
2023-03-31 23:56:10,883 		1728 of 10000 with 84.61% 	 Time used:  0.00 sec
2023-03-31 23:56:10,886 		1752 of 10000 with 84.59% 	 Time used:  0.00 sec
2023-03-31 23:56:10,890 		1776 of 10000 with 84.68% 	 Time used:  0.00 sec
2023-03-31 23:56:10,894 		1800 of 10000 with 84.72% 	 Time used:  0.00 sec
2023-03-31 23:56:10,898 		1824 of 10000 with 84.70% 	 Time used:  0.00 sec
2023-03-31 23:56:10,902 		1848 of 10000 with 84.63% 	 Time used:  0.00 sec
2023-03-31 23:56:10,906 		1872 of 10000 with 84.67% 	 Time used:  0.00 sec
2023-03-31 23:56:10,912 		1896 of 10000 with 84.76% 	 Time used:  0.01 sec
2023-03-31 23:56:10,919 		1920 of 10000 with 84.90% 	 Time used:  0.01 sec
2023-03-31 23:56:10,924 		1944 of 10000 with 84.93% 	 Time used:  0.00 sec
2023-03-31 23:56:10,931 		1968 of 10000 with 84.81% 	 Time used:  0.01 sec
2023-03-31 23:56:10,939 		1992 of 10000 with 84.79% 	 Time used:  0.01 sec
2023-03-31 23:56:10,948 		2016 of 10000 with 84.87% 	 Time used:  0.01 sec
2023-03-31 23:56:10,957 		2040 of 10000 with 84.80% 	 Time used:  0.01 sec
2023-03-31 23:56:10,965 		2064 of 10000 with 84.93% 	 Time used:  0.01 sec
2023-03-31 23:56:10,977 		2088 of 10000 with 84.87% 	 Time used:  0.01 sec
2023-03-31 23:56:10,984 		2112 of 10000 with 84.75% 	 Time used:  0.01 sec
2023-03-31 23:56:10,990 		2136 of 10000 with 84.88% 	 Time used:  0.01 sec
2023-03-31 23:56:11,003 		2160 of 10000 with 84.91% 	 Time used:  0.01 sec
2023-03-31 23:56:11,020 		2184 of 10000 with 85.03% 	 Time used:  0.02 sec
2023-03-31 23:56:11,029 		2208 of 10000 with 85.10% 	 Time used:  0.01 sec
2023-03-31 23:56:11,041 		2232 of 10000 with 85.22% 	 Time used:  0.01 sec
2023-03-31 23:56:11,045 		2256 of 10000 with 85.24% 	 Time used:  0.00 sec
2023-03-31 23:56:11,051 		2280 of 10000 with 85.13% 	 Time used:  0.00 sec
2023-03-31 23:56:11,057 		2304 of 10000 with 84.98% 	 Time used:  0.01 sec
2023-03-31 23:56:11,063 		2328 of 10000 with 84.84% 	 Time used:  0.01 sec
2023-03-31 23:56:11,068 		2352 of 10000 with 84.95% 	 Time used:  0.00 sec
2023-03-31 23:56:11,075 		2376 of 10000 with 84.93% 	 Time used:  0.01 sec
2023-03-31 23:56:11,079 		2400 of 10000 with 85.04% 	 Time used:  0.00 sec
2023-03-31 23:56:11,083 		2424 of 10000 with 85.02% 	 Time used:  0.00 sec
2023-03-31 23:56:11,089 		2448 of 10000 with 85.01% 	 Time used:  0.01 sec
2023-03-31 23:56:11,100 		2472 of 10000 with 85.03% 	 Time used:  0.01 sec
2023-03-31 23:56:11,114 		2496 of 10000 with 84.94% 	 Time used:  0.01 sec
2023-03-31 23:56:11,118 		2520 of 10000 with 84.84% 	 Time used:  0.00 sec
2023-03-31 23:56:11,128 		2544 of 10000 with 84.83% 	 Time used:  0.01 sec
2023-03-31 23:56:11,135 		2568 of 10000 with 84.81% 	 Time used:  0.01 sec
2023-03-31 23:56:11,141 		2592 of 10000 with 84.84% 	 Time used:  0.01 sec
2023-03-31 23:56:11,148 		2616 of 10000 with 84.75% 	 Time used:  0.01 sec
2023-03-31 23:56:11,155 		2640 of 10000 with 84.77% 	 Time used:  0.01 sec
2023-03-31 23:56:11,158 		2664 of 10000 with 84.68% 	 Time used:  0.00 sec
2023-03-31 23:56:11,162 		2688 of 10000 with 84.75% 	 Time used:  0.00 sec
2023-03-31 23:56:11,167 		2712 of 10000 with 84.70% 	 Time used:  0.00 sec
2023-03-31 23:56:11,171 		2736 of 10000 with 84.65% 	 Time used:  0.00 sec
2023-03-31 23:56:11,175 		2760 of 10000 with 84.75% 	 Time used:  0.00 sec
2023-03-31 23:56:11,181 		2784 of 10000 with 84.77% 	 Time used:  0.01 sec
2023-03-31 23:56:11,186 		2808 of 10000 with 84.86% 	 Time used:  0.00 sec
2023-03-31 23:56:11,195 		2832 of 10000 with 84.89% 	 Time used:  0.01 sec
2023-03-31 23:56:11,202 		2856 of 10000 with 84.94% 	 Time used:  0.01 sec
2023-03-31 23:56:11,209 		2880 of 10000 with 84.93% 	 Time used:  0.01 sec
2023-03-31 23:56:11,213 		2904 of 10000 with 84.81% 	 Time used:  0.00 sec
2023-03-31 23:56:11,218 		2928 of 10000 with 84.60% 	 Time used:  0.00 sec
2023-03-31 23:56:11,227 		2952 of 10000 with 84.59% 	 Time used:  0.01 sec
2023-03-31 23:56:11,236 		2976 of 10000 with 84.58% 	 Time used:  0.01 sec
2023-03-31 23:56:11,243 		3000 of 10000 with 84.50% 	 Time used:  0.01 sec
2023-03-31 23:56:11,255 		3024 of 10000 with 84.49% 	 Time used:  0.01 sec
2023-03-31 23:56:11,261 		3048 of 10000 with 84.48% 	 Time used:  0.00 sec
2023-03-31 23:56:11,267 		3072 of 10000 with 84.51% 	 Time used:  0.01 sec
2023-03-31 23:56:11,273 		3096 of 10000 with 84.46% 	 Time used:  0.01 sec
2023-03-31 23:56:11,279 		3120 of 10000 with 84.46% 	 Time used:  0.01 sec
2023-03-31 23:56:11,283 		3144 of 10000 with 84.54% 	 Time used:  0.00 sec
2023-03-31 23:56:11,289 		3168 of 10000 with 84.60% 	 Time used:  0.01 sec
2023-03-31 23:56:11,299 		3192 of 10000 with 84.52% 	 Time used:  0.01 sec
2023-03-31 23:56:11,311 		3216 of 10000 with 84.48% 	 Time used:  0.01 sec
2023-03-31 23:56:11,325 		3240 of 10000 with 84.44% 	 Time used:  0.01 sec
2023-03-31 23:56:11,339 		3264 of 10000 with 84.28% 	 Time used:  0.01 sec
2023-03-31 23:56:11,345 		3288 of 10000 with 84.28% 	 Time used:  0.01 sec
2023-03-31 23:56:11,349 		3312 of 10000 with 84.24% 	 Time used:  0.00 sec
2023-03-31 23:56:11,353 		3336 of 10000 with 84.26% 	 Time used:  0.00 sec
2023-03-31 23:56:11,356 		3360 of 10000 with 84.29% 	 Time used:  0.00 sec
2023-03-31 23:56:11,360 		3384 of 10000 with 84.31% 	 Time used:  0.00 sec
2023-03-31 23:56:11,364 		3408 of 10000 with 84.36% 	 Time used:  0.00 sec
2023-03-31 23:56:11,368 		3432 of 10000 with 84.44% 	 Time used:  0.00 sec
2023-03-31 23:56:11,372 		3456 of 10000 with 84.46% 	 Time used:  0.00 sec
2023-03-31 23:56:11,376 		3480 of 10000 with 84.40% 	 Time used:  0.00 sec
2023-03-31 23:56:11,380 		3504 of 10000 with 84.36% 	 Time used:  0.00 sec
2023-03-31 23:56:11,385 		3528 of 10000 with 84.44% 	 Time used:  0.00 sec
2023-03-31 23:56:11,389 		3552 of 10000 with 84.35% 	 Time used:  0.00 sec
2023-03-31 23:56:11,393 		3576 of 10000 with 84.34% 	 Time used:  0.00 sec
2023-03-31 23:56:11,397 		3600 of 10000 with 84.42% 	 Time used:  0.00 sec
2023-03-31 23:56:11,402 		3624 of 10000 with 84.46% 	 Time used:  0.00 sec
2023-03-31 23:56:11,413 		3648 of 10000 with 84.46% 	 Time used:  0.01 sec
2023-03-31 23:56:11,423 		3672 of 10000 with 84.45% 	 Time used:  0.01 sec
2023-03-31 23:56:11,430 		3696 of 10000 with 84.47% 	 Time used:  0.01 sec
2023-03-31 23:56:11,442 		3720 of 10000 with 84.49% 	 Time used:  0.01 sec
2023-03-31 23:56:11,457 		3744 of 10000 with 84.43% 	 Time used:  0.01 sec
2023-03-31 23:56:11,472 		3768 of 10000 with 84.47% 	 Time used:  0.01 sec
2023-03-31 23:56:11,482 		3792 of 10000 with 84.49% 	 Time used:  0.01 sec
2023-03-31 23:56:11,487 		3816 of 10000 with 84.43% 	 Time used:  0.00 sec
2023-03-31 23:56:11,492 		3840 of 10000 with 84.43% 	 Time used:  0.01 sec
2023-03-31 23:56:11,497 		3864 of 10000 with 84.50% 	 Time used:  0.00 sec
2023-03-31 23:56:11,502 		3888 of 10000 with 84.41% 	 Time used:  0.00 sec
2023-03-31 23:56:11,508 		3912 of 10000 with 84.46% 	 Time used:  0.00 sec
2023-03-31 23:56:11,516 		3936 of 10000 with 84.43% 	 Time used:  0.01 sec
2023-03-31 23:56:11,525 		3960 of 10000 with 84.34% 	 Time used:  0.01 sec
2023-03-31 23:56:11,533 		3984 of 10000 with 84.34% 	 Time used:  0.01 sec
2023-03-31 23:56:11,539 		4008 of 10000 with 84.33% 	 Time used:  0.01 sec
2023-03-31 23:56:11,543 		4032 of 10000 with 84.33% 	 Time used:  0.00 sec
2023-03-31 23:56:11,547 		4056 of 10000 with 84.32% 	 Time used:  0.00 sec
2023-03-31 23:56:11,551 		4080 of 10000 with 84.29% 	 Time used:  0.00 sec
2023-03-31 23:56:11,554 		4104 of 10000 with 84.28% 	 Time used:  0.00 sec
2023-03-31 23:56:11,558 		4128 of 10000 with 84.30% 	 Time used:  0.00 sec
2023-03-31 23:56:11,562 		4152 of 10000 with 84.27% 	 Time used:  0.00 sec
2023-03-31 23:56:11,566 		4176 of 10000 with 84.22% 	 Time used:  0.00 sec
2023-03-31 23:56:11,569 		4200 of 10000 with 84.24% 	 Time used:  0.00 sec
2023-03-31 23:56:11,573 		4224 of 10000 with 84.28% 	 Time used:  0.00 sec
2023-03-31 23:56:11,578 		4248 of 10000 with 84.25% 	 Time used:  0.00 sec
2023-03-31 23:56:11,584 		4272 of 10000 with 84.15% 	 Time used:  0.01 sec
2023-03-31 23:56:11,588 		4296 of 10000 with 84.19% 	 Time used:  0.00 sec
2023-03-31 23:56:11,592 		4320 of 10000 with 84.17% 	 Time used:  0.00 sec
2023-03-31 23:56:11,597 		4344 of 10000 with 84.21% 	 Time used:  0.00 sec
2023-03-31 23:56:11,607 		4368 of 10000 with 84.27% 	 Time used:  0.01 sec
2023-03-31 23:56:11,616 		4392 of 10000 with 84.31% 	 Time used:  0.01 sec
2023-03-31 23:56:11,624 		4416 of 10000 with 84.28% 	 Time used:  0.01 sec
2023-03-31 23:56:11,634 		4440 of 10000 with 84.30% 	 Time used:  0.01 sec
2023-03-31 23:56:11,643 		4464 of 10000 with 84.30% 	 Time used:  0.01 sec
2023-03-31 23:56:11,648 		4488 of 10000 with 84.31% 	 Time used:  0.00 sec
2023-03-31 23:56:11,652 		4512 of 10000 with 84.33% 	 Time used:  0.00 sec
2023-03-31 23:56:11,656 		4536 of 10000 with 84.35% 	 Time used:  0.00 sec
2023-03-31 23:56:11,659 		4560 of 10000 with 84.36% 	 Time used:  0.00 sec
2023-03-31 23:56:11,664 		4584 of 10000 with 84.42% 	 Time used:  0.00 sec
2023-03-31 23:56:11,671 		4608 of 10000 with 84.48% 	 Time used:  0.01 sec
2023-03-31 23:56:11,676 		4632 of 10000 with 84.54% 	 Time used:  0.00 sec
2023-03-31 23:56:11,680 		4656 of 10000 with 84.51% 	 Time used:  0.00 sec
2023-03-31 23:56:11,683 		4680 of 10000 with 84.47% 	 Time used:  0.00 sec
2023-03-31 23:56:11,687 		4704 of 10000 with 84.44% 	 Time used:  0.00 sec
2023-03-31 23:56:11,691 		4728 of 10000 with 84.43% 	 Time used:  0.00 sec
2023-03-31 23:56:11,695 		4752 of 10000 with 84.41% 	 Time used:  0.00 sec
2023-03-31 23:56:11,699 		4776 of 10000 with 84.44% 	 Time used:  0.00 sec
2023-03-31 23:56:11,703 		4800 of 10000 with 84.44% 	 Time used:  0.00 sec
2023-03-31 23:56:11,707 		4824 of 10000 with 84.43% 	 Time used:  0.00 sec
2023-03-31 23:56:11,711 		4848 of 10000 with 84.34% 	 Time used:  0.00 sec
2023-03-31 23:56:11,715 		4872 of 10000 with 84.36% 	 Time used:  0.00 sec
2023-03-31 23:56:11,721 		4896 of 10000 with 84.40% 	 Time used:  0.01 sec
2023-03-31 23:56:11,730 		4920 of 10000 with 84.41% 	 Time used:  0.01 sec
2023-03-31 23:56:11,739 		4944 of 10000 with 84.39% 	 Time used:  0.01 sec
2023-03-31 23:56:11,754 		4968 of 10000 with 84.38% 	 Time used:  0.01 sec
2023-03-31 23:56:11,760 		4992 of 10000 with 84.42% 	 Time used:  0.01 sec
2023-03-31 23:56:11,775 		5016 of 10000 with 84.31% 	 Time used:  0.01 sec
2023-03-31 23:56:11,787 		5040 of 10000 with 84.25% 	 Time used:  0.01 sec
2023-03-31 23:56:11,794 		5064 of 10000 with 84.28% 	 Time used:  0.01 sec
2023-03-31 23:56:11,802 		5088 of 10000 with 84.26% 	 Time used:  0.01 sec
2023-03-31 23:56:11,809 		5112 of 10000 with 84.25% 	 Time used:  0.01 sec
2023-03-31 23:56:11,817 		5136 of 10000 with 84.27% 	 Time used:  0.01 sec
2023-03-31 23:56:11,825 		5160 of 10000 with 84.26% 	 Time used:  0.01 sec
2023-03-31 23:56:11,831 		5184 of 10000 with 84.24% 	 Time used:  0.01 sec
2023-03-31 23:56:11,836 		5208 of 10000 with 84.25% 	 Time used:  0.00 sec
2023-03-31 23:56:11,839 		5232 of 10000 with 84.29% 	 Time used:  0.00 sec
2023-03-31 23:56:11,843 		5256 of 10000 with 84.27% 	 Time used:  0.00 sec
2023-03-31 23:56:11,847 		5280 of 10000 with 84.30% 	 Time used:  0.00 sec
2023-03-31 23:56:11,851 		5304 of 10000 with 84.33% 	 Time used:  0.00 sec
2023-03-31 23:56:11,854 		5328 of 10000 with 84.33% 	 Time used:  0.00 sec
2023-03-31 23:56:11,858 		5352 of 10000 with 84.30% 	 Time used:  0.00 sec
2023-03-31 23:56:11,862 		5376 of 10000 with 84.38% 	 Time used:  0.00 sec
2023-03-31 23:56:11,866 		5400 of 10000 with 84.44% 	 Time used:  0.00 sec
2023-03-31 23:56:11,870 		5424 of 10000 with 84.48% 	 Time used:  0.00 sec
2023-03-31 23:56:11,874 		5448 of 10000 with 84.49% 	 Time used:  0.00 sec
2023-03-31 23:56:11,881 		5472 of 10000 with 84.43% 	 Time used:  0.01 sec
2023-03-31 23:56:11,885 		5496 of 10000 with 84.39% 	 Time used:  0.00 sec
2023-03-31 23:56:11,889 		5520 of 10000 with 84.35% 	 Time used:  0.00 sec
2023-03-31 23:56:11,892 		5544 of 10000 with 84.34% 	 Time used:  0.00 sec
2023-03-31 23:56:11,898 		5568 of 10000 with 84.36% 	 Time used:  0.01 sec
2023-03-31 23:56:11,904 		5592 of 10000 with 84.32% 	 Time used:  0.01 sec
2023-03-31 23:56:11,908 		5616 of 10000 with 84.24% 	 Time used:  0.00 sec
2023-03-31 23:56:11,914 		5640 of 10000 with 84.29% 	 Time used:  0.01 sec
2023-03-31 23:56:11,917 		5664 of 10000 with 84.29% 	 Time used:  0.00 sec
2023-03-31 23:56:11,921 		5688 of 10000 with 84.32% 	 Time used:  0.00 sec
2023-03-31 23:56:11,930 		5712 of 10000 with 84.31% 	 Time used:  0.01 sec
2023-03-31 23:56:11,936 		5736 of 10000 with 84.31% 	 Time used:  0.01 sec
2023-03-31 23:56:11,940 		5760 of 10000 with 84.34% 	 Time used:  0.00 sec
2023-03-31 23:56:11,944 		5784 of 10000 with 84.37% 	 Time used:  0.00 sec
2023-03-31 23:56:11,948 		5808 of 10000 with 84.37% 	 Time used:  0.00 sec
2023-03-31 23:56:11,952 		5832 of 10000 with 84.40% 	 Time used:  0.00 sec
2023-03-31 23:56:11,968 		5856 of 10000 with 84.43% 	 Time used:  0.02 sec
2023-03-31 23:56:11,981 		5880 of 10000 with 84.46% 	 Time used:  0.01 sec
2023-03-31 23:56:11,988 		5904 of 10000 with 84.47% 	 Time used:  0.01 sec
2023-03-31 23:56:11,993 		5928 of 10000 with 84.50% 	 Time used:  0.00 sec
2023-03-31 23:56:11,996 		5952 of 10000 with 84.48% 	 Time used:  0.00 sec
2023-03-31 23:56:12,000 		5976 of 10000 with 84.44% 	 Time used:  0.00 sec
2023-03-31 23:56:12,004 		6000 of 10000 with 84.45% 	 Time used:  0.00 sec
2023-03-31 23:56:12,008 		6024 of 10000 with 84.48% 	 Time used:  0.00 sec
2023-03-31 23:56:12,012 		6048 of 10000 with 84.47% 	 Time used:  0.00 sec
2023-03-31 23:56:12,016 		6072 of 10000 with 84.47% 	 Time used:  0.00 sec
2023-03-31 23:56:12,020 		6096 of 10000 with 84.47% 	 Time used:  0.00 sec
2023-03-31 23:56:12,026 		6120 of 10000 with 84.48% 	 Time used:  0.01 sec
2023-03-31 23:56:12,038 		6144 of 10000 with 84.47% 	 Time used:  0.01 sec
2023-03-31 23:56:12,052 		6168 of 10000 with 84.44% 	 Time used:  0.01 sec
2023-03-31 23:56:12,064 		6192 of 10000 with 84.40% 	 Time used:  0.01 sec
2023-03-31 23:56:12,069 		6216 of 10000 with 84.41% 	 Time used:  0.00 sec
2023-03-31 23:56:12,074 		6240 of 10000 with 84.42% 	 Time used:  0.01 sec
2023-03-31 23:56:12,085 		6264 of 10000 with 84.37% 	 Time used:  0.01 sec
2023-03-31 23:56:12,098 		6288 of 10000 with 84.37% 	 Time used:  0.01 sec
2023-03-31 23:56:12,108 		6312 of 10000 with 84.38% 	 Time used:  0.01 sec
2023-03-31 23:56:12,118 		6336 of 10000 with 84.36% 	 Time used:  0.01 sec
2023-03-31 23:56:12,122 		6360 of 10000 with 84.40% 	 Time used:  0.00 sec
2023-03-31 23:56:12,129 		6384 of 10000 with 84.41% 	 Time used:  0.01 sec
2023-03-31 23:56:12,135 		6408 of 10000 with 84.43% 	 Time used:  0.01 sec
2023-03-31 23:56:12,143 		6432 of 10000 with 84.44% 	 Time used:  0.01 sec
2023-03-31 23:56:12,153 		6456 of 10000 with 84.43% 	 Time used:  0.01 sec
2023-03-31 23:56:12,161 		6480 of 10000 with 84.46% 	 Time used:  0.01 sec
2023-03-31 23:56:12,169 		6504 of 10000 with 84.50% 	 Time used:  0.01 sec
2023-03-31 23:56:12,173 		6528 of 10000 with 84.56% 	 Time used:  0.00 sec
2023-03-31 23:56:12,178 		6552 of 10000 with 84.55% 	 Time used:  0.00 sec
2023-03-31 23:56:12,188 		6576 of 10000 with 84.53% 	 Time used:  0.01 sec
2023-03-31 23:56:12,193 		6600 of 10000 with 84.55% 	 Time used:  0.00 sec
2023-03-31 23:56:12,197 		6624 of 10000 with 84.59% 	 Time used:  0.00 sec
2023-03-31 23:56:12,202 		6648 of 10000 with 84.58% 	 Time used:  0.00 sec
2023-03-31 23:56:12,209 		6672 of 10000 with 84.55% 	 Time used:  0.01 sec
2023-03-31 23:56:12,217 		6696 of 10000 with 84.53% 	 Time used:  0.01 sec
2023-03-31 23:56:12,221 		6720 of 10000 with 84.54% 	 Time used:  0.00 sec
2023-03-31 23:56:12,229 		6744 of 10000 with 84.52% 	 Time used:  0.01 sec
2023-03-31 23:56:12,236 		6768 of 10000 with 84.52% 	 Time used:  0.01 sec
2023-03-31 23:56:12,246 		6792 of 10000 with 84.53% 	 Time used:  0.01 sec
2023-03-31 23:56:12,262 		6816 of 10000 with 84.52% 	 Time used:  0.02 sec
2023-03-31 23:56:12,274 		6840 of 10000 with 84.53% 	 Time used:  0.01 sec
2023-03-31 23:56:12,279 		6864 of 10000 with 84.54% 	 Time used:  0.00 sec
2023-03-31 23:56:12,283 		6888 of 10000 with 84.57% 	 Time used:  0.00 sec
2023-03-31 23:56:12,287 		6912 of 10000 with 84.58% 	 Time used:  0.00 sec
2023-03-31 23:56:12,291 		6936 of 10000 with 84.56% 	 Time used:  0.00 sec
2023-03-31 23:56:12,295 		6960 of 10000 with 84.58% 	 Time used:  0.00 sec
2023-03-31 23:56:12,300 		6984 of 10000 with 84.61% 	 Time used:  0.00 sec
2023-03-31 23:56:12,305 		7008 of 10000 with 84.57% 	 Time used:  0.00 sec
2023-03-31 23:56:12,313 		7032 of 10000 with 84.53% 	 Time used:  0.01 sec
2023-03-31 23:56:12,318 		7056 of 10000 with 84.54% 	 Time used:  0.01 sec
2023-03-31 23:56:12,327 		7080 of 10000 with 84.53% 	 Time used:  0.01 sec
2023-03-31 23:56:12,335 		7104 of 10000 with 84.53% 	 Time used:  0.01 sec
2023-03-31 23:56:12,357 		7128 of 10000 with 84.53% 	 Time used:  0.02 sec
2023-03-31 23:56:12,371 		7152 of 10000 with 84.55% 	 Time used:  0.01 sec
2023-03-31 23:56:12,386 		7176 of 10000 with 84.59% 	 Time used:  0.01 sec
2023-03-31 23:56:12,401 		7200 of 10000 with 84.57% 	 Time used:  0.01 sec
2023-03-31 23:56:12,409 		7224 of 10000 with 84.59% 	 Time used:  0.01 sec
2023-03-31 23:56:12,414 		7248 of 10000 with 84.62% 	 Time used:  0.00 sec
2023-03-31 23:56:12,419 		7272 of 10000 with 84.61% 	 Time used:  0.00 sec
2023-03-31 23:56:12,423 		7296 of 10000 with 84.62% 	 Time used:  0.00 sec
2023-03-31 23:56:12,431 		7320 of 10000 with 84.62% 	 Time used:  0.01 sec
2023-03-31 23:56:12,440 		7344 of 10000 with 84.59% 	 Time used:  0.01 sec
2023-03-31 23:56:12,444 		7368 of 10000 with 84.61% 	 Time used:  0.00 sec
2023-03-31 23:56:12,448 		7392 of 10000 with 84.63% 	 Time used:  0.00 sec
2023-03-31 23:56:12,452 		7416 of 10000 with 84.64% 	 Time used:  0.00 sec
2023-03-31 23:56:12,455 		7440 of 10000 with 84.66% 	 Time used:  0.00 sec
2023-03-31 23:56:12,459 		7464 of 10000 with 84.66% 	 Time used:  0.00 sec
2023-03-31 23:56:12,463 		7488 of 10000 with 84.70% 	 Time used:  0.00 sec
2023-03-31 23:56:12,467 		7512 of 10000 with 84.73% 	 Time used:  0.00 sec
2023-03-31 23:56:12,474 		7536 of 10000 with 84.73% 	 Time used:  0.01 sec
2023-03-31 23:56:12,481 		7560 of 10000 with 84.75% 	 Time used:  0.00 sec
2023-03-31 23:56:12,486 		7584 of 10000 with 84.77% 	 Time used:  0.00 sec
2023-03-31 23:56:12,493 		7608 of 10000 with 84.77% 	 Time used:  0.01 sec
2023-03-31 23:56:12,498 		7632 of 10000 with 84.80% 	 Time used:  0.00 sec
2023-03-31 23:56:12,503 		7656 of 10000 with 84.80% 	 Time used:  0.00 sec
2023-03-31 23:56:12,510 		7680 of 10000 with 84.82% 	 Time used:  0.01 sec
2023-03-31 23:56:12,516 		7704 of 10000 with 84.85% 	 Time used:  0.01 sec
2023-03-31 23:56:12,520 		7728 of 10000 with 84.87% 	 Time used:  0.00 sec
2023-03-31 23:56:12,524 		7752 of 10000 with 84.91% 	 Time used:  0.00 sec
2023-03-31 23:56:12,528 		7776 of 10000 with 84.93% 	 Time used:  0.00 sec
2023-03-31 23:56:12,532 		7800 of 10000 with 84.94% 	 Time used:  0.00 sec
2023-03-31 23:56:12,537 		7824 of 10000 with 84.89% 	 Time used:  0.01 sec
2023-03-31 23:56:12,544 		7848 of 10000 with 84.88% 	 Time used:  0.01 sec
2023-03-31 23:56:12,552 		7872 of 10000 with 84.86% 	 Time used:  0.01 sec
2023-03-31 23:56:12,561 		7896 of 10000 with 84.84% 	 Time used:  0.01 sec
2023-03-31 23:56:12,570 		7920 of 10000 with 84.84% 	 Time used:  0.01 sec
2023-03-31 23:56:12,576 		7944 of 10000 with 84.86% 	 Time used:  0.01 sec
2023-03-31 23:56:12,581 		7968 of 10000 with 84.84% 	 Time used:  0.00 sec
2023-03-31 23:56:12,589 		7992 of 10000 with 84.77% 	 Time used:  0.01 sec
2023-03-31 23:56:12,599 		8016 of 10000 with 84.72% 	 Time used:  0.01 sec
2023-03-31 23:56:12,607 		8040 of 10000 with 84.74% 	 Time used:  0.01 sec
2023-03-31 23:56:12,616 		8064 of 10000 with 84.71% 	 Time used:  0.01 sec
2023-03-31 23:56:12,626 		8088 of 10000 with 84.69% 	 Time used:  0.01 sec
2023-03-31 23:56:12,639 		8112 of 10000 with 84.71% 	 Time used:  0.01 sec
2023-03-31 23:56:12,647 		8136 of 10000 with 84.71% 	 Time used:  0.01 sec
2023-03-31 23:56:12,654 		8160 of 10000 with 84.66% 	 Time used:  0.01 sec
2023-03-31 23:56:12,659 		8184 of 10000 with 84.68% 	 Time used:  0.00 sec
2023-03-31 23:56:12,662 		8208 of 10000 with 84.70% 	 Time used:  0.00 sec
2023-03-31 23:56:12,668 		8232 of 10000 with 84.69% 	 Time used:  0.01 sec
2023-03-31 23:56:12,676 		8256 of 10000 with 84.70% 	 Time used:  0.01 sec
2023-03-31 23:56:12,682 		8280 of 10000 with 84.70% 	 Time used:  0.01 sec
2023-03-31 23:56:12,689 		8304 of 10000 with 84.63% 	 Time used:  0.01 sec
2023-03-31 23:56:12,703 		8328 of 10000 with 84.64% 	 Time used:  0.01 sec
2023-03-31 23:56:12,716 		8352 of 10000 with 84.65% 	 Time used:  0.01 sec
2023-03-31 23:56:12,722 		8376 of 10000 with 84.65% 	 Time used:  0.01 sec
2023-03-31 23:56:12,728 		8400 of 10000 with 84.67% 	 Time used:  0.01 sec
2023-03-31 23:56:12,736 		8424 of 10000 with 84.70% 	 Time used:  0.01 sec
2023-03-31 23:56:12,743 		8448 of 10000 with 84.72% 	 Time used:  0.01 sec
2023-03-31 23:56:12,751 		8472 of 10000 with 84.68% 	 Time used:  0.01 sec
2023-03-31 23:56:12,758 		8496 of 10000 with 84.70% 	 Time used:  0.01 sec
2023-03-31 23:56:12,765 		8520 of 10000 with 84.73% 	 Time used:  0.01 sec
2023-03-31 23:56:12,771 		8544 of 10000 with 84.74% 	 Time used:  0.01 sec
2023-03-31 23:56:12,780 		8568 of 10000 with 84.77% 	 Time used:  0.01 sec
2023-03-31 23:56:12,789 		8592 of 10000 with 84.79% 	 Time used:  0.01 sec
2023-03-31 23:56:12,808 		8616 of 10000 with 84.77% 	 Time used:  0.02 sec
2023-03-31 23:56:12,826 		8640 of 10000 with 84.75% 	 Time used:  0.02 sec
2023-03-31 23:56:12,845 		8664 of 10000 with 84.74% 	 Time used:  0.02 sec
2023-03-31 23:56:12,858 		8688 of 10000 with 84.75% 	 Time used:  0.01 sec
2023-03-31 23:56:12,874 		8712 of 10000 with 84.76% 	 Time used:  0.02 sec
2023-03-31 23:56:12,881 		8736 of 10000 with 84.72% 	 Time used:  0.01 sec
2023-03-31 23:56:12,886 		8760 of 10000 with 84.70% 	 Time used:  0.00 sec
2023-03-31 23:56:12,889 		8784 of 10000 with 84.70% 	 Time used:  0.00 sec
2023-03-31 23:56:12,893 		8808 of 10000 with 84.70% 	 Time used:  0.00 sec
2023-03-31 23:56:12,898 		8832 of 10000 with 84.71% 	 Time used:  0.00 sec
2023-03-31 23:56:12,908 		8856 of 10000 with 84.72% 	 Time used:  0.01 sec
2023-03-31 23:56:12,917 		8880 of 10000 with 84.71% 	 Time used:  0.01 sec
2023-03-31 23:56:12,927 		8904 of 10000 with 84.71% 	 Time used:  0.01 sec
2023-03-31 23:56:12,935 		8928 of 10000 with 84.71% 	 Time used:  0.01 sec
2023-03-31 23:56:12,946 		8952 of 10000 with 84.70% 	 Time used:  0.01 sec
2023-03-31 23:56:12,953 		8976 of 10000 with 84.69% 	 Time used:  0.01 sec
2023-03-31 23:56:12,958 		9000 of 10000 with 84.73% 	 Time used:  0.00 sec
2023-03-31 23:56:12,966 		9024 of 10000 with 84.74% 	 Time used:  0.01 sec
2023-03-31 23:56:12,970 		9048 of 10000 with 84.76% 	 Time used:  0.00 sec
2023-03-31 23:56:12,977 		9072 of 10000 with 84.73% 	 Time used:  0.01 sec
2023-03-31 23:56:12,984 		9096 of 10000 with 84.71% 	 Time used:  0.01 sec
2023-03-31 23:56:12,993 		9120 of 10000 with 84.71% 	 Time used:  0.01 sec
2023-03-31 23:56:13,000 		9144 of 10000 with 84.68% 	 Time used:  0.01 sec
2023-03-31 23:56:13,004 		9168 of 10000 with 84.66% 	 Time used:  0.00 sec
2023-03-31 23:56:13,008 		9192 of 10000 with 84.63% 	 Time used:  0.00 sec
2023-03-31 23:56:13,012 		9216 of 10000 with 84.61% 	 Time used:  0.00 sec
2023-03-31 23:56:13,022 		9240 of 10000 with 84.61% 	 Time used:  0.01 sec
2023-03-31 23:56:13,035 		9264 of 10000 with 84.61% 	 Time used:  0.01 sec
2023-03-31 23:56:13,044 		9288 of 10000 with 84.63% 	 Time used:  0.01 sec
2023-03-31 23:56:13,058 		9312 of 10000 with 84.61% 	 Time used:  0.01 sec
2023-03-31 23:56:13,075 		9336 of 10000 with 84.59% 	 Time used:  0.02 sec
2023-03-31 23:56:13,084 		9360 of 10000 with 84.57% 	 Time used:  0.01 sec
2023-03-31 23:56:13,096 		9384 of 10000 with 84.59% 	 Time used:  0.01 sec
2023-03-31 23:56:13,104 		9408 of 10000 with 84.59% 	 Time used:  0.01 sec
2023-03-31 23:56:13,108 		9432 of 10000 with 84.63% 	 Time used:  0.00 sec
2023-03-31 23:56:13,112 		9456 of 10000 with 84.60% 	 Time used:  0.00 sec
2023-03-31 23:56:13,116 		9480 of 10000 with 84.60% 	 Time used:  0.00 sec
2023-03-31 23:56:13,120 		9504 of 10000 with 84.57% 	 Time used:  0.00 sec
2023-03-31 23:56:13,124 		9528 of 10000 with 84.60% 	 Time used:  0.00 sec
2023-03-31 23:56:13,128 		9552 of 10000 with 84.60% 	 Time used:  0.00 sec
2023-03-31 23:56:13,133 		9576 of 10000 with 84.61% 	 Time used:  0.00 sec
2023-03-31 23:56:13,137 		9600 of 10000 with 84.60% 	 Time used:  0.00 sec
2023-03-31 23:56:13,141 		9624 of 10000 with 84.59% 	 Time used:  0.00 sec
2023-03-31 23:56:13,146 		9648 of 10000 with 84.59% 	 Time used:  0.00 sec
2023-03-31 23:56:13,150 		9672 of 10000 with 84.59% 	 Time used:  0.00 sec
2023-03-31 23:56:13,155 		9696 of 10000 with 84.58% 	 Time used:  0.00 sec
2023-03-31 23:56:13,160 		9720 of 10000 with 84.60% 	 Time used:  0.00 sec
2023-03-31 23:56:13,166 		9744 of 10000 with 84.60% 	 Time used:  0.01 sec
2023-03-31 23:56:13,172 		9768 of 10000 with 84.59% 	 Time used:  0.01 sec
2023-03-31 23:56:13,175 		9792 of 10000 with 84.61% 	 Time used:  0.00 sec
2023-03-31 23:56:13,179 		9816 of 10000 with 84.64% 	 Time used:  0.00 sec
2023-03-31 23:56:13,184 		9840 of 10000 with 84.65% 	 Time used:  0.00 sec
2023-03-31 23:56:13,188 		9864 of 10000 with 84.66% 	 Time used:  0.00 sec
2023-03-31 23:56:13,192 		9888 of 10000 with 84.65% 	 Time used:  0.00 sec
2023-03-31 23:56:13,197 		9912 of 10000 with 84.65% 	 Time used:  0.00 sec
2023-03-31 23:56:13,202 		9936 of 10000 with 84.67% 	 Time used:  0.00 sec
2023-03-31 23:56:13,206 		9960 of 10000 with 84.63% 	 Time used:  0.00 sec
2023-03-31 23:56:13,211 		9984 of 10000 with 84.63% 	 Time used:  0.00 sec
2023-03-31 23:56:13,219 		10000 of 10000 with 84.63% 	 Time used:  0.01 sec
2023-03-31 23:56:13,219 
2023-03-31 23:56:13,228 			Learning rate: weights:   1.000e-03    
2023-03-31 23:56:13,228 			Last test performance: 84.63%
2023-03-31 23:56:13,228 ----------------
2023-03-31 23:56:13,428   7   =>  0    		Training 486 pattern with 84.79% 	Forward time: 	 0.18 sec
2023-03-31 23:56:13,428 			Loss:    1.696e-02    			Backward time: 	 0.01 sec 
2023-03-31 23:56:13,514 			Learning rate: weights:   1.000e-03    
2023-03-31 23:56:13,514 			Last test performance: 84.63%
2023-03-31 23:56:13,514 ----------------
2023-03-31 23:56:13,677   7   =>  1    		Training 486 pattern with 82.29% 	Forward time: 	 0.15 sec
2023-03-31 23:56:13,677 			Loss:    2.106e-02    			Backward time: 	 0.01 sec 
2023-03-31 23:56:13,770 			Learning rate: weights:   1.000e-03    
2023-03-31 23:56:13,770 			Last test performance: 84.63%
2023-03-31 23:56:13,770 ----------------
2023-03-31 23:56:13,924   7   =>  2    		Training 486 pattern with 84.17% 	Forward time: 	 0.14 sec
2023-03-31 23:56:13,924 			Loss:    1.877e-02    			Backward time: 	 0.01 sec 
2023-03-31 23:56:14,064 			Learning rate: weights:   1.000e-03    
2023-03-31 23:56:14,064 			Last test performance: 84.63%
2023-03-31 23:56:14,064 ----------------
2023-03-31 23:56:14,228   7   =>  3    		Training 486 pattern with 85.00% 	Forward time: 	 0.15 sec
2023-03-31 23:56:14,229 			Loss:    1.865e-02    			Backward time: 	 0.01 sec 
2023-03-31 23:56:14,388 			Learning rate: weights:   1.000e-03    
2023-03-31 23:56:14,389 			Last test performance: 84.63%
2023-03-31 23:56:14,389 ----------------
2023-03-31 23:56:14,565   7   =>  4    		Training 486 pattern with 82.50% 	Forward time: 	 0.16 sec
2023-03-31 23:56:14,565 			Loss:    2.005e-02    			Backward time: 	 0.01 sec 
2023-03-31 23:56:14,703 			Learning rate: weights:   1.000e-03    
2023-03-31 23:56:14,703 			Last test performance: 84.63%
2023-03-31 23:56:14,703 ----------------
2023-03-31 23:56:14,892   7   =>  5    		Training 486 pattern with 81.88% 	Forward time: 	 0.17 sec
2023-03-31 23:56:14,892 			Loss:    2.000e-02    			Backward time: 	 0.01 sec 
2023-03-31 23:56:15,018 			Learning rate: weights:   1.000e-03    
2023-03-31 23:56:15,018 			Last test performance: 84.63%
2023-03-31 23:56:15,018 ----------------
2023-03-31 23:56:15,183   7   =>  6    		Training 486 pattern with 81.67% 	Forward time: 	 0.15 sec
2023-03-31 23:56:15,183 			Loss:    1.978e-02    			Backward time: 	 0.01 sec 
2023-03-31 23:56:15,312 			Learning rate: weights:   1.000e-03    
2023-03-31 23:56:15,312 			Last test performance: 84.63%
2023-03-31 23:56:15,312 ----------------
2023-03-31 23:56:15,510   7   =>  7    		Training 486 pattern with 82.08% 	Forward time: 	 0.18 sec
2023-03-31 23:56:15,510 			Loss:    1.958e-02    			Backward time: 	 0.01 sec 
2023-03-31 23:56:15,650 			Learning rate: weights:   1.000e-03    
2023-03-31 23:56:15,650 			Last test performance: 84.63%
2023-03-31 23:56:15,650 ----------------
2023-03-31 23:56:15,807   7   =>  8    		Training 486 pattern with 83.12% 	Forward time: 	 0.14 sec
2023-03-31 23:56:15,807 			Loss:    1.762e-02    			Backward time: 	 0.01 sec 
2023-03-31 23:56:15,845 			Learning rate: weights:   1.000e-03    
2023-03-31 23:56:15,845 			Last test performance: 84.63%
2023-03-31 23:56:15,845 ----------------
2023-03-31 23:56:16,003   7   =>  9    		Training 486 pattern with 82.50% 	Forward time: 	 0.14 sec
2023-03-31 23:56:16,003 			Loss:    1.797e-02    			Backward time: 	 0.01 sec 
2023-03-31 23:56:16,091 			Learning rate: weights:   1.000e-03    
2023-03-31 23:56:16,091 			Last test performance: 84.63%
2023-03-31 23:56:16,091 ----------------
2023-03-31 23:56:16,262   7   =>  10   		Training 486 pattern with 83.54% 	Forward time: 	 0.16 sec
2023-03-31 23:56:16,262 			Loss:    1.857e-02    			Backward time: 	 0.01 sec 
2023-03-31 23:56:16,314 			Learning rate: weights:   1.000e-03    
2023-03-31 23:56:16,314 			Last test performance: 84.63%
2023-03-31 23:56:16,314 ----------------
2023-03-31 23:56:16,468   7   =>  11   		Training 486 pattern with 84.38% 	Forward time: 	 0.14 sec
2023-03-31 23:56:16,468 			Loss:    2.043e-02    			Backward time: 	 0.01 sec 
2023-03-31 23:56:16,546 			Learning rate: weights:   1.000e-03    
2023-03-31 23:56:16,546 			Last test performance: 84.63%
2023-03-31 23:56:16,546 ----------------
2023-03-31 23:56:16,713   7   =>  12   		Training 486 pattern with 84.79% 	Forward time: 	 0.16 sec
2023-03-31 23:56:16,713 			Loss:    1.763e-02    			Backward time: 	 0.01 sec 
2023-03-31 23:56:16,853 			Learning rate: weights:   1.000e-03    
2023-03-31 23:56:16,853 			Last test performance: 84.63%
2023-03-31 23:56:16,853 ----------------
2023-03-31 23:56:17,047   7   =>  13   		Training 486 pattern with 85.83% 	Forward time: 	 0.18 sec
2023-03-31 23:56:17,047 			Loss:    1.638e-02    			Backward time: 	 0.01 sec 
2023-03-31 23:56:17,219 			Learning rate: weights:   1.000e-03    
2023-03-31 23:56:17,219 			Last test performance: 84.63%
2023-03-31 23:56:17,219 ----------------
2023-03-31 23:56:17,424   7   =>  14   		Training 486 pattern with 83.12% 	Forward time: 	 0.19 sec
2023-03-31 23:56:17,424 			Loss:    1.907e-02    			Backward time: 	 0.01 sec 
2023-03-31 23:56:17,498 			Learning rate: weights:   1.000e-03    
2023-03-31 23:56:17,498 			Last test performance: 84.63%
2023-03-31 23:56:17,498 ----------------
2023-03-31 23:56:17,668   7   =>  15   		Training 486 pattern with 83.12% 	Forward time: 	 0.16 sec
2023-03-31 23:56:17,668 			Loss:    1.848e-02    			Backward time: 	 0.01 sec 
2023-03-31 23:56:17,807 			Learning rate: weights:   1.000e-03    
2023-03-31 23:56:17,807 			Last test performance: 84.63%
2023-03-31 23:56:17,807 ----------------
2023-03-31 23:56:17,998   7   =>  16   		Training 486 pattern with 81.88% 	Forward time: 	 0.17 sec
2023-03-31 23:56:17,998 			Loss:    1.962e-02    			Backward time: 	 0.01 sec 
2023-03-31 23:56:18,141 			Learning rate: weights:   1.000e-03    
2023-03-31 23:56:18,141 			Last test performance: 84.63%
2023-03-31 23:56:18,141 ----------------
2023-03-31 23:56:18,301   7   =>  17   		Training 486 pattern with 83.12% 	Forward time: 	 0.15 sec
2023-03-31 23:56:18,301 			Loss:    1.801e-02    			Backward time: 	 0.01 sec 
2023-03-31 23:56:18,457 			Learning rate: weights:   1.000e-03    
2023-03-31 23:56:18,457 			Last test performance: 84.63%
2023-03-31 23:56:18,457 ----------------
2023-03-31 23:56:18,622   7   =>  18   		Training 486 pattern with 83.12% 	Forward time: 	 0.15 sec
2023-03-31 23:56:18,622 			Loss:    1.856e-02    			Backward time: 	 0.01 sec 
2023-03-31 23:56:18,690 			Learning rate: weights:   1.000e-03    
2023-03-31 23:56:18,690 			Last test performance: 84.63%
2023-03-31 23:56:18,690 ----------------
2023-03-31 23:56:18,853   7   =>  19   		Training 486 pattern with 81.04% 	Forward time: 	 0.15 sec
2023-03-31 23:56:18,853 			Loss:    2.046e-02    			Backward time: 	 0.01 sec 
2023-03-31 23:56:19,005 			Learning rate: weights:   1.000e-03    
2023-03-31 23:56:19,005 			Last test performance: 84.63%
2023-03-31 23:56:19,005 ----------------
2023-03-31 23:56:19,161   7   =>  20   		Training 486 pattern with 82.71% 	Forward time: 	 0.14 sec
2023-03-31 23:56:19,161 			Loss:    1.916e-02    			Backward time: 	 0.01 sec 
2023-03-31 23:56:19,304 			Learning rate: weights:   1.000e-03    
2023-03-31 23:56:19,305 			Last test performance: 84.63%
2023-03-31 23:56:19,305 ----------------
2023-03-31 23:56:19,470   7   =>  21   		Training 486 pattern with 84.79% 	Forward time: 	 0.15 sec
2023-03-31 23:56:19,470 			Loss:    1.899e-02    			Backward time: 	 0.01 sec 
2023-03-31 23:56:19,628 			Learning rate: weights:   1.000e-03    
2023-03-31 23:56:19,628 			Last test performance: 84.63%
2023-03-31 23:56:19,628 ----------------
2023-03-31 23:56:19,809   7   =>  22   		Training 486 pattern with 80.42% 	Forward time: 	 0.17 sec
2023-03-31 23:56:19,809 			Loss:    1.921e-02    			Backward time: 	 0.01 sec 
2023-03-31 23:56:19,885 			Learning rate: weights:   1.000e-03    
2023-03-31 23:56:19,885 			Last test performance: 84.63%
2023-03-31 23:56:19,885 ----------------
2023-03-31 23:56:20,108   7   =>  23   		Training 486 pattern with 83.33% 	Forward time: 	 0.20 sec
2023-03-31 23:56:20,108 			Loss:    1.819e-02    			Backward time: 	 0.01 sec 
2023-03-31 23:56:20,263 			Learning rate: weights:   1.000e-03    
2023-03-31 23:56:20,263 			Last test performance: 84.63%
2023-03-31 23:56:20,263 ----------------
2023-03-31 23:56:20,481   7   =>  24   		Training 486 pattern with 86.04% 	Forward time: 	 0.20 sec
2023-03-31 23:56:20,481 			Loss:    1.734e-02    			Backward time: 	 0.01 sec 
2023-03-31 23:56:20,625 			Learning rate: weights:   1.000e-03    
2023-03-31 23:56:20,625 			Last test performance: 84.63%
2023-03-31 23:56:20,625 ----------------
2023-03-31 23:56:20,792   7   =>  25   		Training 486 pattern with 80.83% 	Forward time: 	 0.15 sec
2023-03-31 23:56:20,792 			Loss:    1.997e-02    			Backward time: 	 0.01 sec 
2023-03-31 23:56:20,837 			Learning rate: weights:   1.000e-03    
2023-03-31 23:56:20,837 			Last test performance: 84.63%
2023-03-31 23:56:20,837 ----------------
2023-03-31 23:56:20,993   7   =>  26   		Training 486 pattern with 82.50% 	Forward time: 	 0.14 sec
2023-03-31 23:56:20,993 			Loss:    2.073e-02    			Backward time: 	 0.01 sec 
2023-03-31 23:56:21,042 			Learning rate: weights:   1.000e-03    
2023-03-31 23:56:21,042 			Last test performance: 84.63%
2023-03-31 23:56:21,042 ----------------
2023-03-31 23:56:21,209   7   =>  27   		Training 486 pattern with 83.75% 	Forward time: 	 0.15 sec
2023-03-31 23:56:21,209 			Loss:    1.744e-02    			Backward time: 	 0.01 sec 
2023-03-31 23:56:21,283 			Learning rate: weights:   1.000e-03    
2023-03-31 23:56:21,283 			Last test performance: 84.63%
2023-03-31 23:56:21,283 ----------------
2023-03-31 23:56:21,441   7   =>  28   		Training 486 pattern with 83.54% 	Forward time: 	 0.15 sec
2023-03-31 23:56:21,441 			Loss:    1.759e-02    			Backward time: 	 0.01 sec 
2023-03-31 23:56:21,508 			Learning rate: weights:   1.000e-03    
2023-03-31 23:56:21,508 			Last test performance: 84.63%
2023-03-31 23:56:21,508 ----------------
2023-03-31 23:56:21,662   7   =>  29   		Training 486 pattern with 79.38% 	Forward time: 	 0.14 sec
2023-03-31 23:56:21,662 			Loss:    2.404e-02    			Backward time: 	 0.01 sec 
2023-03-31 23:56:21,747 			Learning rate: weights:   1.000e-03    
2023-03-31 23:56:21,747 			Last test performance: 84.63%
2023-03-31 23:56:21,747 ----------------
2023-03-31 23:56:21,912   7   =>  30   		Training 486 pattern with 82.92% 	Forward time: 	 0.15 sec
2023-03-31 23:56:21,912 			Loss:    1.798e-02    			Backward time: 	 0.01 sec 
2023-03-31 23:56:22,080 			Learning rate: weights:   1.000e-03    
2023-03-31 23:56:22,080 			Last test performance: 84.63%
2023-03-31 23:56:22,081 ----------------
2023-03-31 23:56:22,262   7   =>  31   		Training 486 pattern with 84.17% 	Forward time: 	 0.17 sec
2023-03-31 23:56:22,262 			Loss:    1.762e-02    			Backward time: 	 0.01 sec 
2023-03-31 23:56:22,313 			Learning rate: weights:   1.000e-03    
2023-03-31 23:56:22,313 			Last test performance: 84.63%
2023-03-31 23:56:22,313 ----------------
2023-03-31 23:56:22,500   7   =>  32   		Training 486 pattern with 82.92% 	Forward time: 	 0.17 sec
2023-03-31 23:56:22,500 			Loss:    1.845e-02    			Backward time: 	 0.01 sec 
2023-03-31 23:56:22,616 			Learning rate: weights:   1.000e-03    
2023-03-31 23:56:22,616 			Last test performance: 84.63%
2023-03-31 23:56:22,616 ----------------
2023-03-31 23:56:22,804   7   =>  33   		Training 486 pattern with 81.88% 	Forward time: 	 0.17 sec
2023-03-31 23:56:22,804 			Loss:    2.047e-02    			Backward time: 	 0.01 sec 
2023-03-31 23:56:22,905 			Learning rate: weights:   1.000e-03    
2023-03-31 23:56:22,905 			Last test performance: 84.63%
2023-03-31 23:56:22,905 ----------------
2023-03-31 23:56:23,072   7   =>  34   		Training 486 pattern with 86.67% 	Forward time: 	 0.15 sec
2023-03-31 23:56:23,072 			Loss:    1.626e-02    			Backward time: 	 0.01 sec 
2023-03-31 23:56:23,137 			Learning rate: weights:   1.000e-03    
2023-03-31 23:56:23,137 			Last test performance: 84.63%
2023-03-31 23:56:23,137 ----------------
2023-03-31 23:56:23,296   7   =>  35   		Training 486 pattern with 83.54% 	Forward time: 	 0.15 sec
2023-03-31 23:56:23,296 			Loss:    1.926e-02    			Backward time: 	 0.01 sec 
2023-03-31 23:56:23,377 			Learning rate: weights:   1.000e-03    
2023-03-31 23:56:23,377 			Last test performance: 84.63%
2023-03-31 23:56:23,377 ----------------
2023-03-31 23:56:23,549   7   =>  36   		Training 486 pattern with 83.96% 	Forward time: 	 0.16 sec
2023-03-31 23:56:23,550 			Loss:    1.942e-02    			Backward time: 	 0.01 sec 
2023-03-31 23:56:23,698 			Learning rate: weights:   1.000e-03    
2023-03-31 23:56:23,698 			Last test performance: 84.63%
2023-03-31 23:56:23,699 ----------------
2023-03-31 23:56:23,853   7   =>  37   		Training 486 pattern with 83.12% 	Forward time: 	 0.14 sec
2023-03-31 23:56:23,853 			Loss:    1.862e-02    			Backward time: 	 0.01 sec 
2023-03-31 23:56:24,024 			Learning rate: weights:   1.000e-03    
2023-03-31 23:56:24,024 			Last test performance: 84.63%
2023-03-31 23:56:24,024 ----------------
2023-03-31 23:56:24,183   7   =>  38   		Training 486 pattern with 83.75% 	Forward time: 	 0.15 sec
2023-03-31 23:56:24,183 			Loss:    2.063e-02    			Backward time: 	 0.01 sec 
2023-03-31 23:56:24,346 			Learning rate: weights:   1.000e-03    
2023-03-31 23:56:24,346 			Last test performance: 84.63%
2023-03-31 23:56:24,346 ----------------
2023-03-31 23:56:24,514   7   =>  39   		Training 486 pattern with 83.33% 	Forward time: 	 0.15 sec
2023-03-31 23:56:24,514 			Loss:    1.851e-02    			Backward time: 	 0.01 sec 
2023-03-31 23:56:24,593 			Learning rate: weights:   1.000e-03    
2023-03-31 23:56:24,593 			Last test performance: 84.63%
2023-03-31 23:56:24,593 ----------------
2023-03-31 23:56:24,782   7   =>  40   		Training 486 pattern with 80.83% 	Forward time: 	 0.17 sec
2023-03-31 23:56:24,782 			Loss:    1.911e-02    			Backward time: 	 0.01 sec 
2023-03-31 23:56:24,852 			Learning rate: weights:   1.000e-03    
2023-03-31 23:56:24,852 			Last test performance: 84.63%
2023-03-31 23:56:24,852 ----------------
2023-03-31 23:56:25,025   7   =>  41   		Training 486 pattern with 80.21% 	Forward time: 	 0.16 sec
2023-03-31 23:56:25,025 			Loss:    2.216e-02    			Backward time: 	 0.01 sec 
2023-03-31 23:56:25,078 			Learning rate: weights:   1.000e-03    
2023-03-31 23:56:25,078 			Last test performance: 84.63%
2023-03-31 23:56:25,078 ----------------
2023-03-31 23:56:25,323   7   =>  42   		Training 486 pattern with 83.12% 	Forward time: 	 0.22 sec
2023-03-31 23:56:25,323 			Loss:    1.935e-02    			Backward time: 	 0.01 sec 
2023-03-31 23:56:25,436 			Learning rate: weights:   1.000e-03    
2023-03-31 23:56:25,436 			Last test performance: 84.63%
2023-03-31 23:56:25,436 ----------------
2023-03-31 23:56:25,643   7   =>  43   		Training 486 pattern with 87.29% 	Forward time: 	 0.19 sec
2023-03-31 23:56:25,643 			Loss:    1.428e-02    			Backward time: 	 0.01 sec 
2023-03-31 23:56:25,788 			Learning rate: weights:   1.000e-03    
2023-03-31 23:56:25,788 			Last test performance: 84.63%
2023-03-31 23:56:25,788 ----------------
2023-03-31 23:56:25,947   7   =>  44   		Training 486 pattern with 82.08% 	Forward time: 	 0.15 sec
2023-03-31 23:56:25,947 			Loss:    2.187e-02    			Backward time: 	 0.01 sec 
2023-03-31 23:56:26,182 			Learning rate: weights:   1.000e-03    
2023-03-31 23:56:26,182 			Last test performance: 84.63%
2023-03-31 23:56:26,182 ----------------
2023-03-31 23:56:26,340   7   =>  45   		Training 486 pattern with 80.21% 	Forward time: 	 0.14 sec
2023-03-31 23:56:26,340 			Loss:    1.889e-02    			Backward time: 	 0.01 sec 
2023-03-31 23:56:26,480 			Learning rate: weights:   1.000e-03    
2023-03-31 23:56:26,480 			Last test performance: 84.63%
2023-03-31 23:56:26,480 ----------------
2023-03-31 23:56:26,678   7   =>  46   		Training 486 pattern with 83.33% 	Forward time: 	 0.18 sec
2023-03-31 23:56:26,678 			Loss:    1.913e-02    			Backward time: 	 0.01 sec 
2023-03-31 23:56:26,811 			Learning rate: weights:   1.000e-03    
2023-03-31 23:56:26,811 			Last test performance: 84.63%
2023-03-31 23:56:26,811 ----------------
2023-03-31 23:56:26,994   7   =>  47   		Training 486 pattern with 82.92% 	Forward time: 	 0.17 sec
2023-03-31 23:56:26,994 			Loss:    1.940e-02    			Backward time: 	 0.01 sec 
2023-03-31 23:56:27,119 			Learning rate: weights:   1.000e-03    
2023-03-31 23:56:27,119 			Last test performance: 84.63%
2023-03-31 23:56:27,119 ----------------
2023-03-31 23:56:27,287   7   =>  48   		Training 486 pattern with 81.88% 	Forward time: 	 0.15 sec
2023-03-31 23:56:27,287 			Loss:    1.846e-02    			Backward time: 	 0.01 sec 
2023-03-31 23:56:27,351 			Learning rate: weights:   1.000e-03    
2023-03-31 23:56:27,351 			Last test performance: 84.63%
2023-03-31 23:56:27,351 ----------------
2023-03-31 23:56:27,562   7   =>  49   		Training 486 pattern with 82.50% 	Forward time: 	 0.19 sec
2023-03-31 23:56:27,562 			Loss:    1.892e-02    			Backward time: 	 0.01 sec 
2023-03-31 23:56:27,636 			Learning rate: weights:   1.000e-03    
2023-03-31 23:56:27,636 			Last test performance: 84.63%
2023-03-31 23:56:27,636 ----------------
2023-03-31 23:56:27,804   7   =>  50   		Training 486 pattern with 81.25% 	Forward time: 	 0.15 sec
2023-03-31 23:56:27,804 			Loss:    1.995e-02    			Backward time: 	 0.01 sec 
2023-03-31 23:56:27,929 			Learning rate: weights:   1.000e-03    
2023-03-31 23:56:27,929 			Last test performance: 84.63%
2023-03-31 23:56:27,929 ----------------
2023-03-31 23:56:28,106   7   =>  51   		Training 486 pattern with 77.50% 	Forward time: 	 0.16 sec
2023-03-31 23:56:28,106 			Loss:    2.177e-02    			Backward time: 	 0.01 sec 
2023-03-31 23:56:28,281 			Learning rate: weights:   1.000e-03    
2023-03-31 23:56:28,281 			Last test performance: 84.63%
2023-03-31 23:56:28,281 ----------------
2023-03-31 23:56:28,461   7   =>  52   		Training 486 pattern with 83.54% 	Forward time: 	 0.16 sec
2023-03-31 23:56:28,461 			Loss:    1.958e-02    			Backward time: 	 0.01 sec 
2023-03-31 23:56:28,577 			Learning rate: weights:   1.000e-03    
2023-03-31 23:56:28,577 			Last test performance: 84.63%
2023-03-31 23:56:28,577 ----------------
2023-03-31 23:56:28,764   7   =>  53   		Training 486 pattern with 82.29% 	Forward time: 	 0.17 sec
2023-03-31 23:56:28,764 			Loss:    1.913e-02    			Backward time: 	 0.01 sec 
2023-03-31 23:56:28,893 			Learning rate: weights:   1.000e-03    
2023-03-31 23:56:28,893 			Last test performance: 84.63%
2023-03-31 23:56:28,893 ----------------
2023-03-31 23:56:29,069   7   =>  54   		Training 486 pattern with 82.29% 	Forward time: 	 0.16 sec
2023-03-31 23:56:29,069 			Loss:    1.992e-02    			Backward time: 	 0.01 sec 
2023-03-31 23:56:29,197 			Learning rate: weights:   1.000e-03    
2023-03-31 23:56:29,198 			Last test performance: 84.63%
2023-03-31 23:56:29,198 ----------------
2023-03-31 23:56:29,382   7   =>  55   		Training 486 pattern with 81.88% 	Forward time: 	 0.17 sec
2023-03-31 23:56:29,382 			Loss:    2.006e-02    			Backward time: 	 0.01 sec 
2023-03-31 23:56:29,446 			Learning rate: weights:   1.000e-03    
2023-03-31 23:56:29,446 			Last test performance: 84.63%
2023-03-31 23:56:29,446 ----------------
2023-03-31 23:56:29,617   7   =>  56   		Training 486 pattern with 83.96% 	Forward time: 	 0.16 sec
2023-03-31 23:56:29,617 			Loss:    1.852e-02    			Backward time: 	 0.01 sec 
2023-03-31 23:56:29,781 			Learning rate: weights:   1.000e-03    
2023-03-31 23:56:29,781 			Last test performance: 84.63%
2023-03-31 23:56:29,781 ----------------
2023-03-31 23:56:29,965   7   =>  57   		Training 486 pattern with 84.17% 	Forward time: 	 0.17 sec
2023-03-31 23:56:29,966 			Loss:    2.007e-02    			Backward time: 	 0.01 sec 
2023-03-31 23:56:30,113 			Learning rate: weights:   1.000e-03    
2023-03-31 23:56:30,113 			Last test performance: 84.63%
2023-03-31 23:56:30,113 ----------------
2023-03-31 23:56:30,287   7   =>  58   		Training 486 pattern with 82.50% 	Forward time: 	 0.16 sec
2023-03-31 23:56:30,287 			Loss:    1.959e-02    			Backward time: 	 0.01 sec 
2023-03-31 23:56:30,343 			Learning rate: weights:   1.000e-03    
2023-03-31 23:56:30,343 			Last test performance: 84.63%
2023-03-31 23:56:30,343 ----------------
2023-03-31 23:56:30,534   7   =>  59   		Training 486 pattern with 85.00% 	Forward time: 	 0.18 sec
2023-03-31 23:56:30,534 			Loss:    1.771e-02    			Backward time: 	 0.01 sec 
2023-03-31 23:56:30,668 			Learning rate: weights:   1.000e-03    
2023-03-31 23:56:30,668 			Last test performance: 84.63%
2023-03-31 23:56:30,668 ----------------
2023-03-31 23:56:30,854   7   =>  60   		Training 486 pattern with 83.12% 	Forward time: 	 0.17 sec
2023-03-31 23:56:30,854 			Loss:    1.899e-02    			Backward time: 	 0.01 sec 
2023-03-31 23:56:30,901 			Learning rate: weights:   1.000e-03    
2023-03-31 23:56:30,901 			Last test performance: 84.63%
2023-03-31 23:56:30,901 ----------------
2023-03-31 23:56:31,064   7   =>  61   		Training 486 pattern with 82.71% 	Forward time: 	 0.15 sec
2023-03-31 23:56:31,064 			Loss:    1.726e-02    			Backward time: 	 0.01 sec 
2023-03-31 23:56:31,157 			Learning rate: weights:   1.000e-03    
2023-03-31 23:56:31,157 			Last test performance: 84.63%
2023-03-31 23:56:31,157 ----------------
2023-03-31 23:56:31,348   7   =>  62   		Training 486 pattern with 85.00% 	Forward time: 	 0.18 sec
2023-03-31 23:56:31,348 			Loss:    1.776e-02    			Backward time: 	 0.01 sec 
2023-03-31 23:56:31,488 			Learning rate: weights:   1.000e-03    
2023-03-31 23:56:31,488 			Last test performance: 84.63%
2023-03-31 23:56:31,488 ----------------
2023-03-31 23:56:31,696   7   =>  63   		Training 486 pattern with 83.75% 	Forward time: 	 0.19 sec
2023-03-31 23:56:31,696 			Loss:    2.006e-02    			Backward time: 	 0.01 sec 
2023-03-31 23:56:31,774 			Learning rate: weights:   1.000e-03    
2023-03-31 23:56:31,774 			Last test performance: 84.63%
2023-03-31 23:56:31,774 ----------------
2023-03-31 23:56:31,982   7   =>  64   		Training 486 pattern with 85.21% 	Forward time: 	 0.19 sec
2023-03-31 23:56:31,982 			Loss:    1.716e-02    			Backward time: 	 0.01 sec 
2023-03-31 23:56:32,037 			Learning rate: weights:   1.000e-03    
2023-03-31 23:56:32,037 			Last test performance: 84.63%
2023-03-31 23:56:32,037 ----------------
2023-03-31 23:56:32,204   7   =>  65   		Training 486 pattern with 82.08% 	Forward time: 	 0.15 sec
2023-03-31 23:56:32,204 			Loss:    1.908e-02    			Backward time: 	 0.01 sec 
2023-03-31 23:56:32,273 			Learning rate: weights:   1.000e-03    
2023-03-31 23:56:32,273 			Last test performance: 84.63%
2023-03-31 23:56:32,273 ----------------
2023-03-31 23:56:32,450   7   =>  66   		Training 486 pattern with 83.33% 	Forward time: 	 0.16 sec
2023-03-31 23:56:32,450 			Loss:    1.913e-02    			Backward time: 	 0.01 sec 
2023-03-31 23:56:32,487 			Learning rate: weights:   1.000e-03    
2023-03-31 23:56:32,487 			Last test performance: 84.63%
2023-03-31 23:56:32,487 ----------------
2023-03-31 23:56:32,685   7   =>  67   		Training 486 pattern with 85.00% 	Forward time: 	 0.18 sec
2023-03-31 23:56:32,686 			Loss:    1.863e-02    			Backward time: 	 0.01 sec 
2023-03-31 23:56:32,833 			Learning rate: weights:   1.000e-03    
2023-03-31 23:56:32,833 			Last test performance: 84.63%
2023-03-31 23:56:32,833 ----------------
2023-03-31 23:56:33,026   7   =>  68   		Training 486 pattern with 82.71% 	Forward time: 	 0.18 sec
2023-03-31 23:56:33,026 			Loss:    1.844e-02    			Backward time: 	 0.01 sec 
2023-03-31 23:56:33,079 			Learning rate: weights:   1.000e-03    
2023-03-31 23:56:33,079 			Last test performance: 84.63%
2023-03-31 23:56:33,079 ----------------
2023-03-31 23:56:33,242   7   =>  69   		Training 486 pattern with 79.58% 	Forward time: 	 0.15 sec
2023-03-31 23:56:33,243 			Loss:    2.119e-02    			Backward time: 	 0.01 sec 
2023-03-31 23:56:33,399 			Learning rate: weights:   1.000e-03    
2023-03-31 23:56:33,399 			Last test performance: 84.63%
2023-03-31 23:56:33,399 ----------------
2023-03-31 23:56:33,608   7   =>  70   		Training 486 pattern with 81.04% 	Forward time: 	 0.19 sec
2023-03-31 23:56:33,608 			Loss:    1.993e-02    			Backward time: 	 0.01 sec 
2023-03-31 23:56:33,715 			Learning rate: weights:   1.000e-03    
2023-03-31 23:56:33,715 			Last test performance: 84.63%
2023-03-31 23:56:33,716 ----------------
2023-03-31 23:56:33,891   7   =>  71   		Training 486 pattern with 82.08% 	Forward time: 	 0.16 sec
2023-03-31 23:56:33,891 			Loss:    1.931e-02    			Backward time: 	 0.01 sec 
2023-03-31 23:56:34,027 			Learning rate: weights:   1.000e-03    
2023-03-31 23:56:34,027 			Last test performance: 84.63%
2023-03-31 23:56:34,027 ----------------
2023-03-31 23:56:34,191   7   =>  72   		Training 486 pattern with 84.79% 	Forward time: 	 0.15 sec
2023-03-31 23:56:34,191 			Loss:    1.877e-02    			Backward time: 	 0.01 sec 
2023-03-31 23:56:34,361 			Learning rate: weights:   1.000e-03    
2023-03-31 23:56:34,361 			Last test performance: 84.63%
2023-03-31 23:56:34,361 ----------------
2023-03-31 23:56:34,516   7   =>  73   		Training 486 pattern with 82.29% 	Forward time: 	 0.14 sec
2023-03-31 23:56:34,516 			Loss:    1.987e-02    			Backward time: 	 0.01 sec 
2023-03-31 23:56:34,660 			Learning rate: weights:   1.000e-03    
2023-03-31 23:56:34,660 			Last test performance: 84.63%
2023-03-31 23:56:34,660 ----------------
2023-03-31 23:56:34,862   7   =>  74   		Training 486 pattern with 84.58% 	Forward time: 	 0.18 sec
2023-03-31 23:56:34,863 			Loss:    1.692e-02    			Backward time: 	 0.01 sec 
2023-03-31 23:56:34,981 			Learning rate: weights:   1.000e-03    
2023-03-31 23:56:34,981 			Last test performance: 84.63%
2023-03-31 23:56:34,981 ----------------
2023-03-31 23:56:35,191   7   =>  75   		Training 486 pattern with 83.33% 	Forward time: 	 0.19 sec
2023-03-31 23:56:35,191 			Loss:    1.874e-02    			Backward time: 	 0.01 sec 
2023-03-31 23:56:35,278 			Learning rate: weights:   1.000e-03    
2023-03-31 23:56:35,278 			Last test performance: 84.63%
2023-03-31 23:56:35,278 ----------------
2023-03-31 23:56:35,504   7   =>  76   		Training 486 pattern with 85.42% 	Forward time: 	 0.21 sec
2023-03-31 23:56:35,505 			Loss:    1.871e-02    			Backward time: 	 0.01 sec 
2023-03-31 23:56:35,613 			Learning rate: weights:   1.000e-03    
2023-03-31 23:56:35,613 			Last test performance: 84.63%
2023-03-31 23:56:35,613 ----------------
2023-03-31 23:56:35,805   7   =>  77   		Training 486 pattern with 83.75% 	Forward time: 	 0.17 sec
2023-03-31 23:56:35,805 			Loss:    1.877e-02    			Backward time: 	 0.01 sec 
2023-03-31 23:56:35,894 			Learning rate: weights:   1.000e-03    
2023-03-31 23:56:35,894 			Last test performance: 84.63%
2023-03-31 23:56:35,894 ----------------
2023-03-31 23:56:36,096   7   =>  78   		Training 486 pattern with 82.29% 	Forward time: 	 0.18 sec
2023-03-31 23:56:36,096 			Loss:    1.888e-02    			Backward time: 	 0.01 sec 
2023-03-31 23:56:36,260 			Learning rate: weights:   1.000e-03    
2023-03-31 23:56:36,260 			Last test performance: 84.63%
2023-03-31 23:56:36,260 ----------------
2023-03-31 23:56:36,440   7   =>  79   		Training 486 pattern with 83.33% 	Forward time: 	 0.17 sec
2023-03-31 23:56:36,440 			Loss:    1.812e-02    			Backward time: 	 0.01 sec 
2023-03-31 23:56:36,514 			Learning rate: weights:   1.000e-03    
2023-03-31 23:56:36,514 			Last test performance: 84.63%
2023-03-31 23:56:36,514 ----------------
2023-03-31 23:56:36,727   7   =>  80   		Training 486 pattern with 86.67% 	Forward time: 	 0.19 sec
2023-03-31 23:56:36,727 			Loss:    1.639e-02    			Backward time: 	 0.01 sec 
2023-03-31 23:56:36,790 			Learning rate: weights:   1.000e-03    
2023-03-31 23:56:36,790 			Last test performance: 84.63%
2023-03-31 23:56:36,791 ----------------
2023-03-31 23:56:36,962   7   =>  81   		Training 486 pattern with 81.88% 	Forward time: 	 0.16 sec
2023-03-31 23:56:36,962 			Loss:    1.910e-02    			Backward time: 	 0.01 sec 
2023-03-31 23:56:37,111 			Learning rate: weights:   1.000e-03    
2023-03-31 23:56:37,111 			Last test performance: 84.63%
2023-03-31 23:56:37,111 ----------------
2023-03-31 23:56:37,293   7   =>  82   		Training 486 pattern with 84.38% 	Forward time: 	 0.17 sec
2023-03-31 23:56:37,293 			Loss:    1.629e-02    			Backward time: 	 0.01 sec 
2023-03-31 23:56:37,375 			Learning rate: weights:   1.000e-03    
2023-03-31 23:56:37,375 			Last test performance: 84.63%
2023-03-31 23:56:37,375 ----------------
2023-03-31 23:56:37,532   7   =>  83   		Training 486 pattern with 83.12% 	Forward time: 	 0.14 sec
2023-03-31 23:56:37,533 			Loss:    1.917e-02    			Backward time: 	 0.01 sec 
2023-03-31 23:56:37,696 			Learning rate: weights:   1.000e-03    
2023-03-31 23:56:37,696 			Last test performance: 84.63%
2023-03-31 23:56:37,696 ----------------
2023-03-31 23:56:37,897   7   =>  84   		Training 486 pattern with 83.96% 	Forward time: 	 0.18 sec
2023-03-31 23:56:37,897 			Loss:    1.889e-02    			Backward time: 	 0.01 sec 
2023-03-31 23:56:38,024 			Learning rate: weights:   1.000e-03    
2023-03-31 23:56:38,024 			Last test performance: 84.63%
2023-03-31 23:56:38,024 ----------------
2023-03-31 23:56:38,223   7   =>  85   		Training 486 pattern with 85.00% 	Forward time: 	 0.18 sec
2023-03-31 23:56:38,223 			Loss:    1.617e-02    			Backward time: 	 0.01 sec 
2023-03-31 23:56:38,381 			Learning rate: weights:   1.000e-03    
2023-03-31 23:56:38,381 			Last test performance: 84.63%
2023-03-31 23:56:38,381 ----------------
2023-03-31 23:56:38,548   7   =>  86   		Training 486 pattern with 87.08% 	Forward time: 	 0.15 sec
2023-03-31 23:56:38,548 			Loss:    1.658e-02    			Backward time: 	 0.01 sec 
2023-03-31 23:56:38,715 			Learning rate: weights:   1.000e-03    
2023-03-31 23:56:38,715 			Last test performance: 84.63%
2023-03-31 23:56:38,715 ----------------
2023-03-31 23:56:38,914   7   =>  87   		Training 486 pattern with 87.08% 	Forward time: 	 0.18 sec
2023-03-31 23:56:38,914 			Loss:    1.632e-02    			Backward time: 	 0.01 sec 
2023-03-31 23:56:38,984 			Learning rate: weights:   1.000e-03    
2023-03-31 23:56:38,984 			Last test performance: 84.63%
2023-03-31 23:56:38,984 ----------------
2023-03-31 23:56:39,143   7   =>  88   		Training 486 pattern with 83.54% 	Forward time: 	 0.15 sec
2023-03-31 23:56:39,143 			Loss:    1.805e-02    			Backward time: 	 0.01 sec 
2023-03-31 23:56:39,189 			Learning rate: weights:   1.000e-03    
2023-03-31 23:56:39,189 			Last test performance: 84.63%
2023-03-31 23:56:39,189 ----------------
2023-03-31 23:56:39,381   7   =>  89   		Training 486 pattern with 81.88% 	Forward time: 	 0.18 sec
2023-03-31 23:56:39,382 			Loss:    1.857e-02    			Backward time: 	 0.01 sec 
2023-03-31 23:56:39,487 			Learning rate: weights:   1.000e-03    
2023-03-31 23:56:39,487 			Last test performance: 84.63%
2023-03-31 23:56:39,487 ----------------
2023-03-31 23:56:39,646   7   =>  90   		Training 486 pattern with 87.29% 	Forward time: 	 0.15 sec
2023-03-31 23:56:39,646 			Loss:    1.501e-02    			Backward time: 	 0.01 sec 
2023-03-31 23:56:39,790 			Learning rate: weights:   1.000e-03    
2023-03-31 23:56:39,790 			Last test performance: 84.63%
2023-03-31 23:56:39,790 ----------------
2023-03-31 23:56:40,021   7   =>  91   		Training 486 pattern with 82.71% 	Forward time: 	 0.21 sec
2023-03-31 23:56:40,021 			Loss:    1.982e-02    			Backward time: 	 0.01 sec 
2023-03-31 23:56:40,162 			Learning rate: weights:   1.000e-03    
2023-03-31 23:56:40,162 			Last test performance: 84.63%
2023-03-31 23:56:40,162 ----------------
2023-03-31 23:56:40,329   7   =>  92   		Training 486 pattern with 82.50% 	Forward time: 	 0.15 sec
2023-03-31 23:56:40,329 			Loss:    2.013e-02    			Backward time: 	 0.01 sec 
2023-03-31 23:56:40,457 			Learning rate: weights:   1.000e-03    
2023-03-31 23:56:40,457 			Last test performance: 84.63%
2023-03-31 23:56:40,457 ----------------
2023-03-31 23:56:40,616   7   =>  93   		Training 486 pattern with 81.25% 	Forward time: 	 0.15 sec
2023-03-31 23:56:40,616 			Loss:    2.090e-02    			Backward time: 	 0.01 sec 
2023-03-31 23:56:40,777 			Learning rate: weights:   1.000e-03    
2023-03-31 23:56:40,778 			Last test performance: 84.63%
2023-03-31 23:56:40,778 ----------------
2023-03-31 23:56:40,942   7   =>  94   		Training 486 pattern with 84.58% 	Forward time: 	 0.15 sec
2023-03-31 23:56:40,942 			Loss:    1.799e-02    			Backward time: 	 0.01 sec 
2023-03-31 23:56:41,079 			Learning rate: weights:   1.000e-03    
2023-03-31 23:56:41,079 			Last test performance: 84.63%
2023-03-31 23:56:41,079 ----------------
2023-03-31 23:56:41,244   7   =>  95   		Training 486 pattern with 86.88% 	Forward time: 	 0.15 sec
2023-03-31 23:56:41,244 			Loss:    1.799e-02    			Backward time: 	 0.01 sec 
2023-03-31 23:56:41,440 			Learning rate: weights:   1.000e-03    
2023-03-31 23:56:41,440 			Last test performance: 84.63%
2023-03-31 23:56:41,440 ----------------
2023-03-31 23:56:41,605   7   =>  96   		Training 486 pattern with 82.92% 	Forward time: 	 0.15 sec
2023-03-31 23:56:41,605 			Loss:    1.964e-02    			Backward time: 	 0.01 sec 
2023-03-31 23:56:41,681 			Learning rate: weights:   1.000e-03    
2023-03-31 23:56:41,681 			Last test performance: 84.63%
2023-03-31 23:56:41,681 ----------------
2023-03-31 23:56:41,875   7   =>  97   		Training 486 pattern with 84.79% 	Forward time: 	 0.18 sec
2023-03-31 23:56:41,875 			Loss:    1.597e-02    			Backward time: 	 0.01 sec 
2023-03-31 23:56:42,025 			Learning rate: weights:   1.000e-03    
2023-03-31 23:56:42,025 			Last test performance: 84.63%
2023-03-31 23:56:42,025 ----------------
2023-03-31 23:56:42,197   7   =>  98   		Training 486 pattern with 84.17% 	Forward time: 	 0.16 sec
2023-03-31 23:56:42,198 			Loss:    1.817e-02    			Backward time: 	 0.01 sec 
2023-03-31 23:56:42,276 			Learning rate: weights:   1.000e-03    
2023-03-31 23:56:42,276 			Last test performance: 84.63%
2023-03-31 23:56:42,276 ----------------
2023-03-31 23:56:42,485   7   =>  99   		Training 486 pattern with 83.33% 	Forward time: 	 0.19 sec
2023-03-31 23:56:42,485 			Loss:    1.907e-02    			Backward time: 	 0.01 sec 
2023-03-31 23:56:42,571 			Learning rate: weights:   1.000e-03    
2023-03-31 23:56:42,571 			Last test performance: 84.63%
2023-03-31 23:56:42,571 ----------------
2023-03-31 23:56:42,736   7   => 100   		Training 486 pattern with 84.58% 	Forward time: 	 0.15 sec
2023-03-31 23:56:42,736 			Loss:    1.755e-02    			Backward time: 	 0.01 sec 
2023-03-31 23:56:42,868 			Learning rate: weights:   1.000e-03    
2023-03-31 23:56:42,868 			Last test performance: 84.63%
2023-03-31 23:56:42,868 ----------------
2023-03-31 23:56:43,025   7   => 101   		Training 486 pattern with 84.58% 	Forward time: 	 0.14 sec
2023-03-31 23:56:43,025 			Loss:    1.791e-02    			Backward time: 	 0.01 sec 
2023-03-31 23:56:43,172 			Learning rate: weights:   1.000e-03    
2023-03-31 23:56:43,172 			Last test performance: 84.63%
2023-03-31 23:56:43,172 ----------------
2023-03-31 23:56:43,400   7   => 102   		Training 486 pattern with 80.21% 	Forward time: 	 0.21 sec
2023-03-31 23:56:43,400 			Loss:    2.294e-02    			Backward time: 	 0.01 sec 
2023-03-31 23:56:43,506 			Learning rate: weights:   1.000e-03    
2023-03-31 23:56:43,506 			Last test performance: 84.63%
2023-03-31 23:56:43,506 ----------------
2023-03-31 23:56:43,682   7   => 103   		Training 486 pattern with 82.29% 	Forward time: 	 0.16 sec
2023-03-31 23:56:43,682 			Loss:    2.166e-02    			Backward time: 	 0.01 sec 
2023-03-31 23:56:43,849 			Learning rate: weights:   1.000e-03    
2023-03-31 23:56:43,849 			Last test performance: 84.63%
2023-03-31 23:56:43,849 ----------------
2023-03-31 23:56:44,020   7   => 104   		Training 486 pattern with 85.62% 	Forward time: 	 0.16 sec
2023-03-31 23:56:44,020 			Loss:    1.630e-02    			Backward time: 	 0.01 sec 
2023-03-31 23:56:44,153 			Learning rate: weights:   1.000e-03    
2023-03-31 23:56:44,154 			Last test performance: 84.63%
2023-03-31 23:56:44,154 ----------------
2023-03-31 23:56:44,389   7   => 105   		Training 486 pattern with 83.96% 	Forward time: 	 0.21 sec
2023-03-31 23:56:44,389 			Loss:    1.958e-02    			Backward time: 	 0.02 sec 
2023-03-31 23:56:44,499 			Learning rate: weights:   1.000e-03    
2023-03-31 23:56:44,499 			Last test performance: 84.63%
2023-03-31 23:56:44,499 ----------------
2023-03-31 23:56:44,654   7   => 106   		Training 486 pattern with 79.79% 	Forward time: 	 0.14 sec
2023-03-31 23:56:44,654 			Loss:    2.313e-02    			Backward time: 	 0.01 sec 
2023-03-31 23:56:44,792 			Learning rate: weights:   1.000e-03    
2023-03-31 23:56:44,792 			Last test performance: 84.63%
2023-03-31 23:56:44,792 ----------------
2023-03-31 23:56:44,996   7   => 107   		Training 486 pattern with 86.04% 	Forward time: 	 0.18 sec
2023-03-31 23:56:44,996 			Loss:    1.767e-02    			Backward time: 	 0.01 sec 
2023-03-31 23:56:45,108 			Learning rate: weights:   1.000e-03    
2023-03-31 23:56:45,108 			Last test performance: 84.63%
2023-03-31 23:56:45,108 ----------------
2023-03-31 23:56:45,282   7   => 108   		Training 486 pattern with 84.17% 	Forward time: 	 0.16 sec
2023-03-31 23:56:45,282 			Loss:    1.945e-02    			Backward time: 	 0.01 sec 
2023-03-31 23:56:45,365 			Learning rate: weights:   1.000e-03    
2023-03-31 23:56:45,365 			Last test performance: 84.63%
2023-03-31 23:56:45,365 ----------------
2023-03-31 23:56:45,557   7   => 109   		Training 486 pattern with 87.08% 	Forward time: 	 0.18 sec
2023-03-31 23:56:45,557 			Loss:    1.529e-02    			Backward time: 	 0.01 sec 
2023-03-31 23:56:45,676 			Learning rate: weights:   1.000e-03    
2023-03-31 23:56:45,676 			Last test performance: 84.63%
2023-03-31 23:56:45,676 ----------------
2023-03-31 23:56:45,865   7   => 110   		Training 486 pattern with 84.38% 	Forward time: 	 0.17 sec
2023-03-31 23:56:45,865 			Loss:    1.718e-02    			Backward time: 	 0.01 sec 
2023-03-31 23:56:46,000 			Learning rate: weights:   1.000e-03    
2023-03-31 23:56:46,000 			Last test performance: 84.63%
2023-03-31 23:56:46,000 ----------------
2023-03-31 23:56:46,180   7   => 111   		Training 486 pattern with 86.04% 	Forward time: 	 0.16 sec
2023-03-31 23:56:46,180 			Loss:    1.675e-02    			Backward time: 	 0.01 sec 
2023-03-31 23:56:46,280 			Learning rate: weights:   1.000e-03    
2023-03-31 23:56:46,281 			Last test performance: 84.63%
2023-03-31 23:56:46,281 ----------------
2023-03-31 23:56:46,467   7   => 112   		Training 486 pattern with 81.67% 	Forward time: 	 0.17 sec
2023-03-31 23:56:46,467 			Loss:    2.063e-02    			Backward time: 	 0.01 sec 
2023-03-31 23:56:46,541 			Learning rate: weights:   1.000e-03    
2023-03-31 23:56:46,541 			Last test performance: 84.63%
2023-03-31 23:56:46,541 ----------------
2023-03-31 23:56:46,697   7   => 113   		Training 486 pattern with 82.92% 	Forward time: 	 0.14 sec
2023-03-31 23:56:46,698 			Loss:    1.741e-02    			Backward time: 	 0.01 sec 
2023-03-31 23:56:46,782 			Learning rate: weights:   1.000e-03    
2023-03-31 23:56:46,782 			Last test performance: 84.63%
2023-03-31 23:56:46,782 ----------------
2023-03-31 23:56:46,974   7   => 114   		Training 486 pattern with 82.29% 	Forward time: 	 0.18 sec
2023-03-31 23:56:46,974 			Loss:    1.933e-02    			Backward time: 	 0.01 sec 
2023-03-31 23:56:47,083 			Learning rate: weights:   1.000e-03    
2023-03-31 23:56:47,084 			Last test performance: 84.63%
2023-03-31 23:56:47,084 ----------------
2023-03-31 23:56:47,302   7   => 115   		Training 486 pattern with 85.21% 	Forward time: 	 0.20 sec
2023-03-31 23:56:47,302 			Loss:    1.515e-02    			Backward time: 	 0.01 sec 
2023-03-31 23:56:47,397 			Learning rate: weights:   1.000e-03    
2023-03-31 23:56:47,397 			Last test performance: 84.63%
2023-03-31 23:56:47,397 ----------------
2023-03-31 23:56:47,568   7   => 116   		Training 486 pattern with 82.92% 	Forward time: 	 0.16 sec
2023-03-31 23:56:47,568 			Loss:    1.909e-02    			Backward time: 	 0.01 sec 
2023-03-31 23:56:47,620 			Learning rate: weights:   1.000e-03    
2023-03-31 23:56:47,620 			Last test performance: 84.63%
2023-03-31 23:56:47,620 ----------------
2023-03-31 23:56:47,810   7   => 117   		Training 486 pattern with 83.54% 	Forward time: 	 0.18 sec
2023-03-31 23:56:47,811 			Loss:    1.705e-02    			Backward time: 	 0.01 sec 
2023-03-31 23:56:47,973 			Learning rate: weights:   1.000e-03    
2023-03-31 23:56:47,973 			Last test performance: 84.63%
2023-03-31 23:56:47,973 ----------------
2023-03-31 23:56:48,144   7   => 118   		Training 486 pattern with 82.08% 	Forward time: 	 0.16 sec
2023-03-31 23:56:48,144 			Loss:    1.820e-02    			Backward time: 	 0.01 sec 
2023-03-31 23:56:48,203 			Learning rate: weights:   1.000e-03    
2023-03-31 23:56:48,203 			Last test performance: 84.63%
2023-03-31 23:56:48,203 ----------------
2023-03-31 23:56:48,356   7   => 119   		Training 486 pattern with 80.42% 	Forward time: 	 0.14 sec
2023-03-31 23:56:48,356 			Loss:    2.244e-02    			Backward time: 	 0.01 sec 
2023-03-31 23:56:48,415 			Learning rate: weights:   1.000e-03    
2023-03-31 23:56:48,415 			Last test performance: 84.63%
2023-03-31 23:56:48,415 ----------------
2023-03-31 23:56:48,580   7   => 120   		Training 486 pattern with 83.54% 	Forward time: 	 0.15 sec
2023-03-31 23:56:48,581 			Loss:    1.683e-02    			Backward time: 	 0.01 sec 
2023-03-31 23:56:48,647 			Learning rate: weights:   1.000e-03    
2023-03-31 23:56:48,647 			Last test performance: 84.63%
2023-03-31 23:56:48,647 ----------------
2023-03-31 23:56:48,812   7   => 121   		Training 486 pattern with 81.46% 	Forward time: 	 0.15 sec
2023-03-31 23:56:48,812 			Loss:    2.009e-02    			Backward time: 	 0.01 sec 
2023-03-31 23:56:48,971 			Learning rate: weights:   1.000e-03    
2023-03-31 23:56:48,971 			Last test performance: 84.63%
2023-03-31 23:56:48,971 ----------------
2023-03-31 23:56:49,154   7   => 122   		Training 486 pattern with 85.83% 	Forward time: 	 0.17 sec
2023-03-31 23:56:49,154 			Loss:    1.662e-02    			Backward time: 	 0.01 sec 
2023-03-31 23:56:49,285 			Learning rate: weights:   1.000e-03    
2023-03-31 23:56:49,285 			Last test performance: 84.63%
2023-03-31 23:56:49,285 ----------------
2023-03-31 23:56:49,455   7   => 123   		Training 486 pattern with 84.79% 	Forward time: 	 0.16 sec
2023-03-31 23:56:49,455 			Loss:    1.809e-02    			Backward time: 	 0.01 sec 
2023-03-31 23:56:49,624 			Learning rate: weights:   1.000e-03    
2023-03-31 23:56:49,624 			Last test performance: 84.63%
2023-03-31 23:56:49,624 ----------------
2023-03-31 23:56:49,803   7   => 124   		Training 486 pattern with 82.92% 	Forward time: 	 0.16 sec
2023-03-31 23:56:49,804 			Loss:    1.896e-02    			Backward time: 	 0.01 sec 
2023-03-31 23:56:49,878 
2023-03-31 23:56:49,878 Testing:
2023-03-31 23:56:49,882 		24 of 10000 with 83.33% 	 Time used:  0.00 sec
2023-03-31 23:56:49,889 		48 of 10000 with 75.00% 	 Time used:  0.01 sec
2023-03-31 23:56:49,894 		72 of 10000 with 75.00% 	 Time used:  0.00 sec
2023-03-31 23:56:49,898 		96 of 10000 with 78.12% 	 Time used:  0.00 sec
2023-03-31 23:56:49,903 		120 of 10000 with 81.67% 	 Time used:  0.00 sec
2023-03-31 23:56:49,908 		144 of 10000 with 84.03% 	 Time used:  0.00 sec
2023-03-31 23:56:49,913 		168 of 10000 with 83.93% 	 Time used:  0.00 sec
2023-03-31 23:56:49,918 		192 of 10000 with 85.42% 	 Time used:  0.00 sec
2023-03-31 23:56:49,924 		216 of 10000 with 87.04% 	 Time used:  0.00 sec
2023-03-31 23:56:49,929 		240 of 10000 with 87.92% 	 Time used:  0.00 sec
2023-03-31 23:56:49,934 		264 of 10000 with 87.88% 	 Time used:  0.00 sec
2023-03-31 23:56:49,939 		288 of 10000 with 87.85% 	 Time used:  0.00 sec
2023-03-31 23:56:49,944 		312 of 10000 with 87.50% 	 Time used:  0.00 sec
2023-03-31 23:56:49,949 		336 of 10000 with 86.90% 	 Time used:  0.00 sec
2023-03-31 23:56:49,954 		360 of 10000 with 86.94% 	 Time used:  0.00 sec
2023-03-31 23:56:49,960 		384 of 10000 with 87.24% 	 Time used:  0.01 sec
2023-03-31 23:56:49,967 		408 of 10000 with 86.52% 	 Time used:  0.01 sec
2023-03-31 23:56:49,970 		432 of 10000 with 86.57% 	 Time used:  0.00 sec
2023-03-31 23:56:49,974 		456 of 10000 with 86.40% 	 Time used:  0.00 sec
2023-03-31 23:56:49,978 		480 of 10000 with 85.62% 	 Time used:  0.00 sec
2023-03-31 23:56:49,984 		504 of 10000 with 85.52% 	 Time used:  0.01 sec
2023-03-31 23:56:49,988 		528 of 10000 with 85.80% 	 Time used:  0.00 sec
2023-03-31 23:56:49,992 		552 of 10000 with 86.05% 	 Time used:  0.00 sec
2023-03-31 23:56:49,996 		576 of 10000 with 85.59% 	 Time used:  0.00 sec
2023-03-31 23:56:50,000 		600 of 10000 with 85.00% 	 Time used:  0.00 sec
2023-03-31 23:56:50,004 		624 of 10000 with 85.26% 	 Time used:  0.00 sec
2023-03-31 23:56:50,008 		648 of 10000 with 85.19% 	 Time used:  0.00 sec
2023-03-31 23:56:50,012 		672 of 10000 with 85.12% 	 Time used:  0.00 sec
2023-03-31 23:56:50,023 		696 of 10000 with 84.63% 	 Time used:  0.01 sec
2023-03-31 23:56:50,037 		720 of 10000 with 84.58% 	 Time used:  0.01 sec
2023-03-31 23:56:50,045 		744 of 10000 with 84.68% 	 Time used:  0.01 sec
2023-03-31 23:56:50,060 		768 of 10000 with 84.24% 	 Time used:  0.01 sec
2023-03-31 23:56:50,078 		792 of 10000 with 84.47% 	 Time used:  0.02 sec
2023-03-31 23:56:50,091 		816 of 10000 with 84.56% 	 Time used:  0.01 sec
2023-03-31 23:56:50,109 		840 of 10000 with 84.40% 	 Time used:  0.02 sec
2023-03-31 23:56:50,125 		864 of 10000 with 84.38% 	 Time used:  0.02 sec
2023-03-31 23:56:50,143 		888 of 10000 with 84.23% 	 Time used:  0.02 sec
2023-03-31 23:56:50,152 		912 of 10000 with 84.21% 	 Time used:  0.01 sec
2023-03-31 23:56:50,156 		936 of 10000 with 84.29% 	 Time used:  0.00 sec
2023-03-31 23:56:50,160 		960 of 10000 with 84.38% 	 Time used:  0.00 sec
2023-03-31 23:56:50,165 		984 of 10000 with 83.84% 	 Time used:  0.00 sec
2023-03-31 23:56:50,170 		1008 of 10000 with 83.73% 	 Time used:  0.00 sec
2023-03-31 23:56:50,177 		1032 of 10000 with 83.62% 	 Time used:  0.01 sec
2023-03-31 23:56:50,185 		1056 of 10000 with 83.81% 	 Time used:  0.01 sec
2023-03-31 23:56:50,196 		1080 of 10000 with 83.80% 	 Time used:  0.01 sec
2023-03-31 23:56:50,205 		1104 of 10000 with 83.97% 	 Time used:  0.01 sec
2023-03-31 23:56:50,213 		1128 of 10000 with 84.13% 	 Time used:  0.01 sec
2023-03-31 23:56:50,222 		1152 of 10000 with 84.11% 	 Time used:  0.01 sec
2023-03-31 23:56:50,229 		1176 of 10000 with 84.01% 	 Time used:  0.01 sec
2023-03-31 23:56:50,236 		1200 of 10000 with 83.75% 	 Time used:  0.01 sec
2023-03-31 23:56:50,244 		1224 of 10000 with 83.91% 	 Time used:  0.01 sec
2023-03-31 23:56:50,252 		1248 of 10000 with 83.89% 	 Time used:  0.01 sec
2023-03-31 23:56:50,258 		1272 of 10000 with 83.73% 	 Time used:  0.01 sec
2023-03-31 23:56:50,265 		1296 of 10000 with 83.87% 	 Time used:  0.01 sec
2023-03-31 23:56:50,270 		1320 of 10000 with 83.79% 	 Time used:  0.00 sec
2023-03-31 23:56:50,274 		1344 of 10000 with 83.63% 	 Time used:  0.00 sec
2023-03-31 23:56:50,278 		1368 of 10000 with 83.63% 	 Time used:  0.00 sec
2023-03-31 23:56:50,282 		1392 of 10000 with 83.69% 	 Time used:  0.00 sec
2023-03-31 23:56:50,286 		1416 of 10000 with 83.76% 	 Time used:  0.00 sec
2023-03-31 23:56:50,290 		1440 of 10000 with 83.96% 	 Time used:  0.00 sec
2023-03-31 23:56:50,293 		1464 of 10000 with 84.02% 	 Time used:  0.00 sec
2023-03-31 23:56:50,297 		1488 of 10000 with 83.94% 	 Time used:  0.00 sec
2023-03-31 23:56:50,301 		1512 of 10000 with 83.99% 	 Time used:  0.00 sec
2023-03-31 23:56:50,306 		1536 of 10000 with 84.05% 	 Time used:  0.00 sec
2023-03-31 23:56:50,317 		1560 of 10000 with 84.10% 	 Time used:  0.01 sec
2023-03-31 23:56:50,327 		1584 of 10000 with 84.28% 	 Time used:  0.01 sec
2023-03-31 23:56:50,337 		1608 of 10000 with 84.45% 	 Time used:  0.01 sec
2023-03-31 23:56:50,346 		1632 of 10000 with 84.31% 	 Time used:  0.01 sec
2023-03-31 23:56:50,352 		1656 of 10000 with 84.30% 	 Time used:  0.01 sec
2023-03-31 23:56:50,360 		1680 of 10000 with 84.40% 	 Time used:  0.01 sec
2023-03-31 23:56:50,372 		1704 of 10000 with 84.51% 	 Time used:  0.01 sec
2023-03-31 23:56:50,382 		1728 of 10000 with 84.32% 	 Time used:  0.01 sec
2023-03-31 23:56:50,393 		1752 of 10000 with 84.19% 	 Time used:  0.01 sec
2023-03-31 23:56:50,404 		1776 of 10000 with 84.29% 	 Time used:  0.01 sec
2023-03-31 23:56:50,413 		1800 of 10000 with 84.22% 	 Time used:  0.01 sec
2023-03-31 23:56:50,426 		1824 of 10000 with 84.21% 	 Time used:  0.01 sec
2023-03-31 23:56:50,440 		1848 of 10000 with 84.15% 	 Time used:  0.01 sec
2023-03-31 23:56:50,452 		1872 of 10000 with 84.19% 	 Time used:  0.01 sec
2023-03-31 23:56:50,457 		1896 of 10000 with 84.28% 	 Time used:  0.01 sec
2023-03-31 23:56:50,464 		1920 of 10000 with 84.48% 	 Time used:  0.01 sec
2023-03-31 23:56:50,468 		1944 of 10000 with 84.52% 	 Time used:  0.00 sec
2023-03-31 23:56:50,472 		1968 of 10000 with 84.55% 	 Time used:  0.00 sec
2023-03-31 23:56:50,476 		1992 of 10000 with 84.54% 	 Time used:  0.00 sec
2023-03-31 23:56:50,487 		2016 of 10000 with 84.57% 	 Time used:  0.01 sec
2023-03-31 23:56:50,495 		2040 of 10000 with 84.51% 	 Time used:  0.01 sec
2023-03-31 23:56:50,500 		2064 of 10000 with 84.69% 	 Time used:  0.00 sec
2023-03-31 23:56:50,505 		2088 of 10000 with 84.58% 	 Time used:  0.01 sec
2023-03-31 23:56:50,515 		2112 of 10000 with 84.38% 	 Time used:  0.01 sec
2023-03-31 23:56:50,525 		2136 of 10000 with 84.50% 	 Time used:  0.01 sec
2023-03-31 23:56:50,534 		2160 of 10000 with 84.49% 	 Time used:  0.01 sec
2023-03-31 23:56:50,547 		2184 of 10000 with 84.62% 	 Time used:  0.01 sec
2023-03-31 23:56:50,560 		2208 of 10000 with 84.60% 	 Time used:  0.01 sec
2023-03-31 23:56:50,568 		2232 of 10000 with 84.77% 	 Time used:  0.01 sec
2023-03-31 23:56:50,575 		2256 of 10000 with 84.84% 	 Time used:  0.01 sec
2023-03-31 23:56:50,580 		2280 of 10000 with 84.91% 	 Time used:  0.00 sec
2023-03-31 23:56:50,584 		2304 of 10000 with 84.90% 	 Time used:  0.00 sec
2023-03-31 23:56:50,588 		2328 of 10000 with 84.75% 	 Time used:  0.00 sec
2023-03-31 23:56:50,592 		2352 of 10000 with 84.78% 	 Time used:  0.00 sec
2023-03-31 23:56:50,596 		2376 of 10000 with 84.81% 	 Time used:  0.00 sec
2023-03-31 23:56:50,600 		2400 of 10000 with 84.88% 	 Time used:  0.00 sec
2023-03-31 23:56:50,604 		2424 of 10000 with 84.90% 	 Time used:  0.00 sec
2023-03-31 23:56:50,608 		2448 of 10000 with 84.84% 	 Time used:  0.00 sec
2023-03-31 23:56:50,615 		2472 of 10000 with 84.83% 	 Time used:  0.01 sec
2023-03-31 23:56:50,620 		2496 of 10000 with 84.74% 	 Time used:  0.00 sec
2023-03-31 23:56:50,625 		2520 of 10000 with 84.72% 	 Time used:  0.00 sec
2023-03-31 23:56:50,633 		2544 of 10000 with 84.67% 	 Time used:  0.01 sec
2023-03-31 23:56:50,641 		2568 of 10000 with 84.74% 	 Time used:  0.01 sec
2023-03-31 23:56:50,651 		2592 of 10000 with 84.68% 	 Time used:  0.01 sec
2023-03-31 23:56:50,662 		2616 of 10000 with 84.56% 	 Time used:  0.01 sec
2023-03-31 23:56:50,676 		2640 of 10000 with 84.58% 	 Time used:  0.01 sec
2023-03-31 23:56:50,682 		2664 of 10000 with 84.50% 	 Time used:  0.01 sec
2023-03-31 23:56:50,688 		2688 of 10000 with 84.56% 	 Time used:  0.01 sec
2023-03-31 23:56:50,695 		2712 of 10000 with 84.48% 	 Time used:  0.01 sec
2023-03-31 23:56:50,705 		2736 of 10000 with 84.47% 	 Time used:  0.01 sec
2023-03-31 23:56:50,713 		2760 of 10000 with 84.46% 	 Time used:  0.01 sec
2023-03-31 23:56:50,725 		2784 of 10000 with 84.45% 	 Time used:  0.01 sec
2023-03-31 23:56:50,742 		2808 of 10000 with 84.47% 	 Time used:  0.02 sec
2023-03-31 23:56:50,750 		2832 of 10000 with 84.46% 	 Time used:  0.01 sec
2023-03-31 23:56:50,754 		2856 of 10000 with 84.45% 	 Time used:  0.00 sec
2023-03-31 23:56:50,758 		2880 of 10000 with 84.38% 	 Time used:  0.00 sec
2023-03-31 23:56:50,762 		2904 of 10000 with 84.23% 	 Time used:  0.00 sec
2023-03-31 23:56:50,766 		2928 of 10000 with 84.05% 	 Time used:  0.00 sec
2023-03-31 23:56:50,772 		2952 of 10000 with 84.08% 	 Time used:  0.01 sec
2023-03-31 23:56:50,776 		2976 of 10000 with 84.14% 	 Time used:  0.00 sec
2023-03-31 23:56:50,781 		3000 of 10000 with 84.10% 	 Time used:  0.00 sec
2023-03-31 23:56:50,786 		3024 of 10000 with 84.09% 	 Time used:  0.00 sec
2023-03-31 23:56:50,790 		3048 of 10000 with 84.09% 	 Time used:  0.00 sec
2023-03-31 23:56:50,794 		3072 of 10000 with 84.11% 	 Time used:  0.00 sec
2023-03-31 23:56:50,797 		3096 of 10000 with 84.11% 	 Time used:  0.00 sec
2023-03-31 23:56:50,801 		3120 of 10000 with 84.10% 	 Time used:  0.00 sec
2023-03-31 23:56:50,806 		3144 of 10000 with 84.16% 	 Time used:  0.00 sec
2023-03-31 23:56:50,814 		3168 of 10000 with 84.12% 	 Time used:  0.01 sec
2023-03-31 23:56:50,821 		3192 of 10000 with 84.09% 	 Time used:  0.01 sec
2023-03-31 23:56:50,828 		3216 of 10000 with 84.05% 	 Time used:  0.01 sec
2023-03-31 23:56:50,838 		3240 of 10000 with 84.04% 	 Time used:  0.01 sec
2023-03-31 23:56:50,848 		3264 of 10000 with 83.95% 	 Time used:  0.01 sec
2023-03-31 23:56:50,858 		3288 of 10000 with 83.94% 	 Time used:  0.01 sec
2023-03-31 23:56:50,863 		3312 of 10000 with 84.03% 	 Time used:  0.01 sec
2023-03-31 23:56:50,868 		3336 of 10000 with 84.02% 	 Time used:  0.00 sec
2023-03-31 23:56:50,871 		3360 of 10000 with 84.02% 	 Time used:  0.00 sec
2023-03-31 23:56:50,875 		3384 of 10000 with 84.10% 	 Time used:  0.00 sec
2023-03-31 23:56:50,879 		3408 of 10000 with 84.15% 	 Time used:  0.00 sec
2023-03-31 23:56:50,883 		3432 of 10000 with 84.18% 	 Time used:  0.00 sec
2023-03-31 23:56:50,886 		3456 of 10000 with 84.20% 	 Time used:  0.00 sec
2023-03-31 23:56:50,890 		3480 of 10000 with 84.14% 	 Time used:  0.00 sec
2023-03-31 23:56:50,894 		3504 of 10000 with 84.08% 	 Time used:  0.00 sec
2023-03-31 23:56:50,898 		3528 of 10000 with 84.13% 	 Time used:  0.00 sec
2023-03-31 23:56:50,902 		3552 of 10000 with 84.12% 	 Time used:  0.00 sec
2023-03-31 23:56:50,906 		3576 of 10000 with 84.09% 	 Time used:  0.00 sec
2023-03-31 23:56:50,911 		3600 of 10000 with 84.17% 	 Time used:  0.00 sec
2023-03-31 23:56:50,917 		3624 of 10000 with 84.22% 	 Time used:  0.01 sec
2023-03-31 23:56:50,923 		3648 of 10000 with 84.18% 	 Time used:  0.01 sec
2023-03-31 23:56:50,929 		3672 of 10000 with 84.12% 	 Time used:  0.01 sec
2023-03-31 23:56:50,934 		3696 of 10000 with 84.17% 	 Time used:  0.00 sec
2023-03-31 23:56:50,938 		3720 of 10000 with 84.09% 	 Time used:  0.00 sec
2023-03-31 23:56:50,944 		3744 of 10000 with 84.00% 	 Time used:  0.01 sec
2023-03-31 23:56:50,949 		3768 of 10000 with 84.00% 	 Time used:  0.00 sec
2023-03-31 23:56:50,953 		3792 of 10000 with 83.99% 	 Time used:  0.00 sec
2023-03-31 23:56:50,958 		3816 of 10000 with 83.91% 	 Time used:  0.00 sec
2023-03-31 23:56:50,963 		3840 of 10000 with 83.91% 	 Time used:  0.00 sec
2023-03-31 23:56:50,968 		3864 of 10000 with 84.01% 	 Time used:  0.01 sec
2023-03-31 23:56:50,975 		3888 of 10000 with 83.98% 	 Time used:  0.01 sec
2023-03-31 23:56:50,986 		3912 of 10000 with 84.05% 	 Time used:  0.01 sec
2023-03-31 23:56:50,998 		3936 of 10000 with 84.10% 	 Time used:  0.01 sec
2023-03-31 23:56:51,004 		3960 of 10000 with 84.09% 	 Time used:  0.01 sec
2023-03-31 23:56:51,009 		3984 of 10000 with 84.11% 	 Time used:  0.01 sec
2023-03-31 23:56:51,019 		4008 of 10000 with 84.08% 	 Time used:  0.01 sec
2023-03-31 23:56:51,026 		4032 of 10000 with 84.03% 	 Time used:  0.01 sec
2023-03-31 23:56:51,033 		4056 of 10000 with 84.02% 	 Time used:  0.01 sec
2023-03-31 23:56:51,040 		4080 of 10000 with 84.00% 	 Time used:  0.01 sec
2023-03-31 23:56:51,045 		4104 of 10000 with 83.94% 	 Time used:  0.01 sec
2023-03-31 23:56:51,051 		4128 of 10000 with 83.91% 	 Time used:  0.00 sec
2023-03-31 23:56:51,055 		4152 of 10000 with 83.86% 	 Time used:  0.00 sec
2023-03-31 23:56:51,059 		4176 of 10000 with 83.84% 	 Time used:  0.00 sec
2023-03-31 23:56:51,063 		4200 of 10000 with 83.83% 	 Time used:  0.00 sec
2023-03-31 23:56:51,067 		4224 of 10000 with 83.90% 	 Time used:  0.00 sec
2023-03-31 23:56:51,071 		4248 of 10000 with 83.90% 	 Time used:  0.00 sec
2023-03-31 23:56:51,075 		4272 of 10000 with 83.87% 	 Time used:  0.00 sec
2023-03-31 23:56:51,078 		4296 of 10000 with 83.89% 	 Time used:  0.00 sec
2023-03-31 23:56:51,082 		4320 of 10000 with 83.89% 	 Time used:  0.00 sec
2023-03-31 23:56:51,086 		4344 of 10000 with 83.95% 	 Time used:  0.00 sec
2023-03-31 23:56:51,090 		4368 of 10000 with 84.00% 	 Time used:  0.00 sec
2023-03-31 23:56:51,094 		4392 of 10000 with 84.04% 	 Time used:  0.00 sec
2023-03-31 23:56:51,099 		4416 of 10000 with 84.04% 	 Time used:  0.00 sec
2023-03-31 23:56:51,104 		4440 of 10000 with 84.03% 	 Time used:  0.00 sec
2023-03-31 23:56:51,110 		4464 of 10000 with 84.05% 	 Time used:  0.01 sec
2023-03-31 23:56:51,114 		4488 of 10000 with 84.05% 	 Time used:  0.00 sec
2023-03-31 23:56:51,118 		4512 of 10000 with 84.04% 	 Time used:  0.00 sec
2023-03-31 23:56:51,122 		4536 of 10000 with 84.10% 	 Time used:  0.00 sec
2023-03-31 23:56:51,126 		4560 of 10000 with 84.12% 	 Time used:  0.00 sec
2023-03-31 23:56:51,129 		4584 of 10000 with 84.21% 	 Time used:  0.00 sec
2023-03-31 23:56:51,134 		4608 of 10000 with 84.24% 	 Time used:  0.00 sec
2023-03-31 23:56:51,138 		4632 of 10000 with 84.30% 	 Time used:  0.00 sec
2023-03-31 23:56:51,148 		4656 of 10000 with 84.28% 	 Time used:  0.01 sec
2023-03-31 23:56:51,158 		4680 of 10000 with 84.23% 	 Time used:  0.01 sec
2023-03-31 23:56:51,171 		4704 of 10000 with 84.20% 	 Time used:  0.01 sec
2023-03-31 23:56:51,182 		4728 of 10000 with 84.24% 	 Time used:  0.01 sec
2023-03-31 23:56:51,187 		4752 of 10000 with 84.22% 	 Time used:  0.01 sec
2023-03-31 23:56:51,192 		4776 of 10000 with 84.28% 	 Time used:  0.00 sec
2023-03-31 23:56:51,199 		4800 of 10000 with 84.23% 	 Time used:  0.01 sec
2023-03-31 23:56:51,206 		4824 of 10000 with 84.25% 	 Time used:  0.01 sec
2023-03-31 23:56:51,214 		4848 of 10000 with 84.16% 	 Time used:  0.01 sec
2023-03-31 23:56:51,225 		4872 of 10000 with 84.17% 	 Time used:  0.01 sec
2023-03-31 23:56:51,238 		4896 of 10000 with 84.17% 	 Time used:  0.01 sec
2023-03-31 23:56:51,249 		4920 of 10000 with 84.19% 	 Time used:  0.01 sec
2023-03-31 23:56:51,259 		4944 of 10000 with 84.12% 	 Time used:  0.01 sec
2023-03-31 23:56:51,268 		4968 of 10000 with 84.16% 	 Time used:  0.01 sec
2023-03-31 23:56:51,276 		4992 of 10000 with 84.21% 	 Time used:  0.01 sec
2023-03-31 23:56:51,285 		5016 of 10000 with 84.15% 	 Time used:  0.01 sec
2023-03-31 23:56:51,292 		5040 of 10000 with 84.21% 	 Time used:  0.01 sec
2023-03-31 23:56:51,301 		5064 of 10000 with 84.24% 	 Time used:  0.01 sec
2023-03-31 23:56:51,311 		5088 of 10000 with 84.22% 	 Time used:  0.01 sec
2023-03-31 23:56:51,317 		5112 of 10000 with 84.23% 	 Time used:  0.01 sec
2023-03-31 23:56:51,321 		5136 of 10000 with 84.25% 	 Time used:  0.00 sec
2023-03-31 23:56:51,325 		5160 of 10000 with 84.22% 	 Time used:  0.00 sec
2023-03-31 23:56:51,329 		5184 of 10000 with 84.22% 	 Time used:  0.00 sec
2023-03-31 23:56:51,336 		5208 of 10000 with 84.22% 	 Time used:  0.01 sec
2023-03-31 23:56:51,343 		5232 of 10000 with 84.23% 	 Time used:  0.01 sec
2023-03-31 23:56:51,353 		5256 of 10000 with 84.21% 	 Time used:  0.01 sec
2023-03-31 23:56:51,360 		5280 of 10000 with 84.22% 	 Time used:  0.01 sec
2023-03-31 23:56:51,367 		5304 of 10000 with 84.28% 	 Time used:  0.01 sec
2023-03-31 23:56:51,375 		5328 of 10000 with 84.27% 	 Time used:  0.01 sec
2023-03-31 23:56:51,384 		5352 of 10000 with 84.25% 	 Time used:  0.01 sec
2023-03-31 23:56:51,396 		5376 of 10000 with 84.32% 	 Time used:  0.01 sec
2023-03-31 23:56:51,401 		5400 of 10000 with 84.39% 	 Time used:  0.01 sec
2023-03-31 23:56:51,406 		5424 of 10000 with 84.42% 	 Time used:  0.00 sec
2023-03-31 23:56:51,410 		5448 of 10000 with 84.40% 	 Time used:  0.00 sec
2023-03-31 23:56:51,414 		5472 of 10000 with 84.36% 	 Time used:  0.00 sec
2023-03-31 23:56:51,420 		5496 of 10000 with 84.35% 	 Time used:  0.01 sec
2023-03-31 23:56:51,426 		5520 of 10000 with 84.33% 	 Time used:  0.01 sec
2023-03-31 23:56:51,433 		5544 of 10000 with 84.31% 	 Time used:  0.01 sec
2023-03-31 23:56:51,438 		5568 of 10000 with 84.32% 	 Time used:  0.00 sec
2023-03-31 23:56:51,442 		5592 of 10000 with 84.28% 	 Time used:  0.00 sec
2023-03-31 23:56:51,452 		5616 of 10000 with 84.24% 	 Time used:  0.01 sec
2023-03-31 23:56:51,460 		5640 of 10000 with 84.26% 	 Time used:  0.01 sec
2023-03-31 23:56:51,467 		5664 of 10000 with 84.25% 	 Time used:  0.01 sec
2023-03-31 23:56:51,474 		5688 of 10000 with 84.28% 	 Time used:  0.01 sec
2023-03-31 23:56:51,484 		5712 of 10000 with 84.28% 	 Time used:  0.01 sec
2023-03-31 23:56:51,492 		5736 of 10000 with 84.27% 	 Time used:  0.01 sec
2023-03-31 23:56:51,499 		5760 of 10000 with 84.27% 	 Time used:  0.01 sec
2023-03-31 23:56:51,507 		5784 of 10000 with 84.28% 	 Time used:  0.01 sec
2023-03-31 23:56:51,515 		5808 of 10000 with 84.23% 	 Time used:  0.01 sec
2023-03-31 23:56:51,520 		5832 of 10000 with 84.28% 	 Time used:  0.00 sec
2023-03-31 23:56:51,524 		5856 of 10000 with 84.27% 	 Time used:  0.00 sec
2023-03-31 23:56:51,531 		5880 of 10000 with 84.32% 	 Time used:  0.01 sec
2023-03-31 23:56:51,540 		5904 of 10000 with 84.35% 	 Time used:  0.01 sec
2023-03-31 23:56:51,546 		5928 of 10000 with 84.36% 	 Time used:  0.01 sec
2023-03-31 23:56:51,551 		5952 of 10000 with 84.38% 	 Time used:  0.00 sec
2023-03-31 23:56:51,556 		5976 of 10000 with 84.35% 	 Time used:  0.00 sec
2023-03-31 23:56:51,560 		6000 of 10000 with 84.37% 	 Time used:  0.00 sec
2023-03-31 23:56:51,564 		6024 of 10000 with 84.40% 	 Time used:  0.00 sec
2023-03-31 23:56:51,568 		6048 of 10000 with 84.41% 	 Time used:  0.00 sec
2023-03-31 23:56:51,572 		6072 of 10000 with 84.44% 	 Time used:  0.00 sec
2023-03-31 23:56:51,575 		6096 of 10000 with 84.47% 	 Time used:  0.00 sec
2023-03-31 23:56:51,579 		6120 of 10000 with 84.46% 	 Time used:  0.00 sec
2023-03-31 23:56:51,584 		6144 of 10000 with 84.44% 	 Time used:  0.00 sec
2023-03-31 23:56:51,591 		6168 of 10000 with 84.44% 	 Time used:  0.01 sec
2023-03-31 23:56:51,599 		6192 of 10000 with 84.40% 	 Time used:  0.01 sec
2023-03-31 23:56:51,606 		6216 of 10000 with 84.40% 	 Time used:  0.01 sec
2023-03-31 23:56:51,614 		6240 of 10000 with 84.38% 	 Time used:  0.01 sec
2023-03-31 23:56:51,628 		6264 of 10000 with 84.32% 	 Time used:  0.01 sec
2023-03-31 23:56:51,631 		6288 of 10000 with 84.35% 	 Time used:  0.00 sec
2023-03-31 23:56:51,637 		6312 of 10000 with 84.38% 	 Time used:  0.01 sec
2023-03-31 23:56:51,642 		6336 of 10000 with 84.36% 	 Time used:  0.00 sec
2023-03-31 23:56:51,649 		6360 of 10000 with 84.40% 	 Time used:  0.01 sec
2023-03-31 23:56:51,655 		6384 of 10000 with 84.41% 	 Time used:  0.01 sec
2023-03-31 23:56:51,659 		6408 of 10000 with 84.38% 	 Time used:  0.00 sec
2023-03-31 23:56:51,663 		6432 of 10000 with 84.41% 	 Time used:  0.00 sec
2023-03-31 23:56:51,668 		6456 of 10000 with 84.42% 	 Time used:  0.00 sec
2023-03-31 23:56:51,673 		6480 of 10000 with 84.44% 	 Time used:  0.00 sec
2023-03-31 23:56:51,677 		6504 of 10000 with 84.47% 	 Time used:  0.00 sec
2023-03-31 23:56:51,681 		6528 of 10000 with 84.51% 	 Time used:  0.00 sec
2023-03-31 23:56:51,688 		6552 of 10000 with 84.49% 	 Time used:  0.01 sec
2023-03-31 23:56:51,692 		6576 of 10000 with 84.46% 	 Time used:  0.00 sec
2023-03-31 23:56:51,697 		6600 of 10000 with 84.45% 	 Time used:  0.00 sec
2023-03-31 23:56:51,701 		6624 of 10000 with 84.50% 	 Time used:  0.00 sec
2023-03-31 23:56:51,705 		6648 of 10000 with 84.52% 	 Time used:  0.00 sec
2023-03-31 23:56:51,709 		6672 of 10000 with 84.47% 	 Time used:  0.00 sec
2023-03-31 23:56:51,713 		6696 of 10000 with 84.42% 	 Time used:  0.00 sec
2023-03-31 23:56:51,716 		6720 of 10000 with 84.40% 	 Time used:  0.00 sec
2023-03-31 23:56:51,720 		6744 of 10000 with 84.42% 	 Time used:  0.00 sec
2023-03-31 23:56:51,724 		6768 of 10000 with 84.43% 	 Time used:  0.00 sec
2023-03-31 23:56:51,730 		6792 of 10000 with 84.47% 	 Time used:  0.01 sec
2023-03-31 23:56:51,738 		6816 of 10000 with 84.48% 	 Time used:  0.01 sec
2023-03-31 23:56:51,747 		6840 of 10000 with 84.46% 	 Time used:  0.01 sec
2023-03-31 23:56:51,752 		6864 of 10000 with 84.46% 	 Time used:  0.00 sec
2023-03-31 23:56:51,757 		6888 of 10000 with 84.48% 	 Time used:  0.00 sec
2023-03-31 23:56:51,765 		6912 of 10000 with 84.49% 	 Time used:  0.01 sec
2023-03-31 23:56:51,775 		6936 of 10000 with 84.44% 	 Time used:  0.01 sec
2023-03-31 23:56:51,788 		6960 of 10000 with 84.44% 	 Time used:  0.01 sec
2023-03-31 23:56:51,800 		6984 of 10000 with 84.45% 	 Time used:  0.01 sec
2023-03-31 23:56:51,808 		7008 of 10000 with 84.43% 	 Time used:  0.01 sec
2023-03-31 23:56:51,818 		7032 of 10000 with 84.40% 	 Time used:  0.01 sec
2023-03-31 23:56:51,830 		7056 of 10000 with 84.40% 	 Time used:  0.01 sec
2023-03-31 23:56:51,840 		7080 of 10000 with 84.42% 	 Time used:  0.01 sec
2023-03-31 23:56:51,850 		7104 of 10000 with 84.42% 	 Time used:  0.01 sec
2023-03-31 23:56:51,858 		7128 of 10000 with 84.40% 	 Time used:  0.01 sec
2023-03-31 23:56:51,867 		7152 of 10000 with 84.41% 	 Time used:  0.01 sec
2023-03-31 23:56:51,884 		7176 of 10000 with 84.45% 	 Time used:  0.02 sec
2023-03-31 23:56:51,895 		7200 of 10000 with 84.44% 	 Time used:  0.01 sec
2023-03-31 23:56:51,907 		7224 of 10000 with 84.47% 	 Time used:  0.01 sec
2023-03-31 23:56:51,919 		7248 of 10000 with 84.49% 	 Time used:  0.01 sec
2023-03-31 23:56:51,927 		7272 of 10000 with 84.49% 	 Time used:  0.01 sec
2023-03-31 23:56:51,938 		7296 of 10000 with 84.53% 	 Time used:  0.01 sec
2023-03-31 23:56:51,948 		7320 of 10000 with 84.51% 	 Time used:  0.01 sec
2023-03-31 23:56:51,964 		7344 of 10000 with 84.46% 	 Time used:  0.02 sec
2023-03-31 23:56:51,976 		7368 of 10000 with 84.49% 	 Time used:  0.01 sec
2023-03-31 23:56:51,980 		7392 of 10000 with 84.50% 	 Time used:  0.00 sec
2023-03-31 23:56:51,985 		7416 of 10000 with 84.51% 	 Time used:  0.00 sec
2023-03-31 23:56:51,988 		7440 of 10000 with 84.52% 	 Time used:  0.00 sec
2023-03-31 23:56:51,992 		7464 of 10000 with 84.54% 	 Time used:  0.00 sec
2023-03-31 23:56:51,996 		7488 of 10000 with 84.58% 	 Time used:  0.00 sec
2023-03-31 23:56:52,000 		7512 of 10000 with 84.57% 	 Time used:  0.00 sec
2023-03-31 23:56:52,008 		7536 of 10000 with 84.55% 	 Time used:  0.01 sec
2023-03-31 23:56:52,016 		7560 of 10000 with 84.58% 	 Time used:  0.01 sec
2023-03-31 23:56:52,024 		7584 of 10000 with 84.59% 	 Time used:  0.01 sec
2023-03-31 23:56:52,031 		7608 of 10000 with 84.60% 	 Time used:  0.01 sec
2023-03-31 23:56:52,042 		7632 of 10000 with 84.63% 	 Time used:  0.01 sec
2023-03-31 23:56:52,054 		7656 of 10000 with 84.63% 	 Time used:  0.01 sec
2023-03-31 23:56:52,069 		7680 of 10000 with 84.62% 	 Time used:  0.01 sec
2023-03-31 23:56:52,083 		7704 of 10000 with 84.64% 	 Time used:  0.01 sec
2023-03-31 23:56:52,098 		7728 of 10000 with 84.64% 	 Time used:  0.01 sec
2023-03-31 23:56:52,107 		7752 of 10000 with 84.69% 	 Time used:  0.01 sec
2023-03-31 23:56:52,120 		7776 of 10000 with 84.70% 	 Time used:  0.01 sec
2023-03-31 23:56:52,128 		7800 of 10000 with 84.69% 	 Time used:  0.01 sec
2023-03-31 23:56:52,133 		7824 of 10000 with 84.66% 	 Time used:  0.00 sec
2023-03-31 23:56:52,138 		7848 of 10000 with 84.66% 	 Time used:  0.00 sec
2023-03-31 23:56:52,146 		7872 of 10000 with 84.67% 	 Time used:  0.01 sec
2023-03-31 23:56:52,150 		7896 of 10000 with 84.65% 	 Time used:  0.00 sec
2023-03-31 23:56:52,156 		7920 of 10000 with 84.63% 	 Time used:  0.01 sec
2023-03-31 23:56:52,166 		7944 of 10000 with 84.64% 	 Time used:  0.01 sec
2023-03-31 23:56:52,175 		7968 of 10000 with 84.64% 	 Time used:  0.01 sec
2023-03-31 23:56:52,182 		7992 of 10000 with 84.62% 	 Time used:  0.01 sec
2023-03-31 23:56:52,190 		8016 of 10000 with 84.61% 	 Time used:  0.01 sec
2023-03-31 23:56:52,196 		8040 of 10000 with 84.61% 	 Time used:  0.01 sec
2023-03-31 23:56:52,203 		8064 of 10000 with 84.62% 	 Time used:  0.01 sec
2023-03-31 23:56:52,209 		8088 of 10000 with 84.61% 	 Time used:  0.01 sec
2023-03-31 23:56:52,220 		8112 of 10000 with 84.63% 	 Time used:  0.01 sec
2023-03-31 23:56:52,231 		8136 of 10000 with 84.65% 	 Time used:  0.01 sec
2023-03-31 23:56:52,239 		8160 of 10000 with 84.61% 	 Time used:  0.01 sec
2023-03-31 23:56:52,253 		8184 of 10000 with 84.60% 	 Time used:  0.01 sec
2023-03-31 23:56:52,261 		8208 of 10000 with 84.62% 	 Time used:  0.01 sec
2023-03-31 23:56:52,274 		8232 of 10000 with 84.61% 	 Time used:  0.01 sec
2023-03-31 23:56:52,282 		8256 of 10000 with 84.62% 	 Time used:  0.01 sec
2023-03-31 23:56:52,290 		8280 of 10000 with 84.60% 	 Time used:  0.01 sec
2023-03-31 23:56:52,298 		8304 of 10000 with 84.54% 	 Time used:  0.01 sec
2023-03-31 23:56:52,304 		8328 of 10000 with 84.53% 	 Time used:  0.01 sec
2023-03-31 23:56:52,312 		8352 of 10000 with 84.53% 	 Time used:  0.01 sec
2023-03-31 23:56:52,318 		8376 of 10000 with 84.52% 	 Time used:  0.01 sec
2023-03-31 23:56:52,322 		8400 of 10000 with 84.52% 	 Time used:  0.00 sec
2023-03-31 23:56:52,334 		8424 of 10000 with 84.54% 	 Time used:  0.01 sec
2023-03-31 23:56:52,339 		8448 of 10000 with 84.58% 	 Time used:  0.00 sec
2023-03-31 23:56:52,344 		8472 of 10000 with 84.55% 	 Time used:  0.00 sec
2023-03-31 23:56:52,349 		8496 of 10000 with 84.58% 	 Time used:  0.01 sec
2023-03-31 23:56:52,354 		8520 of 10000 with 84.58% 	 Time used:  0.00 sec
2023-03-31 23:56:52,359 		8544 of 10000 with 84.57% 	 Time used:  0.01 sec
2023-03-31 23:56:52,366 		8568 of 10000 with 84.58% 	 Time used:  0.01 sec
2023-03-31 23:56:52,375 		8592 of 10000 with 84.60% 	 Time used:  0.01 sec
2023-03-31 23:56:52,382 		8616 of 10000 with 84.61% 	 Time used:  0.01 sec
2023-03-31 23:56:52,386 		8640 of 10000 with 84.58% 	 Time used:  0.00 sec
2023-03-31 23:56:52,390 		8664 of 10000 with 84.60% 	 Time used:  0.00 sec
2023-03-31 23:56:52,394 		8688 of 10000 with 84.60% 	 Time used:  0.00 sec
2023-03-31 23:56:52,398 		8712 of 10000 with 84.60% 	 Time used:  0.00 sec
2023-03-31 23:56:52,403 		8736 of 10000 with 84.59% 	 Time used:  0.00 sec
2023-03-31 23:56:52,408 		8760 of 10000 with 84.57% 	 Time used:  0.00 sec
2023-03-31 23:56:52,414 		8784 of 10000 with 84.55% 	 Time used:  0.01 sec
2023-03-31 23:56:52,422 		8808 of 10000 with 84.54% 	 Time used:  0.01 sec
2023-03-31 23:56:52,427 		8832 of 10000 with 84.53% 	 Time used:  0.00 sec
2023-03-31 23:56:52,431 		8856 of 10000 with 84.53% 	 Time used:  0.00 sec
2023-03-31 23:56:52,438 		8880 of 10000 with 84.55% 	 Time used:  0.01 sec
2023-03-31 23:56:52,444 		8904 of 10000 with 84.56% 	 Time used:  0.01 sec
2023-03-31 23:56:52,454 		8928 of 10000 with 84.53% 	 Time used:  0.01 sec
2023-03-31 23:56:52,462 		8952 of 10000 with 84.52% 	 Time used:  0.01 sec
2023-03-31 23:56:52,471 		8976 of 10000 with 84.54% 	 Time used:  0.01 sec
2023-03-31 23:56:52,492 		9000 of 10000 with 84.54% 	 Time used:  0.02 sec
2023-03-31 23:56:52,511 		9024 of 10000 with 84.56% 	 Time used:  0.02 sec
2023-03-31 23:56:52,524 		9048 of 10000 with 84.57% 	 Time used:  0.01 sec
2023-03-31 23:56:52,533 		9072 of 10000 with 84.57% 	 Time used:  0.01 sec
2023-03-31 23:56:52,542 		9096 of 10000 with 84.52% 	 Time used:  0.01 sec
2023-03-31 23:56:52,550 		9120 of 10000 with 84.55% 	 Time used:  0.01 sec
2023-03-31 23:56:52,558 		9144 of 10000 with 84.51% 	 Time used:  0.01 sec
2023-03-31 23:56:52,568 		9168 of 10000 with 84.48% 	 Time used:  0.01 sec
2023-03-31 23:56:52,580 		9192 of 10000 with 84.48% 	 Time used:  0.01 sec
2023-03-31 23:56:52,587 		9216 of 10000 with 84.46% 	 Time used:  0.01 sec
2023-03-31 23:56:52,594 		9240 of 10000 with 84.45% 	 Time used:  0.01 sec
2023-03-31 23:56:52,604 		9264 of 10000 with 84.41% 	 Time used:  0.01 sec
2023-03-31 23:56:52,608 		9288 of 10000 with 84.40% 	 Time used:  0.00 sec
2023-03-31 23:56:52,613 		9312 of 10000 with 84.36% 	 Time used:  0.00 sec
2023-03-31 23:56:52,620 		9336 of 10000 with 84.35% 	 Time used:  0.01 sec
2023-03-31 23:56:52,626 		9360 of 10000 with 84.32% 	 Time used:  0.01 sec
2023-03-31 23:56:52,630 		9384 of 10000 with 84.32% 	 Time used:  0.00 sec
2023-03-31 23:56:52,636 		9408 of 10000 with 84.32% 	 Time used:  0.01 sec
2023-03-31 23:56:52,645 		9432 of 10000 with 84.34% 	 Time used:  0.01 sec
2023-03-31 23:56:52,656 		9456 of 10000 with 84.34% 	 Time used:  0.01 sec
2023-03-31 23:56:52,666 		9480 of 10000 with 84.36% 	 Time used:  0.01 sec
2023-03-31 23:56:52,677 		9504 of 10000 with 84.33% 	 Time used:  0.01 sec
2023-03-31 23:56:52,696 		9528 of 10000 with 84.35% 	 Time used:  0.02 sec
2023-03-31 23:56:52,703 		9552 of 10000 with 84.35% 	 Time used:  0.01 sec
2023-03-31 23:56:52,710 		9576 of 10000 with 84.37% 	 Time used:  0.01 sec
2023-03-31 23:56:52,714 		9600 of 10000 with 84.38% 	 Time used:  0.00 sec
2023-03-31 23:56:52,721 		9624 of 10000 with 84.39% 	 Time used:  0.01 sec
2023-03-31 23:56:52,730 		9648 of 10000 with 84.40% 	 Time used:  0.01 sec
2023-03-31 23:56:52,740 		9672 of 10000 with 84.41% 	 Time used:  0.01 sec
2023-03-31 23:56:52,747 		9696 of 10000 with 84.39% 	 Time used:  0.01 sec
2023-03-31 23:56:52,756 		9720 of 10000 with 84.41% 	 Time used:  0.01 sec
2023-03-31 23:56:52,766 		9744 of 10000 with 84.41% 	 Time used:  0.01 sec
2023-03-31 23:56:52,777 		9768 of 10000 with 84.42% 	 Time used:  0.01 sec
2023-03-31 23:56:52,787 		9792 of 10000 with 84.44% 	 Time used:  0.01 sec
2023-03-31 23:56:52,802 		9816 of 10000 with 84.46% 	 Time used:  0.01 sec
2023-03-31 23:56:52,815 		9840 of 10000 with 84.49% 	 Time used:  0.01 sec
2023-03-31 23:56:52,832 		9864 of 10000 with 84.52% 	 Time used:  0.02 sec
2023-03-31 23:56:52,848 		9888 of 10000 with 84.53% 	 Time used:  0.02 sec
2023-03-31 23:56:52,855 		9912 of 10000 with 84.53% 	 Time used:  0.01 sec
2023-03-31 23:56:52,862 		9936 of 10000 with 84.54% 	 Time used:  0.01 sec
2023-03-31 23:56:52,871 		9960 of 10000 with 84.52% 	 Time used:  0.01 sec
2023-03-31 23:56:52,881 		9984 of 10000 with 84.54% 	 Time used:  0.01 sec
2023-03-31 23:56:52,889 		10000 of 10000 with 84.55% 	 Time used:  0.01 sec
2023-03-31 23:56:52,889 
2023-03-31 23:56:52,898 			Learning rate: weights:   1.000e-03    
2023-03-31 23:56:52,898 			Last test performance: 84.55%
2023-03-31 23:56:52,898 ----------------
2023-03-31 23:56:53,158   8   =>  0    		Training 486 pattern with 82.08% 	Forward time: 	 0.24 sec
2023-03-31 23:56:53,158 			Loss:    1.843e-02    			Backward time: 	 0.01 sec 
2023-03-31 23:56:53,205 			Learning rate: weights:   1.000e-03    
2023-03-31 23:56:53,205 			Last test performance: 84.55%
2023-03-31 23:56:53,205 ----------------
2023-03-31 23:56:53,383   8   =>  1    		Training 486 pattern with 82.29% 	Forward time: 	 0.16 sec
2023-03-31 23:56:53,383 			Loss:    1.761e-02    			Backward time: 	 0.01 sec 
2023-03-31 23:56:53,538 			Learning rate: weights:   1.000e-03    
2023-03-31 23:56:53,538 			Last test performance: 84.55%
2023-03-31 23:56:53,538 ----------------
2023-03-31 23:56:53,706   8   =>  2    		Training 486 pattern with 80.21% 	Forward time: 	 0.15 sec
2023-03-31 23:56:53,706 			Loss:    2.085e-02    			Backward time: 	 0.01 sec 
2023-03-31 23:56:53,751 			Learning rate: weights:   1.000e-03    
2023-03-31 23:56:53,751 			Last test performance: 84.55%
2023-03-31 23:56:53,751 ----------------
2023-03-31 23:56:53,930   8   =>  3    		Training 486 pattern with 81.67% 	Forward time: 	 0.17 sec
2023-03-31 23:56:53,930 			Loss:    1.850e-02    			Backward time: 	 0.01 sec 
2023-03-31 23:56:54,011 			Learning rate: weights:   1.000e-03    
2023-03-31 23:56:54,011 			Last test performance: 84.55%
2023-03-31 23:56:54,011 ----------------
2023-03-31 23:56:54,202   8   =>  4    		Training 486 pattern with 82.50% 	Forward time: 	 0.18 sec
2023-03-31 23:56:54,202 			Loss:    2.006e-02    			Backward time: 	 0.01 sec 
2023-03-31 23:56:54,298 			Learning rate: weights:   1.000e-03    
2023-03-31 23:56:54,298 			Last test performance: 84.55%
2023-03-31 23:56:54,298 ----------------
2023-03-31 23:56:54,489   8   =>  5    		Training 486 pattern with 82.29% 	Forward time: 	 0.17 sec
2023-03-31 23:56:54,489 			Loss:    1.803e-02    			Backward time: 	 0.01 sec 
2023-03-31 23:56:54,556 			Learning rate: weights:   1.000e-03    
2023-03-31 23:56:54,556 			Last test performance: 84.55%
2023-03-31 23:56:54,556 ----------------
2023-03-31 23:56:54,711   8   =>  6    		Training 486 pattern with 85.21% 	Forward time: 	 0.14 sec
2023-03-31 23:56:54,711 			Loss:    1.733e-02    			Backward time: 	 0.01 sec 
2023-03-31 23:56:54,766 			Learning rate: weights:   1.000e-03    
2023-03-31 23:56:54,766 			Last test performance: 84.55%
2023-03-31 23:56:54,766 ----------------
2023-03-31 23:56:54,943   8   =>  7    		Training 486 pattern with 78.12% 	Forward time: 	 0.16 sec
2023-03-31 23:56:54,943 			Loss:    2.289e-02    			Backward time: 	 0.01 sec 
2023-03-31 23:56:55,092 			Learning rate: weights:   1.000e-03    
2023-03-31 23:56:55,092 			Last test performance: 84.55%
2023-03-31 23:56:55,092 ----------------
2023-03-31 23:56:55,251   8   =>  8    		Training 486 pattern with 82.08% 	Forward time: 	 0.15 sec
2023-03-31 23:56:55,252 			Loss:    1.967e-02    			Backward time: 	 0.01 sec 
2023-03-31 23:56:55,383 			Learning rate: weights:   1.000e-03    
2023-03-31 23:56:55,383 			Last test performance: 84.55%
2023-03-31 23:56:55,384 ----------------
2023-03-31 23:56:55,540   8   =>  9    		Training 486 pattern with 83.96% 	Forward time: 	 0.14 sec
2023-03-31 23:56:55,540 			Loss:    1.569e-02    			Backward time: 	 0.01 sec 
2023-03-31 23:56:55,597 			Learning rate: weights:   1.000e-03    
2023-03-31 23:56:55,597 			Last test performance: 84.55%
2023-03-31 23:56:55,597 ----------------
2023-03-31 23:56:55,750   8   =>  10   		Training 486 pattern with 80.21% 	Forward time: 	 0.14 sec
2023-03-31 23:56:55,751 			Loss:    2.089e-02    			Backward time: 	 0.01 sec 
2023-03-31 23:56:55,791 			Learning rate: weights:   1.000e-03    
2023-03-31 23:56:55,792 			Last test performance: 84.55%
2023-03-31 23:56:55,792 ----------------
2023-03-31 23:56:55,951   8   =>  11   		Training 486 pattern with 81.25% 	Forward time: 	 0.15 sec
2023-03-31 23:56:55,951 			Loss:    1.933e-02    			Backward time: 	 0.01 sec 
2023-03-31 23:56:56,006 			Learning rate: weights:   1.000e-03    
2023-03-31 23:56:56,006 			Last test performance: 84.55%
2023-03-31 23:56:56,007 ----------------
2023-03-31 23:56:56,225   8   =>  12   		Training 486 pattern with 85.62% 	Forward time: 	 0.20 sec
2023-03-31 23:56:56,225 			Loss:    1.789e-02    			Backward time: 	 0.01 sec 
2023-03-31 23:56:56,357 			Learning rate: weights:   1.000e-03    
2023-03-31 23:56:56,357 			Last test performance: 84.55%
2023-03-31 23:56:56,357 ----------------
2023-03-31 23:56:56,573   8   =>  13   		Training 486 pattern with 83.12% 	Forward time: 	 0.20 sec
2023-03-31 23:56:56,573 			Loss:    1.864e-02    			Backward time: 	 0.01 sec 
2023-03-31 23:56:56,766 			Learning rate: weights:   1.000e-03    
2023-03-31 23:56:56,766 			Last test performance: 84.55%
2023-03-31 23:56:56,766 ----------------
2023-03-31 23:56:56,942   8   =>  14   		Training 486 pattern with 83.54% 	Forward time: 	 0.16 sec
2023-03-31 23:56:56,942 			Loss:    1.895e-02    			Backward time: 	 0.01 sec 
2023-03-31 23:56:56,985 			Learning rate: weights:   1.000e-03    
2023-03-31 23:56:56,985 			Last test performance: 84.55%
2023-03-31 23:56:56,986 ----------------
2023-03-31 23:56:57,159   8   =>  15   		Training 486 pattern with 84.17% 	Forward time: 	 0.16 sec
2023-03-31 23:56:57,159 			Loss:    1.773e-02    			Backward time: 	 0.01 sec 
2023-03-31 23:56:57,332 			Learning rate: weights:   1.000e-03    
2023-03-31 23:56:57,333 			Last test performance: 84.55%
2023-03-31 23:56:57,333 ----------------
2023-03-31 23:56:57,500   8   =>  16   		Training 486 pattern with 85.42% 	Forward time: 	 0.15 sec
2023-03-31 23:56:57,500 			Loss:    1.717e-02    			Backward time: 	 0.01 sec 
2023-03-31 23:56:57,575 			Learning rate: weights:   1.000e-03    
2023-03-31 23:56:57,576 			Last test performance: 84.55%
2023-03-31 23:56:57,576 ----------------
2023-03-31 23:56:57,770   8   =>  17   		Training 486 pattern with 86.25% 	Forward time: 	 0.18 sec
2023-03-31 23:56:57,770 			Loss:    1.615e-02    			Backward time: 	 0.01 sec 
2023-03-31 23:56:57,912 			Learning rate: weights:   1.000e-03    
2023-03-31 23:56:57,912 			Last test performance: 84.55%
2023-03-31 23:56:57,912 ----------------
2023-03-31 23:56:58,151   8   =>  18   		Training 486 pattern with 84.58% 	Forward time: 	 0.22 sec
2023-03-31 23:56:58,151 			Loss:    1.757e-02    			Backward time: 	 0.01 sec 
2023-03-31 23:56:58,280 			Learning rate: weights:   1.000e-03    
2023-03-31 23:56:58,280 			Last test performance: 84.55%
2023-03-31 23:56:58,280 ----------------
2023-03-31 23:56:58,464   8   =>  19   		Training 486 pattern with 81.04% 	Forward time: 	 0.17 sec
2023-03-31 23:56:58,464 			Loss:    1.968e-02    			Backward time: 	 0.01 sec 
2023-03-31 23:56:58,550 			Learning rate: weights:   1.000e-03    
2023-03-31 23:56:58,550 			Last test performance: 84.55%
2023-03-31 23:56:58,550 ----------------
2023-03-31 23:56:58,705   8   =>  20   		Training 486 pattern with 84.38% 	Forward time: 	 0.14 sec
2023-03-31 23:56:58,705 			Loss:    1.799e-02    			Backward time: 	 0.01 sec 
2023-03-31 23:56:58,746 			Learning rate: weights:   1.000e-03    
2023-03-31 23:56:58,746 			Last test performance: 84.55%
2023-03-31 23:56:58,746 ----------------
2023-03-31 23:56:58,923   8   =>  21   		Training 486 pattern with 84.58% 	Forward time: 	 0.16 sec
2023-03-31 23:56:58,923 			Loss:    1.792e-02    			Backward time: 	 0.01 sec 
2023-03-31 23:56:59,083 			Learning rate: weights:   1.000e-03    
2023-03-31 23:56:59,083 			Last test performance: 84.55%
2023-03-31 23:56:59,083 ----------------
2023-03-31 23:56:59,323   8   =>  22   		Training 486 pattern with 80.42% 	Forward time: 	 0.22 sec
2023-03-31 23:56:59,324 			Loss:    2.368e-02    			Backward time: 	 0.01 sec 
2023-03-31 23:56:59,434 			Learning rate: weights:   1.000e-03    
2023-03-31 23:56:59,435 			Last test performance: 84.55%
2023-03-31 23:56:59,435 ----------------
2023-03-31 23:56:59,588   8   =>  23   		Training 486 pattern with 80.62% 	Forward time: 	 0.14 sec
2023-03-31 23:56:59,588 			Loss:    1.994e-02    			Backward time: 	 0.01 sec 
2023-03-31 23:56:59,642 			Learning rate: weights:   1.000e-03    
2023-03-31 23:56:59,642 			Last test performance: 84.55%
2023-03-31 23:56:59,642 ----------------
2023-03-31 23:56:59,875   8   =>  24   		Training 486 pattern with 82.71% 	Forward time: 	 0.21 sec
2023-03-31 23:56:59,875 			Loss:    1.897e-02    			Backward time: 	 0.01 sec 
2023-03-31 23:57:00,012 			Learning rate: weights:   1.000e-03    
2023-03-31 23:57:00,012 			Last test performance: 84.55%
2023-03-31 23:57:00,012 ----------------
2023-03-31 23:57:00,225   8   =>  25   		Training 486 pattern with 83.12% 	Forward time: 	 0.20 sec
2023-03-31 23:57:00,225 			Loss:    1.949e-02    			Backward time: 	 0.01 sec 
2023-03-31 23:57:00,270 			Learning rate: weights:   1.000e-03    
2023-03-31 23:57:00,270 			Last test performance: 84.55%
2023-03-31 23:57:00,271 ----------------
2023-03-31 23:57:00,442   8   =>  26   		Training 486 pattern with 83.96% 	Forward time: 	 0.16 sec
2023-03-31 23:57:00,442 			Loss:    1.810e-02    			Backward time: 	 0.01 sec 
2023-03-31 23:57:00,505 			Learning rate: weights:   1.000e-03    
2023-03-31 23:57:00,505 			Last test performance: 84.55%
2023-03-31 23:57:00,505 ----------------
2023-03-31 23:57:00,684   8   =>  27   		Training 486 pattern with 84.38% 	Forward time: 	 0.16 sec
2023-03-31 23:57:00,684 			Loss:    1.854e-02    			Backward time: 	 0.01 sec 
2023-03-31 23:57:00,747 			Learning rate: weights:   1.000e-03    
2023-03-31 23:57:00,747 			Last test performance: 84.55%
2023-03-31 23:57:00,747 ----------------
2023-03-31 23:57:00,929   8   =>  28   		Training 486 pattern with 83.96% 	Forward time: 	 0.17 sec
2023-03-31 23:57:00,929 			Loss:    1.688e-02    			Backward time: 	 0.01 sec 
2023-03-31 23:57:01,112 			Learning rate: weights:   1.000e-03    
2023-03-31 23:57:01,112 			Last test performance: 84.55%
2023-03-31 23:57:01,112 ----------------
2023-03-31 23:57:01,280   8   =>  29   		Training 486 pattern with 83.54% 	Forward time: 	 0.15 sec
2023-03-31 23:57:01,280 			Loss:    1.770e-02    			Backward time: 	 0.01 sec 
2023-03-31 23:57:01,347 			Learning rate: weights:   1.000e-03    
2023-03-31 23:57:01,347 			Last test performance: 84.55%
2023-03-31 23:57:01,347 ----------------
2023-03-31 23:57:01,522   8   =>  30   		Training 486 pattern with 84.17% 	Forward time: 	 0.16 sec
2023-03-31 23:57:01,523 			Loss:    1.841e-02    			Backward time: 	 0.01 sec 
2023-03-31 23:57:01,709 			Learning rate: weights:   1.000e-03    
2023-03-31 23:57:01,709 			Last test performance: 84.55%
2023-03-31 23:57:01,709 ----------------
2023-03-31 23:57:01,887   8   =>  31   		Training 486 pattern with 82.92% 	Forward time: 	 0.16 sec
2023-03-31 23:57:01,887 			Loss:    1.615e-02    			Backward time: 	 0.01 sec 
2023-03-31 23:57:02,004 			Learning rate: weights:   1.000e-03    
2023-03-31 23:57:02,004 			Last test performance: 84.55%
2023-03-31 23:57:02,005 ----------------
2023-03-31 23:57:02,173   8   =>  32   		Training 486 pattern with 82.71% 	Forward time: 	 0.15 sec
2023-03-31 23:57:02,173 			Loss:    1.847e-02    			Backward time: 	 0.01 sec 
2023-03-31 23:57:02,352 			Learning rate: weights:   1.000e-03    
2023-03-31 23:57:02,352 			Last test performance: 84.55%
2023-03-31 23:57:02,352 ----------------
2023-03-31 23:57:02,508   8   =>  33   		Training 486 pattern with 85.00% 	Forward time: 	 0.14 sec
2023-03-31 23:57:02,508 			Loss:    1.717e-02    			Backward time: 	 0.01 sec 
2023-03-31 23:57:02,675 			Learning rate: weights:   1.000e-03    
2023-03-31 23:57:02,675 			Last test performance: 84.55%
2023-03-31 23:57:02,675 ----------------
2023-03-31 23:57:02,847   8   =>  34   		Training 486 pattern with 82.92% 	Forward time: 	 0.16 sec
2023-03-31 23:57:02,847 			Loss:    1.957e-02    			Backward time: 	 0.01 sec 
2023-03-31 23:57:02,937 			Learning rate: weights:   1.000e-03    
2023-03-31 23:57:02,937 			Last test performance: 84.55%
2023-03-31 23:57:02,937 ----------------
2023-03-31 23:57:03,101   8   =>  35   		Training 486 pattern with 85.42% 	Forward time: 	 0.15 sec
2023-03-31 23:57:03,101 			Loss:    1.593e-02    			Backward time: 	 0.01 sec 
2023-03-31 23:57:03,252 			Learning rate: weights:   1.000e-03    
2023-03-31 23:57:03,252 			Last test performance: 84.55%
2023-03-31 23:57:03,252 ----------------
2023-03-31 23:57:03,477   8   =>  36   		Training 486 pattern with 84.58% 	Forward time: 	 0.21 sec
2023-03-31 23:57:03,477 			Loss:    1.920e-02    			Backward time: 	 0.01 sec 
2023-03-31 23:57:03,590 			Learning rate: weights:   1.000e-03    
2023-03-31 23:57:03,591 			Last test performance: 84.55%
2023-03-31 23:57:03,591 ----------------
2023-03-31 23:57:03,762   8   =>  37   		Training 486 pattern with 83.75% 	Forward time: 	 0.16 sec
2023-03-31 23:57:03,762 			Loss:    1.861e-02    			Backward time: 	 0.01 sec 
2023-03-31 23:57:03,872 			Learning rate: weights:   1.000e-03    
2023-03-31 23:57:03,872 			Last test performance: 84.55%
2023-03-31 23:57:03,872 ----------------
2023-03-31 23:57:04,030   8   =>  38   		Training 486 pattern with 83.54% 	Forward time: 	 0.14 sec
2023-03-31 23:57:04,030 			Loss:    1.794e-02    			Backward time: 	 0.01 sec 
2023-03-31 23:57:04,125 			Learning rate: weights:   1.000e-03    
2023-03-31 23:57:04,125 			Last test performance: 84.55%
2023-03-31 23:57:04,125 ----------------
2023-03-31 23:57:04,296   8   =>  39   		Training 486 pattern with 85.42% 	Forward time: 	 0.16 sec
2023-03-31 23:57:04,296 			Loss:    1.714e-02    			Backward time: 	 0.01 sec 
2023-03-31 23:57:04,348 			Learning rate: weights:   1.000e-03    
2023-03-31 23:57:04,348 			Last test performance: 84.55%
2023-03-31 23:57:04,348 ----------------
2023-03-31 23:57:04,562   8   =>  40   		Training 486 pattern with 83.96% 	Forward time: 	 0.20 sec
2023-03-31 23:57:04,562 			Loss:    1.982e-02    			Backward time: 	 0.01 sec 
2023-03-31 23:57:04,655 			Learning rate: weights:   1.000e-03    
2023-03-31 23:57:04,655 			Last test performance: 84.55%
2023-03-31 23:57:04,655 ----------------
2023-03-31 23:57:04,889   8   =>  41   		Training 486 pattern with 83.33% 	Forward time: 	 0.21 sec
2023-03-31 23:57:04,889 			Loss:    1.890e-02    			Backward time: 	 0.01 sec 
2023-03-31 23:57:05,000 			Learning rate: weights:   1.000e-03    
2023-03-31 23:57:05,000 			Last test performance: 84.55%
2023-03-31 23:57:05,000 ----------------
2023-03-31 23:57:05,198   8   =>  42   		Training 486 pattern with 84.79% 	Forward time: 	 0.18 sec
2023-03-31 23:57:05,198 			Loss:    1.757e-02    			Backward time: 	 0.01 sec 
2023-03-31 23:57:05,329 			Learning rate: weights:   1.000e-03    
2023-03-31 23:57:05,329 			Last test performance: 84.55%
2023-03-31 23:57:05,329 ----------------
2023-03-31 23:57:05,550   8   =>  43   		Training 486 pattern with 85.21% 	Forward time: 	 0.20 sec
2023-03-31 23:57:05,550 			Loss:    1.663e-02    			Backward time: 	 0.01 sec 
2023-03-31 23:57:05,628 			Learning rate: weights:   1.000e-03    
2023-03-31 23:57:05,628 			Last test performance: 84.55%
2023-03-31 23:57:05,628 ----------------
2023-03-31 23:57:05,795   8   =>  44   		Training 486 pattern with 87.29% 	Forward time: 	 0.15 sec
2023-03-31 23:57:05,795 			Loss:    1.506e-02    			Backward time: 	 0.01 sec 
2023-03-31 23:57:05,972 			Learning rate: weights:   1.000e-03    
2023-03-31 23:57:05,972 			Last test performance: 84.55%
2023-03-31 23:57:05,972 ----------------
2023-03-31 23:57:06,199   8   =>  45   		Training 486 pattern with 82.71% 	Forward time: 	 0.20 sec
2023-03-31 23:57:06,199 			Loss:    1.901e-02    			Backward time: 	 0.01 sec 
2023-03-31 23:57:06,312 			Learning rate: weights:   1.000e-03    
2023-03-31 23:57:06,312 			Last test performance: 84.55%
2023-03-31 23:57:06,312 ----------------
2023-03-31 23:57:06,489   8   =>  46   		Training 486 pattern with 82.29% 	Forward time: 	 0.16 sec
2023-03-31 23:57:06,489 			Loss:    2.058e-02    			Backward time: 	 0.01 sec 
2023-03-31 23:57:06,610 			Learning rate: weights:   1.000e-03    
2023-03-31 23:57:06,610 			Last test performance: 84.55%
2023-03-31 23:57:06,610 ----------------
2023-03-31 23:57:06,768   8   =>  47   		Training 486 pattern with 83.54% 	Forward time: 	 0.15 sec
2023-03-31 23:57:06,768 			Loss:    1.839e-02    			Backward time: 	 0.01 sec 
2023-03-31 23:57:06,817 			Learning rate: weights:   1.000e-03    
2023-03-31 23:57:06,817 			Last test performance: 84.55%
2023-03-31 23:57:06,817 ----------------
2023-03-31 23:57:06,988   8   =>  48   		Training 486 pattern with 82.50% 	Forward time: 	 0.16 sec
2023-03-31 23:57:06,988 			Loss:    1.855e-02    			Backward time: 	 0.01 sec 
2023-03-31 23:57:07,148 			Learning rate: weights:   1.000e-03    
2023-03-31 23:57:07,148 			Last test performance: 84.55%
2023-03-31 23:57:07,148 ----------------
2023-03-31 23:57:07,337   8   =>  49   		Training 486 pattern with 83.96% 	Forward time: 	 0.17 sec
2023-03-31 23:57:07,337 			Loss:    1.848e-02    			Backward time: 	 0.01 sec 
2023-03-31 23:57:07,419 			Learning rate: weights:   1.000e-03    
2023-03-31 23:57:07,419 			Last test performance: 84.55%
2023-03-31 23:57:07,419 ----------------
2023-03-31 23:57:07,590   8   =>  50   		Training 486 pattern with 84.58% 	Forward time: 	 0.16 sec
2023-03-31 23:57:07,590 			Loss:    1.731e-02    			Backward time: 	 0.01 sec 
2023-03-31 23:57:07,633 			Learning rate: weights:   1.000e-03    
2023-03-31 23:57:07,634 			Last test performance: 84.55%
2023-03-31 23:57:07,634 ----------------
2023-03-31 23:57:07,802   8   =>  51   		Training 486 pattern with 83.12% 	Forward time: 	 0.15 sec
2023-03-31 23:57:07,802 			Loss:    1.713e-02    			Backward time: 	 0.01 sec 
2023-03-31 23:57:07,872 			Learning rate: weights:   1.000e-03    
2023-03-31 23:57:07,872 			Last test performance: 84.55%
2023-03-31 23:57:07,872 ----------------
2023-03-31 23:57:08,078   8   =>  52   		Training 486 pattern with 86.04% 	Forward time: 	 0.19 sec
2023-03-31 23:57:08,078 			Loss:    1.666e-02    			Backward time: 	 0.01 sec 
2023-03-31 23:57:08,141 			Learning rate: weights:   1.000e-03    
2023-03-31 23:57:08,141 			Last test performance: 84.55%
2023-03-31 23:57:08,142 ----------------
2023-03-31 23:57:08,305   8   =>  53   		Training 486 pattern with 82.92% 	Forward time: 	 0.15 sec
2023-03-31 23:57:08,305 			Loss:    2.137e-02    			Backward time: 	 0.01 sec 
2023-03-31 23:57:08,454 			Learning rate: weights:   1.000e-03    
2023-03-31 23:57:08,454 			Last test performance: 84.55%
2023-03-31 23:57:08,454 ----------------
2023-03-31 23:57:08,648   8   =>  54   		Training 486 pattern with 80.21% 	Forward time: 	 0.18 sec
2023-03-31 23:57:08,648 			Loss:    1.993e-02    			Backward time: 	 0.01 sec 
2023-03-31 23:57:08,787 			Learning rate: weights:   1.000e-03    
2023-03-31 23:57:08,787 			Last test performance: 84.55%
2023-03-31 23:57:08,787 ----------------
2023-03-31 23:57:09,000   8   =>  55   		Training 486 pattern with 85.83% 	Forward time: 	 0.19 sec
2023-03-31 23:57:09,000 			Loss:    1.557e-02    			Backward time: 	 0.01 sec 
2023-03-31 23:57:09,130 			Learning rate: weights:   1.000e-03    
2023-03-31 23:57:09,130 			Last test performance: 84.55%
2023-03-31 23:57:09,130 ----------------
2023-03-31 23:57:09,346   8   =>  56   		Training 486 pattern with 84.17% 	Forward time: 	 0.20 sec
2023-03-31 23:57:09,346 			Loss:    1.751e-02    			Backward time: 	 0.01 sec 
2023-03-31 23:57:09,474 			Learning rate: weights:   1.000e-03    
2023-03-31 23:57:09,474 			Last test performance: 84.55%
2023-03-31 23:57:09,474 ----------------
2023-03-31 23:57:09,640   8   =>  57   		Training 486 pattern with 84.38% 	Forward time: 	 0.15 sec
2023-03-31 23:57:09,641 			Loss:    1.675e-02    			Backward time: 	 0.01 sec 
2023-03-31 23:57:09,814 			Learning rate: weights:   1.000e-03    
2023-03-31 23:57:09,814 			Last test performance: 84.55%
2023-03-31 23:57:09,814 ----------------
2023-03-31 23:57:10,033   8   =>  58   		Training 486 pattern with 85.00% 	Forward time: 	 0.20 sec
2023-03-31 23:57:10,033 			Loss:    1.776e-02    			Backward time: 	 0.01 sec 
2023-03-31 23:57:10,182 			Learning rate: weights:   1.000e-03    
2023-03-31 23:57:10,182 			Last test performance: 84.55%
2023-03-31 23:57:10,182 ----------------
2023-03-31 23:57:10,340   8   =>  59   		Training 486 pattern with 83.96% 	Forward time: 	 0.15 sec
2023-03-31 23:57:10,340 			Loss:    1.914e-02    			Backward time: 	 0.01 sec 
2023-03-31 23:57:10,497 			Learning rate: weights:   1.000e-03    
2023-03-31 23:57:10,497 			Last test performance: 84.55%
2023-03-31 23:57:10,497 ----------------
2023-03-31 23:57:10,713   8   =>  60   		Training 486 pattern with 85.83% 	Forward time: 	 0.20 sec
2023-03-31 23:57:10,713 			Loss:    1.755e-02    			Backward time: 	 0.01 sec 
2023-03-31 23:57:10,767 			Learning rate: weights:   1.000e-03    
2023-03-31 23:57:10,767 			Last test performance: 84.55%
2023-03-31 23:57:10,767 ----------------
2023-03-31 23:57:10,960   8   =>  61   		Training 486 pattern with 83.75% 	Forward time: 	 0.18 sec
2023-03-31 23:57:10,960 			Loss:    1.922e-02    			Backward time: 	 0.01 sec 
2023-03-31 23:57:11,064 			Learning rate: weights:   1.000e-03    
2023-03-31 23:57:11,064 			Last test performance: 84.55%
2023-03-31 23:57:11,065 ----------------
2023-03-31 23:57:11,242   8   =>  62   		Training 486 pattern with 81.04% 	Forward time: 	 0.16 sec
2023-03-31 23:57:11,242 			Loss:    1.956e-02    			Backward time: 	 0.01 sec 
2023-03-31 23:57:11,291 			Learning rate: weights:   1.000e-03    
2023-03-31 23:57:11,291 			Last test performance: 84.55%
2023-03-31 23:57:11,292 ----------------
2023-03-31 23:57:11,479   8   =>  63   		Training 486 pattern with 83.33% 	Forward time: 	 0.17 sec
2023-03-31 23:57:11,479 			Loss:    1.823e-02    			Backward time: 	 0.01 sec 
2023-03-31 23:57:11,644 			Learning rate: weights:   1.000e-03    
2023-03-31 23:57:11,644 			Last test performance: 84.55%
2023-03-31 23:57:11,644 ----------------
2023-03-31 23:57:11,814   8   =>  64   		Training 486 pattern with 83.33% 	Forward time: 	 0.16 sec
2023-03-31 23:57:11,814 			Loss:    1.872e-02    			Backward time: 	 0.01 sec 
2023-03-31 23:57:11,885 			Learning rate: weights:   1.000e-03    
2023-03-31 23:57:11,885 			Last test performance: 84.55%
2023-03-31 23:57:11,885 ----------------
2023-03-31 23:57:12,040   8   =>  65   		Training 486 pattern with 83.54% 	Forward time: 	 0.14 sec
2023-03-31 23:57:12,072 			Loss:    1.974e-02    			Backward time: 	 0.01 sec 
2023-03-31 23:57:12,202 			Learning rate: weights:   1.000e-03    
2023-03-31 23:57:12,202 			Last test performance: 84.55%
2023-03-31 23:57:12,202 ----------------
2023-03-31 23:57:12,390   8   =>  66   		Training 486 pattern with 83.33% 	Forward time: 	 0.17 sec
2023-03-31 23:57:12,390 			Loss:    1.764e-02    			Backward time: 	 0.01 sec 
2023-03-31 23:57:12,434 			Learning rate: weights:   1.000e-03    
2023-03-31 23:57:12,434 			Last test performance: 84.55%
2023-03-31 23:57:12,434 ----------------
2023-03-31 23:57:12,614   8   =>  67   		Training 486 pattern with 82.29% 	Forward time: 	 0.17 sec
2023-03-31 23:57:12,614 			Loss:    1.907e-02    			Backward time: 	 0.01 sec 
2023-03-31 23:57:12,754 			Learning rate: weights:   1.000e-03    
2023-03-31 23:57:12,754 			Last test performance: 84.55%
2023-03-31 23:57:12,754 ----------------
2023-03-31 23:57:12,916   8   =>  68   		Training 486 pattern with 85.21% 	Forward time: 	 0.15 sec
2023-03-31 23:57:12,916 			Loss:    1.642e-02    			Backward time: 	 0.01 sec 
2023-03-31 23:57:13,043 			Learning rate: weights:   1.000e-03    
2023-03-31 23:57:13,043 			Last test performance: 84.55%
2023-03-31 23:57:13,043 ----------------
2023-03-31 23:57:13,250   8   =>  69   		Training 486 pattern with 83.12% 	Forward time: 	 0.19 sec
2023-03-31 23:57:13,250 			Loss:    1.904e-02    			Backward time: 	 0.01 sec 
2023-03-31 23:57:13,367 			Learning rate: weights:   1.000e-03    
2023-03-31 23:57:13,367 			Last test performance: 84.55%
2023-03-31 23:57:13,367 ----------------
2023-03-31 23:57:13,535   8   =>  70   		Training 486 pattern with 81.46% 	Forward time: 	 0.15 sec
2023-03-31 23:57:13,535 			Loss:    1.921e-02    			Backward time: 	 0.01 sec 
2023-03-31 23:57:13,665 			Learning rate: weights:   1.000e-03    
2023-03-31 23:57:13,665 			Last test performance: 84.55%
2023-03-31 23:57:13,665 ----------------
2023-03-31 23:57:13,859   8   =>  71   		Training 486 pattern with 86.04% 	Forward time: 	 0.18 sec
2023-03-31 23:57:13,859 			Loss:    1.680e-02    			Backward time: 	 0.01 sec 
2023-03-31 23:57:13,969 			Learning rate: weights:   1.000e-03    
2023-03-31 23:57:13,969 			Last test performance: 84.55%
2023-03-31 23:57:13,969 ----------------
2023-03-31 23:57:14,151   8   =>  72   		Training 486 pattern with 85.62% 	Forward time: 	 0.17 sec
2023-03-31 23:57:14,151 			Loss:    1.605e-02    			Backward time: 	 0.01 sec 
2023-03-31 23:57:14,275 			Learning rate: weights:   1.000e-03    
2023-03-31 23:57:14,276 			Last test performance: 84.55%
2023-03-31 23:57:14,276 ----------------
2023-03-31 23:57:14,471   8   =>  73   		Training 486 pattern with 85.42% 	Forward time: 	 0.18 sec
2023-03-31 23:57:14,471 			Loss:    1.528e-02    			Backward time: 	 0.01 sec 
2023-03-31 23:57:14,580 			Learning rate: weights:   1.000e-03    
2023-03-31 23:57:14,580 			Last test performance: 84.55%
2023-03-31 23:57:14,580 ----------------
2023-03-31 23:57:14,749   8   =>  74   		Training 486 pattern with 81.67% 	Forward time: 	 0.15 sec
2023-03-31 23:57:14,749 			Loss:    1.905e-02    			Backward time: 	 0.01 sec 
2023-03-31 23:57:14,928 			Learning rate: weights:   1.000e-03    
2023-03-31 23:57:14,928 			Last test performance: 84.55%
2023-03-31 23:57:14,928 ----------------
2023-03-31 23:57:15,109   8   =>  75   		Training 486 pattern with 82.71% 	Forward time: 	 0.16 sec
2023-03-31 23:57:15,110 			Loss:    1.814e-02    			Backward time: 	 0.01 sec 
2023-03-31 23:57:15,248 			Learning rate: weights:   1.000e-03    
2023-03-31 23:57:15,248 			Last test performance: 84.55%
2023-03-31 23:57:15,248 ----------------
2023-03-31 23:57:15,410   8   =>  76   		Training 486 pattern with 83.33% 	Forward time: 	 0.15 sec
2023-03-31 23:57:15,410 			Loss:    1.979e-02    			Backward time: 	 0.01 sec 
2023-03-31 23:57:15,619 			Learning rate: weights:   1.000e-03    
2023-03-31 23:57:15,619 			Last test performance: 84.55%
2023-03-31 23:57:15,620 ----------------
2023-03-31 23:57:15,805   8   =>  77   		Training 486 pattern with 86.46% 	Forward time: 	 0.17 sec
2023-03-31 23:57:15,805 			Loss:    1.614e-02    			Backward time: 	 0.01 sec 
2023-03-31 23:57:15,851 			Learning rate: weights:   1.000e-03    
2023-03-31 23:57:15,851 			Last test performance: 84.55%
2023-03-31 23:57:15,851 ----------------
2023-03-31 23:57:16,005   8   =>  78   		Training 486 pattern with 80.83% 	Forward time: 	 0.14 sec
2023-03-31 23:57:16,005 			Loss:    2.001e-02    			Backward time: 	 0.01 sec 
2023-03-31 23:57:16,111 			Learning rate: weights:   1.000e-03    
2023-03-31 23:57:16,111 			Last test performance: 84.55%
2023-03-31 23:57:16,111 ----------------
2023-03-31 23:57:16,306   8   =>  79   		Training 486 pattern with 86.25% 	Forward time: 	 0.18 sec
2023-03-31 23:57:16,306 			Loss:    1.699e-02    			Backward time: 	 0.01 sec 
2023-03-31 23:57:16,373 			Learning rate: weights:   1.000e-03    
2023-03-31 23:57:16,373 			Last test performance: 84.55%
2023-03-31 23:57:16,373 ----------------
2023-03-31 23:57:16,546   8   =>  80   		Training 486 pattern with 82.08% 	Forward time: 	 0.16 sec
2023-03-31 23:57:16,546 			Loss:    1.994e-02    			Backward time: 	 0.01 sec 
2023-03-31 23:57:16,610 			Learning rate: weights:   1.000e-03    
2023-03-31 23:57:16,610 			Last test performance: 84.55%
2023-03-31 23:57:16,610 ----------------
2023-03-31 23:57:16,790   8   =>  81   		Training 486 pattern with 83.12% 	Forward time: 	 0.17 sec
2023-03-31 23:57:16,790 			Loss:    1.959e-02    			Backward time: 	 0.01 sec 
2023-03-31 23:57:16,916 			Learning rate: weights:   1.000e-03    
2023-03-31 23:57:16,916 			Last test performance: 84.55%
2023-03-31 23:57:16,916 ----------------
2023-03-31 23:57:17,113   8   =>  82   		Training 486 pattern with 85.21% 	Forward time: 	 0.18 sec
2023-03-31 23:57:17,114 			Loss:    1.834e-02    			Backward time: 	 0.01 sec 
2023-03-31 23:57:17,213 			Learning rate: weights:   1.000e-03    
2023-03-31 23:57:17,213 			Last test performance: 84.55%
2023-03-31 23:57:17,213 ----------------
2023-03-31 23:57:17,406   8   =>  83   		Training 486 pattern with 88.12% 	Forward time: 	 0.17 sec
2023-03-31 23:57:17,406 			Loss:    1.487e-02    			Backward time: 	 0.01 sec 
2023-03-31 23:57:17,503 			Learning rate: weights:   1.000e-03    
2023-03-31 23:57:17,503 			Last test performance: 84.55%
2023-03-31 23:57:17,503 ----------------
2023-03-31 23:57:17,688   8   =>  84   		Training 486 pattern with 79.58% 	Forward time: 	 0.17 sec
2023-03-31 23:57:17,689 			Loss:    2.344e-02    			Backward time: 	 0.01 sec 
2023-03-31 23:57:17,803 			Learning rate: weights:   1.000e-03    
2023-03-31 23:57:17,803 			Last test performance: 84.55%
2023-03-31 23:57:17,803 ----------------
2023-03-31 23:57:17,963   8   =>  85   		Training 486 pattern with 80.00% 	Forward time: 	 0.15 sec
2023-03-31 23:57:17,963 			Loss:    2.136e-02    			Backward time: 	 0.01 sec 
2023-03-31 23:57:18,029 			Learning rate: weights:   1.000e-03    
2023-03-31 23:57:18,029 			Last test performance: 84.55%
2023-03-31 23:57:18,029 ----------------
2023-03-31 23:57:18,190   8   =>  86   		Training 486 pattern with 80.00% 	Forward time: 	 0.15 sec
2023-03-31 23:57:18,190 			Loss:    2.064e-02    			Backward time: 	 0.01 sec 
2023-03-31 23:57:18,229 			Learning rate: weights:   1.000e-03    
2023-03-31 23:57:18,229 			Last test performance: 84.55%
2023-03-31 23:57:18,229 ----------------
2023-03-31 23:57:18,425   8   =>  87   		Training 486 pattern with 82.92% 	Forward time: 	 0.18 sec
2023-03-31 23:57:18,425 			Loss:    1.806e-02    			Backward time: 	 0.01 sec 
2023-03-31 23:57:18,491 			Learning rate: weights:   1.000e-03    
2023-03-31 23:57:18,491 			Last test performance: 84.55%
2023-03-31 23:57:18,491 ----------------
2023-03-31 23:57:18,712   8   =>  88   		Training 486 pattern with 85.21% 	Forward time: 	 0.20 sec
2023-03-31 23:57:18,712 			Loss:    1.605e-02    			Backward time: 	 0.01 sec 
2023-03-31 23:57:18,782 			Learning rate: weights:   1.000e-03    
2023-03-31 23:57:18,782 			Last test performance: 84.55%
2023-03-31 23:57:18,782 ----------------
2023-03-31 23:57:18,977   8   =>  89   		Training 486 pattern with 84.17% 	Forward time: 	 0.18 sec
2023-03-31 23:57:18,977 			Loss:    1.821e-02    			Backward time: 	 0.01 sec 
2023-03-31 23:57:19,082 			Learning rate: weights:   1.000e-03    
2023-03-31 23:57:19,082 			Last test performance: 84.55%
2023-03-31 23:57:19,082 ----------------
2023-03-31 23:57:19,251   8   =>  90   		Training 486 pattern with 83.12% 	Forward time: 	 0.15 sec
2023-03-31 23:57:19,251 			Loss:    1.819e-02    			Backward time: 	 0.01 sec 
2023-03-31 23:57:19,311 			Learning rate: weights:   1.000e-03    
2023-03-31 23:57:19,312 			Last test performance: 84.55%
2023-03-31 23:57:19,312 ----------------
2023-03-31 23:57:19,475   8   =>  91   		Training 486 pattern with 83.54% 	Forward time: 	 0.15 sec
2023-03-31 23:57:19,475 			Loss:    1.853e-02    			Backward time: 	 0.01 sec 
2023-03-31 23:57:19,615 			Learning rate: weights:   1.000e-03    
2023-03-31 23:57:19,615 			Last test performance: 84.55%
2023-03-31 23:57:19,615 ----------------
2023-03-31 23:57:19,800   8   =>  92   		Training 486 pattern with 84.79% 	Forward time: 	 0.17 sec
2023-03-31 23:57:19,800 			Loss:    1.707e-02    			Backward time: 	 0.01 sec 
2023-03-31 23:57:19,913 			Learning rate: weights:   1.000e-03    
2023-03-31 23:57:19,913 			Last test performance: 84.55%
2023-03-31 23:57:19,913 ----------------
2023-03-31 23:57:20,103   8   =>  93   		Training 486 pattern with 80.62% 	Forward time: 	 0.17 sec
2023-03-31 23:57:20,103 			Loss:    2.108e-02    			Backward time: 	 0.01 sec 
2023-03-31 23:57:20,236 			Learning rate: weights:   1.000e-03    
2023-03-31 23:57:20,236 			Last test performance: 84.55%
2023-03-31 23:57:20,236 ----------------
2023-03-31 23:57:20,449   8   =>  94   		Training 486 pattern with 85.21% 	Forward time: 	 0.20 sec
2023-03-31 23:57:20,450 			Loss:    1.806e-02    			Backward time: 	 0.01 sec 
2023-03-31 23:57:20,505 			Learning rate: weights:   1.000e-03    
2023-03-31 23:57:20,505 			Last test performance: 84.55%
2023-03-31 23:57:20,505 ----------------
2023-03-31 23:57:20,662   8   =>  95   		Training 486 pattern with 85.83% 	Forward time: 	 0.14 sec
2023-03-31 23:57:20,662 			Loss:    1.776e-02    			Backward time: 	 0.01 sec 
2023-03-31 23:57:20,745 			Learning rate: weights:   1.000e-03    
2023-03-31 23:57:20,745 			Last test performance: 84.55%
2023-03-31 23:57:20,745 ----------------
2023-03-31 23:57:20,916   8   =>  96   		Training 486 pattern with 83.54% 	Forward time: 	 0.16 sec
2023-03-31 23:57:20,916 			Loss:    1.867e-02    			Backward time: 	 0.01 sec 
2023-03-31 23:57:20,951 			Learning rate: weights:   1.000e-03    
2023-03-31 23:57:20,951 			Last test performance: 84.55%
2023-03-31 23:57:20,952 ----------------
2023-03-31 23:57:21,143   8   =>  97   		Training 486 pattern with 82.29% 	Forward time: 	 0.18 sec
2023-03-31 23:57:21,143 			Loss:    1.871e-02    			Backward time: 	 0.01 sec 
2023-03-31 23:57:21,201 			Learning rate: weights:   1.000e-03    
2023-03-31 23:57:21,201 			Last test performance: 84.55%
2023-03-31 23:57:21,201 ----------------
2023-03-31 23:57:21,418   8   =>  98   		Training 486 pattern with 86.67% 	Forward time: 	 0.20 sec
2023-03-31 23:57:21,418 			Loss:    1.859e-02    			Backward time: 	 0.01 sec 
2023-03-31 23:57:21,541 			Learning rate: weights:   1.000e-03    
2023-03-31 23:57:21,541 			Last test performance: 84.55%
2023-03-31 23:57:21,541 ----------------
2023-03-31 23:57:21,697   8   =>  99   		Training 486 pattern with 83.96% 	Forward time: 	 0.14 sec
2023-03-31 23:57:21,697 			Loss:    1.716e-02    			Backward time: 	 0.01 sec 
2023-03-31 23:57:21,836 			Learning rate: weights:   1.000e-03    
2023-03-31 23:57:21,836 			Last test performance: 84.55%
2023-03-31 23:57:21,836 ----------------
2023-03-31 23:57:22,025   8   => 100   		Training 486 pattern with 85.00% 	Forward time: 	 0.17 sec
2023-03-31 23:57:22,025 			Loss:    1.760e-02    			Backward time: 	 0.01 sec 
2023-03-31 23:57:22,210 			Learning rate: weights:   1.000e-03    
2023-03-31 23:57:22,211 			Last test performance: 84.55%
2023-03-31 23:57:22,211 ----------------
2023-03-31 23:57:22,377   8   => 101   		Training 486 pattern with 82.29% 	Forward time: 	 0.15 sec
2023-03-31 23:57:22,377 			Loss:    1.927e-02    			Backward time: 	 0.01 sec 
2023-03-31 23:57:22,437 			Learning rate: weights:   1.000e-03    
2023-03-31 23:57:22,437 			Last test performance: 84.55%
2023-03-31 23:57:22,437 ----------------
2023-03-31 23:57:22,590   8   => 102   		Training 486 pattern with 84.38% 	Forward time: 	 0.14 sec
2023-03-31 23:57:22,590 			Loss:    1.701e-02    			Backward time: 	 0.01 sec 
2023-03-31 23:57:22,623 			Learning rate: weights:   1.000e-03    
2023-03-31 23:57:22,623 			Last test performance: 84.55%
2023-03-31 23:57:22,623 ----------------
2023-03-31 23:57:22,839   8   => 103   		Training 486 pattern with 86.04% 	Forward time: 	 0.20 sec
2023-03-31 23:57:22,840 			Loss:    1.591e-02    			Backward time: 	 0.01 sec 
2023-03-31 23:57:23,021 			Learning rate: weights:   1.000e-03    
2023-03-31 23:57:23,021 			Last test performance: 84.55%
2023-03-31 23:57:23,021 ----------------
2023-03-31 23:57:23,209   8   => 104   		Training 486 pattern with 83.75% 	Forward time: 	 0.17 sec
2023-03-31 23:57:23,209 			Loss:    1.791e-02    			Backward time: 	 0.01 sec 
2023-03-31 23:57:23,335 			Learning rate: weights:   1.000e-03    
2023-03-31 23:57:23,335 			Last test performance: 84.55%
2023-03-31 23:57:23,335 ----------------
2023-03-31 23:57:23,570   8   => 105   		Training 486 pattern with 83.33% 	Forward time: 	 0.21 sec
2023-03-31 23:57:23,570 			Loss:    1.682e-02    			Backward time: 	 0.01 sec 
2023-03-31 23:57:23,615 			Learning rate: weights:   1.000e-03    
2023-03-31 23:57:23,615 			Last test performance: 84.55%
2023-03-31 23:57:23,615 ----------------
2023-03-31 23:57:23,852   8   => 106   		Training 486 pattern with 85.62% 	Forward time: 	 0.22 sec
2023-03-31 23:57:23,852 			Loss:    1.596e-02    			Backward time: 	 0.01 sec 
2023-03-31 23:57:23,940 			Learning rate: weights:   1.000e-03    
2023-03-31 23:57:23,940 			Last test performance: 84.55%
2023-03-31 23:57:23,940 ----------------
2023-03-31 23:57:24,115   8   => 107   		Training 486 pattern with 84.58% 	Forward time: 	 0.16 sec
2023-03-31 23:57:24,115 			Loss:    1.822e-02    			Backward time: 	 0.01 sec 
2023-03-31 23:57:24,235 			Learning rate: weights:   1.000e-03    
2023-03-31 23:57:24,235 			Last test performance: 84.55%
2023-03-31 23:57:24,235 ----------------
2023-03-31 23:57:24,405   8   => 108   		Training 486 pattern with 82.92% 	Forward time: 	 0.16 sec
2023-03-31 23:57:24,405 			Loss:    1.939e-02    			Backward time: 	 0.01 sec 
2023-03-31 23:57:24,494 			Learning rate: weights:   1.000e-03    
2023-03-31 23:57:24,494 			Last test performance: 84.55%
2023-03-31 23:57:24,494 ----------------
2023-03-31 23:57:24,710   8   => 109   		Training 486 pattern with 83.12% 	Forward time: 	 0.20 sec
2023-03-31 23:57:24,710 			Loss:    1.731e-02    			Backward time: 	 0.01 sec 
2023-03-31 23:57:24,842 			Learning rate: weights:   1.000e-03    
2023-03-31 23:57:24,842 			Last test performance: 84.55%
2023-03-31 23:57:24,842 ----------------
2023-03-31 23:57:25,029   8   => 110   		Training 486 pattern with 85.21% 	Forward time: 	 0.17 sec
2023-03-31 23:57:25,030 			Loss:    1.652e-02    			Backward time: 	 0.01 sec 
2023-03-31 23:57:25,157 			Learning rate: weights:   1.000e-03    
2023-03-31 23:57:25,157 			Last test performance: 84.55%
2023-03-31 23:57:25,157 ----------------
2023-03-31 23:57:25,345   8   => 111   		Training 486 pattern with 83.54% 	Forward time: 	 0.17 sec
2023-03-31 23:57:25,345 			Loss:    1.802e-02    			Backward time: 	 0.01 sec 
2023-03-31 23:57:25,457 			Learning rate: weights:   1.000e-03    
2023-03-31 23:57:25,457 			Last test performance: 84.55%
2023-03-31 23:57:25,457 ----------------
2023-03-31 23:57:25,680   8   => 112   		Training 486 pattern with 82.92% 	Forward time: 	 0.20 sec
2023-03-31 23:57:25,680 			Loss:    1.942e-02    			Backward time: 	 0.01 sec 
2023-03-31 23:57:25,829 			Learning rate: weights:   1.000e-03    
2023-03-31 23:57:25,829 			Last test performance: 84.55%
2023-03-31 23:57:25,829 ----------------
2023-03-31 23:57:26,004   8   => 113   		Training 486 pattern with 82.29% 	Forward time: 	 0.16 sec
2023-03-31 23:57:26,005 			Loss:    1.891e-02    			Backward time: 	 0.01 sec 
2023-03-31 23:57:26,041 			Learning rate: weights:   1.000e-03    
2023-03-31 23:57:26,041 			Last test performance: 84.55%
2023-03-31 23:57:26,041 ----------------
2023-03-31 23:57:26,204   8   => 114   		Training 486 pattern with 82.50% 	Forward time: 	 0.15 sec
2023-03-31 23:57:26,204 			Loss:    1.956e-02    			Backward time: 	 0.01 sec 
2023-03-31 23:57:26,281 			Learning rate: weights:   1.000e-03    
2023-03-31 23:57:26,281 			Last test performance: 84.55%
2023-03-31 23:57:26,281 ----------------
2023-03-31 23:57:26,459   8   => 115   		Training 486 pattern with 82.08% 	Forward time: 	 0.16 sec
2023-03-31 23:57:26,459 			Loss:    1.836e-02    			Backward time: 	 0.01 sec 
2023-03-31 23:57:26,496 			Learning rate: weights:   1.000e-03    
2023-03-31 23:57:26,496 			Last test performance: 84.55%
2023-03-31 23:57:26,496 ----------------
2023-03-31 23:57:26,691   8   => 116   		Training 486 pattern with 81.04% 	Forward time: 	 0.18 sec
2023-03-31 23:57:26,691 			Loss:    1.829e-02    			Backward time: 	 0.01 sec 
2023-03-31 23:57:26,762 			Learning rate: weights:   1.000e-03    
2023-03-31 23:57:26,762 			Last test performance: 84.55%
2023-03-31 23:57:26,762 ----------------
2023-03-31 23:57:27,012   8   => 117   		Training 486 pattern with 84.17% 	Forward time: 	 0.22 sec
2023-03-31 23:57:27,012 			Loss:    1.817e-02    			Backward time: 	 0.01 sec 
2023-03-31 23:57:27,157 			Learning rate: weights:   1.000e-03    
2023-03-31 23:57:27,157 			Last test performance: 84.55%
2023-03-31 23:57:27,157 ----------------
2023-03-31 23:57:27,315   8   => 118   		Training 486 pattern with 86.04% 	Forward time: 	 0.14 sec
2023-03-31 23:57:27,315 			Loss:    1.748e-02    			Backward time: 	 0.01 sec 
2023-03-31 23:57:27,403 			Learning rate: weights:   1.000e-03    
2023-03-31 23:57:27,403 			Last test performance: 84.55%
2023-03-31 23:57:27,403 ----------------
2023-03-31 23:57:27,560   8   => 119   		Training 486 pattern with 85.00% 	Forward time: 	 0.15 sec
2023-03-31 23:57:27,561 			Loss:    1.596e-02    			Backward time: 	 0.01 sec 
2023-03-31 23:57:27,715 			Learning rate: weights:   1.000e-03    
2023-03-31 23:57:27,715 			Last test performance: 84.55%
2023-03-31 23:57:27,715 ----------------
2023-03-31 23:57:27,902   8   => 120   		Training 486 pattern with 82.29% 	Forward time: 	 0.17 sec
2023-03-31 23:57:27,902 			Loss:    2.078e-02    			Backward time: 	 0.01 sec 
2023-03-31 23:57:28,041 			Learning rate: weights:   1.000e-03    
2023-03-31 23:57:28,042 			Last test performance: 84.55%
2023-03-31 23:57:28,042 ----------------
2023-03-31 23:57:28,214   8   => 121   		Training 486 pattern with 84.17% 	Forward time: 	 0.16 sec
2023-03-31 23:57:28,214 			Loss:    1.728e-02    			Backward time: 	 0.01 sec 
2023-03-31 23:57:28,295 			Learning rate: weights:   1.000e-03    
2023-03-31 23:57:28,295 			Last test performance: 84.55%
2023-03-31 23:57:28,295 ----------------
2023-03-31 23:57:28,456   8   => 122   		Training 486 pattern with 82.71% 	Forward time: 	 0.15 sec
2023-03-31 23:57:28,456 			Loss:    1.858e-02    			Backward time: 	 0.01 sec 
2023-03-31 23:57:28,673 			Learning rate: weights:   1.000e-03    
2023-03-31 23:57:28,673 			Last test performance: 84.55%
2023-03-31 23:57:28,673 ----------------
2023-03-31 23:57:28,847   8   => 123   		Training 486 pattern with 82.50% 	Forward time: 	 0.16 sec
2023-03-31 23:57:28,847 			Loss:    1.900e-02    			Backward time: 	 0.01 sec 
2023-03-31 23:57:29,024 			Learning rate: weights:   1.000e-03    
2023-03-31 23:57:29,024 			Last test performance: 84.55%
2023-03-31 23:57:29,024 ----------------
2023-03-31 23:57:29,247   8   => 124   		Training 486 pattern with 84.17% 	Forward time: 	 0.20 sec
2023-03-31 23:57:29,248 			Loss:    1.849e-02    			Backward time: 	 0.01 sec 
2023-03-31 23:57:29,413 
2023-03-31 23:57:29,413 Testing:
2023-03-31 23:57:29,419 		24 of 10000 with 83.33% 	 Time used:  0.01 sec
2023-03-31 23:57:29,424 		48 of 10000 with 77.08% 	 Time used:  0.00 sec
2023-03-31 23:57:29,432 		72 of 10000 with 75.00% 	 Time used:  0.01 sec
2023-03-31 23:57:29,438 		96 of 10000 with 79.17% 	 Time used:  0.00 sec
2023-03-31 23:57:29,443 		120 of 10000 with 82.50% 	 Time used:  0.00 sec
2023-03-31 23:57:29,451 		144 of 10000 with 85.42% 	 Time used:  0.01 sec
2023-03-31 23:57:29,456 		168 of 10000 with 85.71% 	 Time used:  0.00 sec
2023-03-31 23:57:29,464 		192 of 10000 with 86.98% 	 Time used:  0.01 sec
2023-03-31 23:57:29,469 		216 of 10000 with 87.50% 	 Time used:  0.00 sec
2023-03-31 23:57:29,475 		240 of 10000 with 88.33% 	 Time used:  0.00 sec
2023-03-31 23:57:29,480 		264 of 10000 with 87.88% 	 Time used:  0.00 sec
2023-03-31 23:57:29,483 		288 of 10000 with 88.19% 	 Time used:  0.00 sec
2023-03-31 23:57:29,487 		312 of 10000 with 88.46% 	 Time used:  0.00 sec
2023-03-31 23:57:29,492 		336 of 10000 with 88.99% 	 Time used:  0.00 sec
2023-03-31 23:57:29,495 		360 of 10000 with 89.17% 	 Time used:  0.00 sec
2023-03-31 23:57:29,499 		384 of 10000 with 88.80% 	 Time used:  0.00 sec
2023-03-31 23:57:29,504 		408 of 10000 with 88.24% 	 Time used:  0.00 sec
2023-03-31 23:57:29,507 		432 of 10000 with 88.19% 	 Time used:  0.00 sec
2023-03-31 23:57:29,512 		456 of 10000 with 87.94% 	 Time used:  0.00 sec
2023-03-31 23:57:29,516 		480 of 10000 with 87.71% 	 Time used:  0.00 sec
2023-03-31 23:57:29,521 		504 of 10000 with 87.70% 	 Time used:  0.00 sec
2023-03-31 23:57:29,526 		528 of 10000 with 87.69% 	 Time used:  0.00 sec
2023-03-31 23:57:29,530 		552 of 10000 with 87.86% 	 Time used:  0.00 sec
2023-03-31 23:57:29,534 		576 of 10000 with 87.85% 	 Time used:  0.00 sec
2023-03-31 23:57:29,540 		600 of 10000 with 87.50% 	 Time used:  0.01 sec
2023-03-31 23:57:29,544 		624 of 10000 with 87.66% 	 Time used:  0.00 sec
2023-03-31 23:57:29,548 		648 of 10000 with 87.50% 	 Time used:  0.00 sec
2023-03-31 23:57:29,555 		672 of 10000 with 87.65% 	 Time used:  0.01 sec
2023-03-31 23:57:29,562 		696 of 10000 with 87.21% 	 Time used:  0.01 sec
2023-03-31 23:57:29,572 		720 of 10000 with 87.22% 	 Time used:  0.01 sec
2023-03-31 23:57:29,587 		744 of 10000 with 87.23% 	 Time used:  0.01 sec
2023-03-31 23:57:29,594 		768 of 10000 with 86.72% 	 Time used:  0.01 sec
2023-03-31 23:57:29,598 		792 of 10000 with 86.87% 	 Time used:  0.00 sec
2023-03-31 23:57:29,601 		816 of 10000 with 86.89% 	 Time used:  0.00 sec
2023-03-31 23:57:29,605 		840 of 10000 with 87.02% 	 Time used:  0.00 sec
2023-03-31 23:57:29,612 		864 of 10000 with 86.81% 	 Time used:  0.01 sec
2023-03-31 23:57:29,618 		888 of 10000 with 86.71% 	 Time used:  0.01 sec
2023-03-31 23:57:29,624 		912 of 10000 with 86.62% 	 Time used:  0.01 sec
2023-03-31 23:57:29,629 		936 of 10000 with 86.54% 	 Time used:  0.00 sec
2023-03-31 23:57:29,638 		960 of 10000 with 86.56% 	 Time used:  0.01 sec
2023-03-31 23:57:29,645 		984 of 10000 with 86.18% 	 Time used:  0.01 sec
2023-03-31 23:57:29,651 		1008 of 10000 with 86.11% 	 Time used:  0.01 sec
2023-03-31 23:57:29,655 		1032 of 10000 with 85.95% 	 Time used:  0.00 sec
2023-03-31 23:57:29,659 		1056 of 10000 with 86.08% 	 Time used:  0.00 sec
2023-03-31 23:57:29,665 		1080 of 10000 with 85.93% 	 Time used:  0.01 sec
2023-03-31 23:57:29,670 		1104 of 10000 with 86.14% 	 Time used:  0.01 sec
2023-03-31 23:57:29,678 		1128 of 10000 with 86.26% 	 Time used:  0.01 sec
2023-03-31 23:57:29,684 		1152 of 10000 with 86.28% 	 Time used:  0.01 sec
2023-03-31 23:57:29,689 		1176 of 10000 with 86.14% 	 Time used:  0.00 sec
2023-03-31 23:57:29,693 		1200 of 10000 with 85.92% 	 Time used:  0.00 sec
2023-03-31 23:57:29,703 		1224 of 10000 with 86.11% 	 Time used:  0.01 sec
2023-03-31 23:57:29,709 		1248 of 10000 with 86.06% 	 Time used:  0.01 sec
2023-03-31 23:57:29,720 		1272 of 10000 with 85.93% 	 Time used:  0.01 sec
2023-03-31 23:57:29,729 		1296 of 10000 with 86.03% 	 Time used:  0.01 sec
2023-03-31 23:57:29,735 		1320 of 10000 with 85.98% 	 Time used:  0.01 sec
2023-03-31 23:57:29,741 		1344 of 10000 with 85.79% 	 Time used:  0.01 sec
2023-03-31 23:57:29,745 		1368 of 10000 with 85.89% 	 Time used:  0.00 sec
2023-03-31 23:57:29,748 		1392 of 10000 with 85.85% 	 Time used:  0.00 sec
2023-03-31 23:57:29,753 		1416 of 10000 with 85.88% 	 Time used:  0.00 sec
2023-03-31 23:57:29,759 		1440 of 10000 with 85.97% 	 Time used:  0.01 sec
2023-03-31 23:57:29,767 		1464 of 10000 with 86.00% 	 Time used:  0.01 sec
2023-03-31 23:57:29,772 		1488 of 10000 with 85.95% 	 Time used:  0.00 sec
2023-03-31 23:57:29,777 		1512 of 10000 with 86.04% 	 Time used:  0.01 sec
2023-03-31 23:57:29,793 		1536 of 10000 with 86.00% 	 Time used:  0.01 sec
2023-03-31 23:57:29,800 		1560 of 10000 with 86.09% 	 Time used:  0.01 sec
2023-03-31 23:57:29,809 		1584 of 10000 with 86.17% 	 Time used:  0.01 sec
2023-03-31 23:57:29,829 		1608 of 10000 with 86.19% 	 Time used:  0.02 sec
2023-03-31 23:57:29,837 		1632 of 10000 with 86.09% 	 Time used:  0.01 sec
2023-03-31 23:57:29,845 		1656 of 10000 with 86.11% 	 Time used:  0.01 sec
2023-03-31 23:57:29,852 		1680 of 10000 with 86.19% 	 Time used:  0.01 sec
2023-03-31 23:57:29,861 		1704 of 10000 with 86.27% 	 Time used:  0.01 sec
2023-03-31 23:57:29,867 		1728 of 10000 with 86.17% 	 Time used:  0.01 sec
2023-03-31 23:57:29,872 		1752 of 10000 with 86.07% 	 Time used:  0.01 sec
2023-03-31 23:57:29,880 		1776 of 10000 with 86.15% 	 Time used:  0.01 sec
2023-03-31 23:57:29,887 		1800 of 10000 with 86.06% 	 Time used:  0.01 sec
2023-03-31 23:57:29,891 		1824 of 10000 with 85.96% 	 Time used:  0.00 sec
2023-03-31 23:57:29,895 		1848 of 10000 with 85.93% 	 Time used:  0.00 sec
2023-03-31 23:57:29,901 		1872 of 10000 with 85.90% 	 Time used:  0.01 sec
2023-03-31 23:57:29,910 		1896 of 10000 with 85.97% 	 Time used:  0.01 sec
2023-03-31 23:57:29,920 		1920 of 10000 with 86.09% 	 Time used:  0.01 sec
2023-03-31 23:57:29,928 		1944 of 10000 with 86.16% 	 Time used:  0.01 sec
2023-03-31 23:57:29,937 		1968 of 10000 with 86.13% 	 Time used:  0.01 sec
2023-03-31 23:57:29,956 		1992 of 10000 with 86.09% 	 Time used:  0.02 sec
2023-03-31 23:57:29,964 		2016 of 10000 with 86.16% 	 Time used:  0.01 sec
2023-03-31 23:57:29,991 		2040 of 10000 with 86.08% 	 Time used:  0.03 sec
2023-03-31 23:57:30,006 		2064 of 10000 with 86.24% 	 Time used:  0.01 sec
2023-03-31 23:57:30,016 		2088 of 10000 with 86.16% 	 Time used:  0.01 sec
2023-03-31 23:57:30,029 		2112 of 10000 with 86.13% 	 Time used:  0.01 sec
2023-03-31 23:57:30,044 		2136 of 10000 with 86.24% 	 Time used:  0.01 sec
2023-03-31 23:57:30,064 		2160 of 10000 with 86.20% 	 Time used:  0.02 sec
2023-03-31 23:57:30,073 		2184 of 10000 with 86.26% 	 Time used:  0.01 sec
2023-03-31 23:57:30,083 		2208 of 10000 with 86.23% 	 Time used:  0.01 sec
2023-03-31 23:57:30,092 		2232 of 10000 with 86.29% 	 Time used:  0.01 sec
2023-03-31 23:57:30,100 		2256 of 10000 with 86.35% 	 Time used:  0.01 sec
2023-03-31 23:57:30,104 		2280 of 10000 with 86.32% 	 Time used:  0.00 sec
2023-03-31 23:57:30,108 		2304 of 10000 with 86.24% 	 Time used:  0.00 sec
2023-03-31 23:57:30,115 		2328 of 10000 with 86.17% 	 Time used:  0.01 sec
2023-03-31 23:57:30,124 		2352 of 10000 with 86.27% 	 Time used:  0.01 sec
2023-03-31 23:57:30,133 		2376 of 10000 with 86.28% 	 Time used:  0.01 sec
2023-03-31 23:57:30,142 		2400 of 10000 with 86.42% 	 Time used:  0.01 sec
2023-03-31 23:57:30,156 		2424 of 10000 with 86.43% 	 Time used:  0.01 sec
2023-03-31 23:57:30,163 		2448 of 10000 with 86.44% 	 Time used:  0.01 sec
2023-03-31 23:57:30,171 		2472 of 10000 with 86.49% 	 Time used:  0.01 sec
2023-03-31 23:57:30,181 		2496 of 10000 with 86.38% 	 Time used:  0.01 sec
2023-03-31 23:57:30,188 		2520 of 10000 with 86.35% 	 Time used:  0.01 sec
2023-03-31 23:57:30,197 		2544 of 10000 with 86.28% 	 Time used:  0.01 sec
2023-03-31 23:57:30,201 		2568 of 10000 with 86.29% 	 Time used:  0.00 sec
2023-03-31 23:57:30,207 		2592 of 10000 with 86.30% 	 Time used:  0.01 sec
2023-03-31 23:57:30,212 		2616 of 10000 with 86.16% 	 Time used:  0.00 sec
2023-03-31 23:57:30,215 		2640 of 10000 with 86.17% 	 Time used:  0.00 sec
2023-03-31 23:57:30,219 		2664 of 10000 with 86.15% 	 Time used:  0.00 sec
2023-03-31 23:57:30,223 		2688 of 10000 with 86.20% 	 Time used:  0.00 sec
2023-03-31 23:57:30,226 		2712 of 10000 with 86.14% 	 Time used:  0.00 sec
2023-03-31 23:57:30,230 		2736 of 10000 with 86.04% 	 Time used:  0.00 sec
2023-03-31 23:57:30,238 		2760 of 10000 with 86.09% 	 Time used:  0.01 sec
2023-03-31 23:57:30,241 		2784 of 10000 with 86.06% 	 Time used:  0.00 sec
2023-03-31 23:57:30,245 		2808 of 10000 with 86.11% 	 Time used:  0.00 sec
2023-03-31 23:57:30,249 		2832 of 10000 with 86.09% 	 Time used:  0.00 sec
2023-03-31 23:57:30,253 		2856 of 10000 with 86.10% 	 Time used:  0.00 sec
2023-03-31 23:57:30,256 		2880 of 10000 with 86.08% 	 Time used:  0.00 sec
2023-03-31 23:57:30,260 		2904 of 10000 with 85.95% 	 Time used:  0.00 sec
2023-03-31 23:57:30,264 		2928 of 10000 with 85.83% 	 Time used:  0.00 sec
2023-03-31 23:57:30,270 		2952 of 10000 with 85.84% 	 Time used:  0.01 sec
2023-03-31 23:57:30,276 		2976 of 10000 with 85.82% 	 Time used:  0.01 sec
2023-03-31 23:57:30,280 		3000 of 10000 with 85.80% 	 Time used:  0.00 sec
2023-03-31 23:57:30,286 		3024 of 10000 with 85.78% 	 Time used:  0.01 sec
2023-03-31 23:57:30,290 		3048 of 10000 with 85.73% 	 Time used:  0.00 sec
2023-03-31 23:57:30,294 		3072 of 10000 with 85.81% 	 Time used:  0.00 sec
2023-03-31 23:57:30,298 		3096 of 10000 with 85.76% 	 Time used:  0.00 sec
2023-03-31 23:57:30,302 		3120 of 10000 with 85.77% 	 Time used:  0.00 sec
2023-03-31 23:57:30,305 		3144 of 10000 with 85.85% 	 Time used:  0.00 sec
2023-03-31 23:57:30,309 		3168 of 10000 with 85.86% 	 Time used:  0.00 sec
2023-03-31 23:57:30,313 		3192 of 10000 with 85.87% 	 Time used:  0.00 sec
2023-03-31 23:57:30,318 		3216 of 10000 with 85.88% 	 Time used:  0.00 sec
2023-03-31 23:57:30,323 		3240 of 10000 with 85.90% 	 Time used:  0.01 sec
2023-03-31 23:57:30,329 		3264 of 10000 with 85.78% 	 Time used:  0.01 sec
2023-03-31 23:57:30,333 		3288 of 10000 with 85.74% 	 Time used:  0.00 sec
2023-03-31 23:57:30,336 		3312 of 10000 with 85.75% 	 Time used:  0.00 sec
2023-03-31 23:57:30,341 		3336 of 10000 with 85.73% 	 Time used:  0.00 sec
2023-03-31 23:57:30,347 		3360 of 10000 with 85.77% 	 Time used:  0.01 sec
2023-03-31 23:57:30,352 		3384 of 10000 with 85.85% 	 Time used:  0.01 sec
2023-03-31 23:57:30,357 		3408 of 10000 with 85.92% 	 Time used:  0.00 sec
2023-03-31 23:57:30,362 		3432 of 10000 with 85.96% 	 Time used:  0.00 sec
2023-03-31 23:57:30,367 		3456 of 10000 with 85.94% 	 Time used:  0.00 sec
2023-03-31 23:57:30,372 		3480 of 10000 with 85.83% 	 Time used:  0.01 sec
2023-03-31 23:57:30,377 		3504 of 10000 with 85.73% 	 Time used:  0.00 sec
2023-03-31 23:57:30,383 		3528 of 10000 with 85.77% 	 Time used:  0.01 sec
2023-03-31 23:57:30,393 		3552 of 10000 with 85.73% 	 Time used:  0.01 sec
2023-03-31 23:57:30,405 		3576 of 10000 with 85.68% 	 Time used:  0.01 sec
2023-03-31 23:57:30,413 		3600 of 10000 with 85.72% 	 Time used:  0.01 sec
2023-03-31 23:57:30,425 		3624 of 10000 with 85.76% 	 Time used:  0.01 sec
2023-03-31 23:57:30,436 		3648 of 10000 with 85.75% 	 Time used:  0.01 sec
2023-03-31 23:57:30,445 		3672 of 10000 with 85.70% 	 Time used:  0.01 sec
2023-03-31 23:57:30,454 		3696 of 10000 with 85.71% 	 Time used:  0.01 sec
2023-03-31 23:57:30,462 		3720 of 10000 with 85.67% 	 Time used:  0.01 sec
2023-03-31 23:57:30,469 		3744 of 10000 with 85.60% 	 Time used:  0.01 sec
2023-03-31 23:57:30,482 		3768 of 10000 with 85.64% 	 Time used:  0.01 sec
2023-03-31 23:57:30,494 		3792 of 10000 with 85.65% 	 Time used:  0.01 sec
2023-03-31 23:57:30,501 		3816 of 10000 with 85.61% 	 Time used:  0.01 sec
2023-03-31 23:57:30,510 		3840 of 10000 with 85.57% 	 Time used:  0.01 sec
2023-03-31 23:57:30,517 		3864 of 10000 with 85.66% 	 Time used:  0.01 sec
2023-03-31 23:57:30,526 		3888 of 10000 with 85.62% 	 Time used:  0.01 sec
2023-03-31 23:57:30,536 		3912 of 10000 with 85.69% 	 Time used:  0.01 sec
2023-03-31 23:57:30,548 		3936 of 10000 with 85.70% 	 Time used:  0.01 sec
2023-03-31 23:57:30,563 		3960 of 10000 with 85.68% 	 Time used:  0.01 sec
2023-03-31 23:57:30,579 		3984 of 10000 with 85.69% 	 Time used:  0.01 sec
2023-03-31 23:57:30,595 		4008 of 10000 with 85.68% 	 Time used:  0.01 sec
2023-03-31 23:57:30,603 		4032 of 10000 with 85.64% 	 Time used:  0.01 sec
2023-03-31 23:57:30,611 		4056 of 10000 with 85.63% 	 Time used:  0.01 sec
2023-03-31 23:57:30,618 		4080 of 10000 with 85.56% 	 Time used:  0.01 sec
2023-03-31 23:57:30,627 		4104 of 10000 with 85.58% 	 Time used:  0.01 sec
2023-03-31 23:57:30,644 		4128 of 10000 with 85.56% 	 Time used:  0.02 sec
2023-03-31 23:57:30,654 		4152 of 10000 with 85.55% 	 Time used:  0.01 sec
2023-03-31 23:57:30,666 		4176 of 10000 with 85.54% 	 Time used:  0.01 sec
2023-03-31 23:57:30,681 		4200 of 10000 with 85.50% 	 Time used:  0.01 sec
2023-03-31 23:57:30,699 		4224 of 10000 with 85.56% 	 Time used:  0.02 sec
2023-03-31 23:57:30,712 		4248 of 10000 with 85.55% 	 Time used:  0.01 sec
2023-03-31 23:57:30,725 		4272 of 10000 with 85.39% 	 Time used:  0.01 sec
2023-03-31 23:57:30,739 		4296 of 10000 with 85.45% 	 Time used:  0.01 sec
2023-03-31 23:57:30,750 		4320 of 10000 with 85.53% 	 Time used:  0.01 sec
2023-03-31 23:57:30,760 		4344 of 10000 with 85.59% 	 Time used:  0.01 sec
2023-03-31 23:57:30,769 		4368 of 10000 with 85.62% 	 Time used:  0.01 sec
2023-03-31 23:57:30,782 		4392 of 10000 with 85.66% 	 Time used:  0.01 sec
2023-03-31 23:57:30,796 		4416 of 10000 with 85.62% 	 Time used:  0.01 sec
2023-03-31 23:57:30,802 		4440 of 10000 with 85.65% 	 Time used:  0.01 sec
2023-03-31 23:57:30,807 		4464 of 10000 with 85.66% 	 Time used:  0.00 sec
2023-03-31 23:57:30,810 		4488 of 10000 with 85.65% 	 Time used:  0.00 sec
2023-03-31 23:57:30,814 		4512 of 10000 with 85.64% 	 Time used:  0.00 sec
2023-03-31 23:57:30,818 		4536 of 10000 with 85.67% 	 Time used:  0.00 sec
2023-03-31 23:57:30,822 		4560 of 10000 with 85.68% 	 Time used:  0.00 sec
2023-03-31 23:57:30,827 		4584 of 10000 with 85.75% 	 Time used:  0.00 sec
2023-03-31 23:57:30,833 		4608 of 10000 with 85.81% 	 Time used:  0.01 sec
2023-03-31 23:57:30,844 		4632 of 10000 with 85.84% 	 Time used:  0.01 sec
2023-03-31 23:57:30,857 		4656 of 10000 with 85.85% 	 Time used:  0.01 sec
2023-03-31 23:57:30,866 		4680 of 10000 with 85.81% 	 Time used:  0.01 sec
2023-03-31 23:57:30,877 		4704 of 10000 with 85.80% 	 Time used:  0.01 sec
2023-03-31 23:57:30,890 		4728 of 10000 with 85.85% 	 Time used:  0.01 sec
2023-03-31 23:57:30,897 		4752 of 10000 with 85.80% 	 Time used:  0.01 sec
2023-03-31 23:57:30,904 		4776 of 10000 with 85.82% 	 Time used:  0.01 sec
2023-03-31 23:57:30,912 		4800 of 10000 with 85.81% 	 Time used:  0.01 sec
2023-03-31 23:57:30,920 		4824 of 10000 with 85.80% 	 Time used:  0.01 sec
2023-03-31 23:57:30,926 		4848 of 10000 with 85.75% 	 Time used:  0.01 sec
2023-03-31 23:57:30,934 		4872 of 10000 with 85.76% 	 Time used:  0.01 sec
2023-03-31 23:57:30,946 		4896 of 10000 with 85.78% 	 Time used:  0.01 sec
2023-03-31 23:57:30,957 		4920 of 10000 with 85.77% 	 Time used:  0.01 sec
2023-03-31 23:57:30,967 		4944 of 10000 with 85.72% 	 Time used:  0.01 sec
2023-03-31 23:57:30,975 		4968 of 10000 with 85.73% 	 Time used:  0.01 sec
2023-03-31 23:57:30,983 		4992 of 10000 with 85.76% 	 Time used:  0.01 sec
2023-03-31 23:57:30,990 		5016 of 10000 with 85.67% 	 Time used:  0.01 sec
2023-03-31 23:57:31,005 		5040 of 10000 with 85.63% 	 Time used:  0.01 sec
2023-03-31 23:57:31,020 		5064 of 10000 with 85.66% 	 Time used:  0.01 sec
2023-03-31 23:57:31,029 		5088 of 10000 with 85.63% 	 Time used:  0.01 sec
2023-03-31 23:57:31,042 		5112 of 10000 with 85.64% 	 Time used:  0.01 sec
2023-03-31 23:57:31,052 		5136 of 10000 with 85.67% 	 Time used:  0.01 sec
2023-03-31 23:57:31,064 		5160 of 10000 with 85.68% 	 Time used:  0.01 sec
2023-03-31 23:57:31,069 		5184 of 10000 with 85.67% 	 Time used:  0.01 sec
2023-03-31 23:57:31,075 		5208 of 10000 with 85.68% 	 Time used:  0.01 sec
2023-03-31 23:57:31,081 		5232 of 10000 with 85.70% 	 Time used:  0.01 sec
2023-03-31 23:57:31,087 		5256 of 10000 with 85.67% 	 Time used:  0.01 sec
2023-03-31 23:57:31,092 		5280 of 10000 with 85.68% 	 Time used:  0.00 sec
2023-03-31 23:57:31,097 		5304 of 10000 with 85.71% 	 Time used:  0.01 sec
2023-03-31 23:57:31,103 		5328 of 10000 with 85.72% 	 Time used:  0.01 sec
2023-03-31 23:57:31,110 		5352 of 10000 with 85.69% 	 Time used:  0.01 sec
2023-03-31 23:57:31,122 		5376 of 10000 with 85.75% 	 Time used:  0.01 sec
2023-03-31 23:57:31,131 		5400 of 10000 with 85.81% 	 Time used:  0.01 sec
2023-03-31 23:57:31,138 		5424 of 10000 with 85.84% 	 Time used:  0.01 sec
2023-03-31 23:57:31,146 		5448 of 10000 with 85.83% 	 Time used:  0.01 sec
2023-03-31 23:57:31,152 		5472 of 10000 with 85.78% 	 Time used:  0.01 sec
2023-03-31 23:57:31,161 		5496 of 10000 with 85.75% 	 Time used:  0.01 sec
2023-03-31 23:57:31,169 		5520 of 10000 with 85.72% 	 Time used:  0.01 sec
2023-03-31 23:57:31,179 		5544 of 10000 with 85.71% 	 Time used:  0.01 sec
2023-03-31 23:57:31,185 		5568 of 10000 with 85.72% 	 Time used:  0.01 sec
2023-03-31 23:57:31,189 		5592 of 10000 with 85.69% 	 Time used:  0.00 sec
2023-03-31 23:57:31,194 		5616 of 10000 with 85.63% 	 Time used:  0.00 sec
2023-03-31 23:57:31,202 		5640 of 10000 with 85.67% 	 Time used:  0.01 sec
2023-03-31 23:57:31,211 		5664 of 10000 with 85.66% 	 Time used:  0.01 sec
2023-03-31 23:57:31,226 		5688 of 10000 with 85.65% 	 Time used:  0.01 sec
2023-03-31 23:57:31,234 		5712 of 10000 with 85.66% 	 Time used:  0.01 sec
2023-03-31 23:57:31,247 		5736 of 10000 with 85.65% 	 Time used:  0.01 sec
2023-03-31 23:57:31,254 		5760 of 10000 with 85.71% 	 Time used:  0.01 sec
2023-03-31 23:57:31,258 		5784 of 10000 with 85.74% 	 Time used:  0.00 sec
2023-03-31 23:57:31,262 		5808 of 10000 with 85.69% 	 Time used:  0.00 sec
2023-03-31 23:57:31,266 		5832 of 10000 with 85.72% 	 Time used:  0.00 sec
2023-03-31 23:57:31,270 		5856 of 10000 with 85.74% 	 Time used:  0.00 sec
2023-03-31 23:57:31,274 		5880 of 10000 with 85.78% 	 Time used:  0.00 sec
2023-03-31 23:57:31,280 		5904 of 10000 with 85.81% 	 Time used:  0.01 sec
2023-03-31 23:57:31,284 		5928 of 10000 with 85.83% 	 Time used:  0.00 sec
2023-03-31 23:57:31,288 		5952 of 10000 with 85.84% 	 Time used:  0.00 sec
2023-03-31 23:57:31,291 		5976 of 10000 with 85.81% 	 Time used:  0.00 sec
2023-03-31 23:57:31,295 		6000 of 10000 with 85.80% 	 Time used:  0.00 sec
2023-03-31 23:57:31,300 		6024 of 10000 with 85.81% 	 Time used:  0.00 sec
2023-03-31 23:57:31,307 		6048 of 10000 with 85.81% 	 Time used:  0.01 sec
2023-03-31 23:57:31,316 		6072 of 10000 with 85.80% 	 Time used:  0.01 sec
2023-03-31 23:57:31,322 		6096 of 10000 with 85.81% 	 Time used:  0.01 sec
2023-03-31 23:57:31,326 		6120 of 10000 with 85.82% 	 Time used:  0.00 sec
2023-03-31 23:57:31,332 		6144 of 10000 with 85.79% 	 Time used:  0.01 sec
2023-03-31 23:57:31,338 		6168 of 10000 with 85.81% 	 Time used:  0.01 sec
2023-03-31 23:57:31,346 		6192 of 10000 with 85.80% 	 Time used:  0.01 sec
2023-03-31 23:57:31,350 		6216 of 10000 with 85.81% 	 Time used:  0.00 sec
2023-03-31 23:57:31,355 		6240 of 10000 with 85.82% 	 Time used:  0.00 sec
2023-03-31 23:57:31,362 		6264 of 10000 with 85.74% 	 Time used:  0.01 sec
2023-03-31 23:57:31,368 		6288 of 10000 with 85.72% 	 Time used:  0.01 sec
2023-03-31 23:57:31,378 		6312 of 10000 with 85.74% 	 Time used:  0.01 sec
2023-03-31 23:57:31,390 		6336 of 10000 with 85.73% 	 Time used:  0.01 sec
2023-03-31 23:57:31,402 		6360 of 10000 with 85.77% 	 Time used:  0.01 sec
2023-03-31 23:57:31,413 		6384 of 10000 with 85.75% 	 Time used:  0.01 sec
2023-03-31 23:57:31,420 		6408 of 10000 with 85.75% 	 Time used:  0.01 sec
2023-03-31 23:57:31,433 		6432 of 10000 with 85.77% 	 Time used:  0.01 sec
2023-03-31 23:57:31,443 		6456 of 10000 with 85.78% 	 Time used:  0.01 sec
2023-03-31 23:57:31,457 		6480 of 10000 with 85.80% 	 Time used:  0.01 sec
2023-03-31 23:57:31,467 		6504 of 10000 with 85.84% 	 Time used:  0.01 sec
2023-03-31 23:57:31,480 		6528 of 10000 with 85.89% 	 Time used:  0.01 sec
2023-03-31 23:57:31,486 		6552 of 10000 with 85.88% 	 Time used:  0.01 sec
2023-03-31 23:57:31,490 		6576 of 10000 with 85.84% 	 Time used:  0.00 sec
2023-03-31 23:57:31,494 		6600 of 10000 with 85.86% 	 Time used:  0.00 sec
2023-03-31 23:57:31,499 		6624 of 10000 with 85.90% 	 Time used:  0.00 sec
2023-03-31 23:57:31,504 		6648 of 10000 with 85.92% 	 Time used:  0.00 sec
2023-03-31 23:57:31,513 		6672 of 10000 with 85.88% 	 Time used:  0.01 sec
2023-03-31 23:57:31,530 		6696 of 10000 with 85.83% 	 Time used:  0.02 sec
2023-03-31 23:57:31,541 		6720 of 10000 with 85.80% 	 Time used:  0.01 sec
2023-03-31 23:57:31,548 		6744 of 10000 with 85.81% 	 Time used:  0.01 sec
2023-03-31 23:57:31,552 		6768 of 10000 with 85.82% 	 Time used:  0.00 sec
2023-03-31 23:57:31,559 		6792 of 10000 with 85.82% 	 Time used:  0.01 sec
2023-03-31 23:57:31,566 		6816 of 10000 with 85.83% 	 Time used:  0.01 sec
2023-03-31 23:57:31,575 		6840 of 10000 with 85.83% 	 Time used:  0.01 sec
2023-03-31 23:57:31,587 		6864 of 10000 with 85.82% 	 Time used:  0.01 sec
2023-03-31 23:57:31,591 		6888 of 10000 with 85.83% 	 Time used:  0.00 sec
2023-03-31 23:57:31,601 		6912 of 10000 with 85.82% 	 Time used:  0.01 sec
2023-03-31 23:57:31,605 		6936 of 10000 with 85.80% 	 Time used:  0.00 sec
2023-03-31 23:57:31,610 		6960 of 10000 with 85.80% 	 Time used:  0.00 sec
2023-03-31 23:57:31,616 		6984 of 10000 with 85.81% 	 Time used:  0.01 sec
2023-03-31 23:57:31,624 		7008 of 10000 with 85.76% 	 Time used:  0.01 sec
2023-03-31 23:57:31,639 		7032 of 10000 with 85.71% 	 Time used:  0.01 sec
2023-03-31 23:57:31,648 		7056 of 10000 with 85.71% 	 Time used:  0.01 sec
2023-03-31 23:57:31,661 		7080 of 10000 with 85.72% 	 Time used:  0.01 sec
2023-03-31 23:57:31,668 		7104 of 10000 with 85.73% 	 Time used:  0.01 sec
2023-03-31 23:57:31,674 		7128 of 10000 with 85.70% 	 Time used:  0.01 sec
2023-03-31 23:57:31,678 		7152 of 10000 with 85.71% 	 Time used:  0.00 sec
2023-03-31 23:57:31,682 		7176 of 10000 with 85.74% 	 Time used:  0.00 sec
2023-03-31 23:57:31,686 		7200 of 10000 with 85.74% 	 Time used:  0.00 sec
2023-03-31 23:57:31,690 		7224 of 10000 with 85.76% 	 Time used:  0.00 sec
2023-03-31 23:57:31,698 		7248 of 10000 with 85.78% 	 Time used:  0.01 sec
2023-03-31 23:57:31,707 		7272 of 10000 with 85.77% 	 Time used:  0.01 sec
2023-03-31 23:57:31,711 		7296 of 10000 with 85.80% 	 Time used:  0.00 sec
2023-03-31 23:57:31,720 		7320 of 10000 with 85.79% 	 Time used:  0.01 sec
2023-03-31 23:57:31,728 		7344 of 10000 with 85.72% 	 Time used:  0.01 sec
2023-03-31 23:57:31,741 		7368 of 10000 with 85.75% 	 Time used:  0.01 sec
2023-03-31 23:57:31,747 		7392 of 10000 with 85.75% 	 Time used:  0.01 sec
2023-03-31 23:57:31,751 		7416 of 10000 with 85.75% 	 Time used:  0.00 sec
2023-03-31 23:57:31,755 		7440 of 10000 with 85.78% 	 Time used:  0.00 sec
2023-03-31 23:57:31,759 		7464 of 10000 with 85.79% 	 Time used:  0.00 sec
2023-03-31 23:57:31,764 		7488 of 10000 with 85.83% 	 Time used:  0.00 sec
2023-03-31 23:57:31,776 		7512 of 10000 with 85.82% 	 Time used:  0.01 sec
2023-03-31 23:57:31,784 		7536 of 10000 with 85.81% 	 Time used:  0.01 sec
2023-03-31 23:57:31,788 		7560 of 10000 with 85.83% 	 Time used:  0.00 sec
2023-03-31 23:57:31,798 		7584 of 10000 with 85.84% 	 Time used:  0.01 sec
2023-03-31 23:57:31,808 		7608 of 10000 with 85.83% 	 Time used:  0.01 sec
2023-03-31 23:57:31,816 		7632 of 10000 with 85.86% 	 Time used:  0.01 sec
2023-03-31 23:57:31,821 		7656 of 10000 with 85.85% 	 Time used:  0.00 sec
2023-03-31 23:57:31,825 		7680 of 10000 with 85.85% 	 Time used:  0.00 sec
2023-03-31 23:57:31,832 		7704 of 10000 with 85.88% 	 Time used:  0.01 sec
2023-03-31 23:57:31,837 		7728 of 10000 with 85.88% 	 Time used:  0.01 sec
2023-03-31 23:57:31,845 		7752 of 10000 with 85.91% 	 Time used:  0.01 sec
2023-03-31 23:57:31,852 		7776 of 10000 with 85.92% 	 Time used:  0.01 sec
2023-03-31 23:57:31,857 		7800 of 10000 with 85.91% 	 Time used:  0.00 sec
2023-03-31 23:57:31,861 		7824 of 10000 with 85.89% 	 Time used:  0.00 sec
2023-03-31 23:57:31,865 		7848 of 10000 with 85.88% 	 Time used:  0.00 sec
2023-03-31 23:57:31,870 		7872 of 10000 with 85.89% 	 Time used:  0.00 sec
2023-03-31 23:57:31,874 		7896 of 10000 with 85.87% 	 Time used:  0.00 sec
2023-03-31 23:57:31,877 		7920 of 10000 with 85.86% 	 Time used:  0.00 sec
2023-03-31 23:57:31,882 		7944 of 10000 with 85.86% 	 Time used:  0.00 sec
2023-03-31 23:57:31,889 		7968 of 10000 with 85.87% 	 Time used:  0.01 sec
2023-03-31 23:57:31,902 		7992 of 10000 with 85.82% 	 Time used:  0.01 sec
2023-03-31 23:57:31,911 		8016 of 10000 with 85.79% 	 Time used:  0.01 sec
2023-03-31 23:57:31,918 		8040 of 10000 with 85.78% 	 Time used:  0.01 sec
2023-03-31 23:57:31,925 		8064 of 10000 with 85.76% 	 Time used:  0.01 sec
2023-03-31 23:57:31,929 		8088 of 10000 with 85.73% 	 Time used:  0.00 sec
2023-03-31 23:57:31,933 		8112 of 10000 with 85.75% 	 Time used:  0.00 sec
2023-03-31 23:57:31,937 		8136 of 10000 with 85.74% 	 Time used:  0.00 sec
2023-03-31 23:57:31,941 		8160 of 10000 with 85.69% 	 Time used:  0.00 sec
2023-03-31 23:57:31,944 		8184 of 10000 with 85.72% 	 Time used:  0.00 sec
2023-03-31 23:57:31,948 		8208 of 10000 with 85.72% 	 Time used:  0.00 sec
2023-03-31 23:57:31,954 		8232 of 10000 with 85.71% 	 Time used:  0.01 sec
2023-03-31 23:57:31,958 		8256 of 10000 with 85.72% 	 Time used:  0.00 sec
2023-03-31 23:57:31,963 		8280 of 10000 with 85.71% 	 Time used:  0.00 sec
2023-03-31 23:57:31,971 		8304 of 10000 with 85.68% 	 Time used:  0.01 sec
2023-03-31 23:57:31,983 		8328 of 10000 with 85.70% 	 Time used:  0.01 sec
2023-03-31 23:57:31,990 		8352 of 10000 with 85.69% 	 Time used:  0.01 sec
2023-03-31 23:57:31,995 		8376 of 10000 with 85.69% 	 Time used:  0.00 sec
2023-03-31 23:57:31,999 		8400 of 10000 with 85.70% 	 Time used:  0.00 sec
2023-03-31 23:57:32,004 		8424 of 10000 with 85.71% 	 Time used:  0.01 sec
2023-03-31 23:57:32,009 		8448 of 10000 with 85.71% 	 Time used:  0.00 sec
2023-03-31 23:57:32,013 		8472 of 10000 with 85.69% 	 Time used:  0.00 sec
2023-03-31 23:57:32,017 		8496 of 10000 with 85.72% 	 Time used:  0.00 sec
2023-03-31 23:57:32,022 		8520 of 10000 with 85.74% 	 Time used:  0.00 sec
2023-03-31 23:57:32,030 		8544 of 10000 with 85.74% 	 Time used:  0.01 sec
2023-03-31 23:57:32,049 		8568 of 10000 with 85.77% 	 Time used:  0.02 sec
2023-03-31 23:57:32,064 		8592 of 10000 with 85.78% 	 Time used:  0.01 sec
2023-03-31 23:57:32,080 		8616 of 10000 with 85.77% 	 Time used:  0.01 sec
2023-03-31 23:57:32,095 		8640 of 10000 with 85.74% 	 Time used:  0.01 sec
2023-03-31 23:57:32,108 		8664 of 10000 with 85.76% 	 Time used:  0.01 sec
2023-03-31 23:57:32,115 		8688 of 10000 with 85.76% 	 Time used:  0.01 sec
2023-03-31 23:57:32,124 		8712 of 10000 with 85.77% 	 Time used:  0.01 sec
2023-03-31 23:57:32,134 		8736 of 10000 with 85.74% 	 Time used:  0.01 sec
2023-03-31 23:57:32,142 		8760 of 10000 with 85.72% 	 Time used:  0.01 sec
2023-03-31 23:57:32,157 		8784 of 10000 with 85.70% 	 Time used:  0.01 sec
2023-03-31 23:57:32,173 		8808 of 10000 with 85.69% 	 Time used:  0.01 sec
2023-03-31 23:57:32,187 		8832 of 10000 with 85.70% 	 Time used:  0.01 sec
2023-03-31 23:57:32,205 		8856 of 10000 with 85.72% 	 Time used:  0.02 sec
2023-03-31 23:57:32,225 		8880 of 10000 with 85.72% 	 Time used:  0.02 sec
2023-03-31 23:57:32,240 		8904 of 10000 with 85.73% 	 Time used:  0.01 sec
2023-03-31 23:57:32,247 		8928 of 10000 with 85.72% 	 Time used:  0.01 sec
2023-03-31 23:57:32,251 		8952 of 10000 with 85.70% 	 Time used:  0.00 sec
2023-03-31 23:57:32,255 		8976 of 10000 with 85.71% 	 Time used:  0.00 sec
2023-03-31 23:57:32,259 		9000 of 10000 with 85.72% 	 Time used:  0.00 sec
2023-03-31 23:57:32,266 		9024 of 10000 with 85.75% 	 Time used:  0.01 sec
2023-03-31 23:57:32,274 		9048 of 10000 with 85.76% 	 Time used:  0.01 sec
2023-03-31 23:57:32,284 		9072 of 10000 with 85.74% 	 Time used:  0.01 sec
2023-03-31 23:57:32,292 		9096 of 10000 with 85.71% 	 Time used:  0.01 sec
2023-03-31 23:57:32,306 		9120 of 10000 with 85.73% 	 Time used:  0.01 sec
2023-03-31 23:57:32,315 		9144 of 10000 with 85.72% 	 Time used:  0.01 sec
2023-03-31 23:57:32,323 		9168 of 10000 with 85.68% 	 Time used:  0.01 sec
2023-03-31 23:57:32,332 		9192 of 10000 with 85.68% 	 Time used:  0.01 sec
2023-03-31 23:57:32,340 		9216 of 10000 with 85.66% 	 Time used:  0.01 sec
2023-03-31 23:57:32,351 		9240 of 10000 with 85.66% 	 Time used:  0.01 sec
2023-03-31 23:57:32,361 		9264 of 10000 with 85.63% 	 Time used:  0.01 sec
2023-03-31 23:57:32,373 		9288 of 10000 with 85.64% 	 Time used:  0.01 sec
2023-03-31 23:57:32,384 		9312 of 10000 with 85.61% 	 Time used:  0.01 sec
2023-03-31 23:57:32,393 		9336 of 10000 with 85.58% 	 Time used:  0.01 sec
2023-03-31 23:57:32,397 		9360 of 10000 with 85.57% 	 Time used:  0.00 sec
2023-03-31 23:57:32,401 		9384 of 10000 with 85.59% 	 Time used:  0.00 sec
2023-03-31 23:57:32,405 		9408 of 10000 with 85.59% 	 Time used:  0.00 sec
2023-03-31 23:57:32,409 		9432 of 10000 with 85.61% 	 Time used:  0.00 sec
2023-03-31 23:57:32,414 		9456 of 10000 with 85.58% 	 Time used:  0.00 sec
2023-03-31 23:57:32,426 		9480 of 10000 with 85.57% 	 Time used:  0.01 sec
2023-03-31 23:57:32,437 		9504 of 10000 with 85.54% 	 Time used:  0.01 sec
2023-03-31 23:57:32,443 		9528 of 10000 with 85.57% 	 Time used:  0.01 sec
2023-03-31 23:57:32,453 		9552 of 10000 with 85.55% 	 Time used:  0.01 sec
2023-03-31 23:57:32,460 		9576 of 10000 with 85.56% 	 Time used:  0.01 sec
2023-03-31 23:57:32,467 		9600 of 10000 with 85.55% 	 Time used:  0.01 sec
2023-03-31 23:57:32,471 		9624 of 10000 with 85.55% 	 Time used:  0.00 sec
2023-03-31 23:57:32,475 		9648 of 10000 with 85.54% 	 Time used:  0.00 sec
2023-03-31 23:57:32,479 		9672 of 10000 with 85.55% 	 Time used:  0.00 sec
2023-03-31 23:57:32,483 		9696 of 10000 with 85.54% 	 Time used:  0.00 sec
2023-03-31 23:57:32,488 		9720 of 10000 with 85.56% 	 Time used:  0.00 sec
2023-03-31 23:57:32,494 		9744 of 10000 with 85.55% 	 Time used:  0.01 sec
2023-03-31 23:57:32,500 		9768 of 10000 with 85.54% 	 Time used:  0.01 sec
2023-03-31 23:57:32,504 		9792 of 10000 with 85.56% 	 Time used:  0.00 sec
2023-03-31 23:57:32,507 		9816 of 10000 with 85.59% 	 Time used:  0.00 sec
2023-03-31 23:57:32,511 		9840 of 10000 with 85.62% 	 Time used:  0.00 sec
2023-03-31 23:57:32,515 		9864 of 10000 with 85.64% 	 Time used:  0.00 sec
2023-03-31 23:57:32,520 		9888 of 10000 with 85.66% 	 Time used:  0.00 sec
2023-03-31 23:57:32,526 		9912 of 10000 with 85.67% 	 Time used:  0.01 sec
2023-03-31 23:57:32,531 		9936 of 10000 with 85.67% 	 Time used:  0.01 sec
2023-03-31 23:57:32,539 		9960 of 10000 with 85.63% 	 Time used:  0.01 sec
2023-03-31 23:57:32,552 		9984 of 10000 with 85.63% 	 Time used:  0.01 sec
2023-03-31 23:57:32,565 		10000 of 10000 with 85.63% 	 Time used:  0.01 sec
2023-03-31 23:57:32,565 
2023-03-31 23:57:32,571 			Learning rate: weights:   1.000e-03    
2023-03-31 23:57:32,571 			Last test performance: 85.63%
2023-03-31 23:57:32,571 ----------------
2023-03-31 23:57:32,801   9   =>  0    		Training 486 pattern with 85.42% 	Forward time: 	 0.20 sec
2023-03-31 23:57:32,801 			Loss:    1.756e-02    			Backward time: 	 0.02 sec 
2023-03-31 23:57:32,838 			Learning rate: weights:   1.000e-03    
2023-03-31 23:57:32,838 			Last test performance: 85.63%
2023-03-31 23:57:32,838 ----------------
2023-03-31 23:57:33,042   9   =>  1    		Training 486 pattern with 84.58% 	Forward time: 	 0.19 sec
2023-03-31 23:57:33,042 			Loss:    1.736e-02    			Backward time: 	 0.01 sec 
2023-03-31 23:57:33,121 			Learning rate: weights:   1.000e-03    
2023-03-31 23:57:33,121 			Last test performance: 85.63%
2023-03-31 23:57:33,121 ----------------
2023-03-31 23:57:33,293   9   =>  2    		Training 486 pattern with 85.42% 	Forward time: 	 0.16 sec
2023-03-31 23:57:33,293 			Loss:    1.765e-02    			Backward time: 	 0.01 sec 
2023-03-31 23:57:33,358 			Learning rate: weights:   1.000e-03    
2023-03-31 23:57:33,358 			Last test performance: 85.63%
2023-03-31 23:57:33,358 ----------------
2023-03-31 23:57:33,569   9   =>  3    		Training 486 pattern with 85.83% 	Forward time: 	 0.19 sec
2023-03-31 23:57:33,569 			Loss:    1.665e-02    			Backward time: 	 0.01 sec 
2023-03-31 23:57:33,697 			Learning rate: weights:   1.000e-03    
2023-03-31 23:57:33,697 			Last test performance: 85.63%
2023-03-31 23:57:33,697 ----------------
2023-03-31 23:57:33,902   9   =>  4    		Training 486 pattern with 88.54% 	Forward time: 	 0.19 sec
2023-03-31 23:57:33,902 			Loss:    1.381e-02    			Backward time: 	 0.01 sec 
2023-03-31 23:57:34,050 			Learning rate: weights:   1.000e-03    
2023-03-31 23:57:34,050 			Last test performance: 85.63%
2023-03-31 23:57:34,050 ----------------
2023-03-31 23:57:34,238   9   =>  5    		Training 486 pattern with 85.62% 	Forward time: 	 0.17 sec
2023-03-31 23:57:34,238 			Loss:    1.755e-02    			Backward time: 	 0.01 sec 
2023-03-31 23:57:34,278 			Learning rate: weights:   1.000e-03    
2023-03-31 23:57:34,278 			Last test performance: 85.63%
2023-03-31 23:57:34,278 ----------------
2023-03-31 23:57:34,456   9   =>  6    		Training 486 pattern with 87.08% 	Forward time: 	 0.16 sec
2023-03-31 23:57:34,456 			Loss:    1.440e-02    			Backward time: 	 0.01 sec 
2023-03-31 23:57:34,581 			Learning rate: weights:   1.000e-03    
2023-03-31 23:57:34,581 			Last test performance: 85.63%
2023-03-31 23:57:34,581 ----------------
2023-03-31 23:57:34,772   9   =>  7    		Training 486 pattern with 86.67% 	Forward time: 	 0.17 sec
2023-03-31 23:57:34,772 			Loss:    1.612e-02    			Backward time: 	 0.01 sec 
2023-03-31 23:57:34,906 			Learning rate: weights:   1.000e-03    
2023-03-31 23:57:34,906 			Last test performance: 85.63%
2023-03-31 23:57:34,906 ----------------
2023-03-31 23:57:35,106   9   =>  8    		Training 486 pattern with 85.00% 	Forward time: 	 0.18 sec
2023-03-31 23:57:35,107 			Loss:    1.654e-02    			Backward time: 	 0.01 sec 
2023-03-31 23:57:35,262 			Learning rate: weights:   1.000e-03    
2023-03-31 23:57:35,262 			Last test performance: 85.63%
2023-03-31 23:57:35,262 ----------------
2023-03-31 23:57:35,478   9   =>  9    		Training 486 pattern with 81.88% 	Forward time: 	 0.20 sec
2023-03-31 23:57:35,478 			Loss:    2.031e-02    			Backward time: 	 0.01 sec 
2023-03-31 23:57:35,583 			Learning rate: weights:   1.000e-03    
2023-03-31 23:57:35,583 			Last test performance: 85.63%
2023-03-31 23:57:35,583 ----------------
2023-03-31 23:57:35,747   9   =>  10   		Training 486 pattern with 86.25% 	Forward time: 	 0.15 sec
2023-03-31 23:57:35,747 			Loss:    1.712e-02    			Backward time: 	 0.01 sec 
2023-03-31 23:57:35,800 			Learning rate: weights:   1.000e-03    
2023-03-31 23:57:35,800 			Last test performance: 85.63%
2023-03-31 23:57:35,800 ----------------
2023-03-31 23:57:35,962   9   =>  11   		Training 486 pattern with 86.46% 	Forward time: 	 0.15 sec
2023-03-31 23:57:35,962 			Loss:    1.594e-02    			Backward time: 	 0.01 sec 
2023-03-31 23:57:36,103 			Learning rate: weights:   1.000e-03    
2023-03-31 23:57:36,103 			Last test performance: 85.63%
2023-03-31 23:57:36,104 ----------------
2023-03-31 23:57:36,267   9   =>  12   		Training 486 pattern with 81.25% 	Forward time: 	 0.15 sec
2023-03-31 23:57:36,267 			Loss:    1.992e-02    			Backward time: 	 0.01 sec 
2023-03-31 23:57:36,448 			Learning rate: weights:   1.000e-03    
2023-03-31 23:57:36,448 			Last test performance: 85.63%
2023-03-31 23:57:36,448 ----------------
2023-03-31 23:57:36,643   9   =>  13   		Training 486 pattern with 88.96% 	Forward time: 	 0.18 sec
2023-03-31 23:57:36,643 			Loss:    1.491e-02    			Backward time: 	 0.01 sec 
2023-03-31 23:57:36,714 			Learning rate: weights:   1.000e-03    
2023-03-31 23:57:36,714 			Last test performance: 85.63%
2023-03-31 23:57:36,714 ----------------
2023-03-31 23:57:36,869   9   =>  14   		Training 486 pattern with 80.42% 	Forward time: 	 0.14 sec
2023-03-31 23:57:36,870 			Loss:    2.230e-02    			Backward time: 	 0.01 sec 
2023-03-31 23:57:36,950 			Learning rate: weights:   1.000e-03    
2023-03-31 23:57:36,951 			Last test performance: 85.63%
2023-03-31 23:57:36,951 ----------------
2023-03-31 23:57:37,112   9   =>  15   		Training 486 pattern with 80.42% 	Forward time: 	 0.15 sec
2023-03-31 23:57:37,112 			Loss:    2.080e-02    			Backward time: 	 0.01 sec 
2023-03-31 23:57:37,156 			Learning rate: weights:   1.000e-03    
2023-03-31 23:57:37,156 			Last test performance: 85.63%
2023-03-31 23:57:37,156 ----------------
2023-03-31 23:57:37,323   9   =>  16   		Training 486 pattern with 82.29% 	Forward time: 	 0.15 sec
2023-03-31 23:57:37,323 			Loss:    1.868e-02    			Backward time: 	 0.01 sec 
2023-03-31 23:57:37,380 			Learning rate: weights:   1.000e-03    
2023-03-31 23:57:37,380 			Last test performance: 85.63%
2023-03-31 23:57:37,380 ----------------
2023-03-31 23:57:37,536   9   =>  17   		Training 486 pattern with 86.46% 	Forward time: 	 0.14 sec
2023-03-31 23:57:37,536 			Loss:    1.708e-02    			Backward time: 	 0.01 sec 
2023-03-31 23:57:37,609 			Learning rate: weights:   1.000e-03    
2023-03-31 23:57:37,609 			Last test performance: 85.63%
2023-03-31 23:57:37,609 ----------------
2023-03-31 23:57:37,767   9   =>  18   		Training 486 pattern with 83.54% 	Forward time: 	 0.14 sec
2023-03-31 23:57:37,767 			Loss:    1.901e-02    			Backward time: 	 0.01 sec 
2023-03-31 23:57:37,815 			Learning rate: weights:   1.000e-03    
2023-03-31 23:57:37,815 			Last test performance: 85.63%
2023-03-31 23:57:37,815 ----------------
2023-03-31 23:57:37,990   9   =>  19   		Training 486 pattern with 82.29% 	Forward time: 	 0.16 sec
2023-03-31 23:57:37,990 			Loss:    1.871e-02    			Backward time: 	 0.01 sec 
2023-03-31 23:57:38,035 			Learning rate: weights:   1.000e-03    
2023-03-31 23:57:38,035 			Last test performance: 85.63%
2023-03-31 23:57:38,035 ----------------
2023-03-31 23:57:38,203   9   =>  20   		Training 486 pattern with 86.04% 	Forward time: 	 0.16 sec
2023-03-31 23:57:38,203 			Loss:    1.512e-02    			Backward time: 	 0.01 sec 
2023-03-31 23:57:38,277 			Learning rate: weights:   1.000e-03    
2023-03-31 23:57:38,277 			Last test performance: 85.63%
2023-03-31 23:57:38,277 ----------------
2023-03-31 23:57:38,467   9   =>  21   		Training 486 pattern with 84.17% 	Forward time: 	 0.17 sec
2023-03-31 23:57:38,467 			Loss:    1.758e-02    			Backward time: 	 0.01 sec 
2023-03-31 23:57:38,577 			Learning rate: weights:   1.000e-03    
2023-03-31 23:57:38,577 			Last test performance: 85.63%
2023-03-31 23:57:38,577 ----------------
2023-03-31 23:57:38,771   9   =>  22   		Training 486 pattern with 83.54% 	Forward time: 	 0.18 sec
2023-03-31 23:57:38,771 			Loss:    1.797e-02    			Backward time: 	 0.01 sec 
2023-03-31 23:57:38,927 			Learning rate: weights:   1.000e-03    
2023-03-31 23:57:38,927 			Last test performance: 85.63%
2023-03-31 23:57:38,927 ----------------
2023-03-31 23:57:39,140   9   =>  23   		Training 486 pattern with 85.62% 	Forward time: 	 0.19 sec
2023-03-31 23:57:39,140 			Loss:    1.858e-02    			Backward time: 	 0.02 sec 
2023-03-31 23:57:39,235 			Learning rate: weights:   1.000e-03    
2023-03-31 23:57:39,235 			Last test performance: 85.63%
2023-03-31 23:57:39,235 ----------------
2023-03-31 23:57:39,439   9   =>  24   		Training 486 pattern with 82.29% 	Forward time: 	 0.18 sec
2023-03-31 23:57:39,439 			Loss:    1.822e-02    			Backward time: 	 0.02 sec 
2023-03-31 23:57:39,581 			Learning rate: weights:   1.000e-03    
2023-03-31 23:57:39,581 			Last test performance: 85.63%
2023-03-31 23:57:39,581 ----------------
2023-03-31 23:57:39,779   9   =>  25   		Training 486 pattern with 82.71% 	Forward time: 	 0.18 sec
2023-03-31 23:57:39,779 			Loss:    1.901e-02    			Backward time: 	 0.01 sec 
2023-03-31 23:57:39,952 			Learning rate: weights:   1.000e-03    
2023-03-31 23:57:39,952 			Last test performance: 85.63%
2023-03-31 23:57:39,952 ----------------
2023-03-31 23:57:40,131   9   =>  26   		Training 486 pattern with 84.17% 	Forward time: 	 0.16 sec
2023-03-31 23:57:40,132 			Loss:    1.768e-02    			Backward time: 	 0.01 sec 
2023-03-31 23:57:40,287 			Learning rate: weights:   1.000e-03    
2023-03-31 23:57:40,287 			Last test performance: 85.63%
2023-03-31 23:57:40,287 ----------------
2023-03-31 23:57:40,503   9   =>  27   		Training 486 pattern with 85.21% 	Forward time: 	 0.20 sec
2023-03-31 23:57:40,503 			Loss:    1.597e-02    			Backward time: 	 0.01 sec 
2023-03-31 23:57:40,616 			Learning rate: weights:   1.000e-03    
2023-03-31 23:57:40,616 			Last test performance: 85.63%
2023-03-31 23:57:40,616 ----------------
2023-03-31 23:57:40,869   9   =>  28   		Training 486 pattern with 82.92% 	Forward time: 	 0.23 sec
2023-03-31 23:57:40,869 			Loss:    1.956e-02    			Backward time: 	 0.01 sec 
2023-03-31 23:57:41,055 			Learning rate: weights:   1.000e-03    
2023-03-31 23:57:41,055 			Last test performance: 85.63%
2023-03-31 23:57:41,055 ----------------
2023-03-31 23:57:41,263   9   =>  29   		Training 486 pattern with 81.67% 	Forward time: 	 0.19 sec
2023-03-31 23:57:41,264 			Loss:    2.015e-02    			Backward time: 	 0.01 sec 
2023-03-31 23:57:41,375 			Learning rate: weights:   1.000e-03    
2023-03-31 23:57:41,375 			Last test performance: 85.63%
2023-03-31 23:57:41,375 ----------------
2023-03-31 23:57:41,549   9   =>  30   		Training 486 pattern with 86.04% 	Forward time: 	 0.16 sec
2023-03-31 23:57:41,549 			Loss:    1.581e-02    			Backward time: 	 0.01 sec 
2023-03-31 23:57:41,691 			Learning rate: weights:   1.000e-03    
2023-03-31 23:57:41,691 			Last test performance: 85.63%
2023-03-31 23:57:41,691 ----------------
2023-03-31 23:57:41,848   9   =>  31   		Training 486 pattern with 81.25% 	Forward time: 	 0.14 sec
2023-03-31 23:57:41,848 			Loss:    2.070e-02    			Backward time: 	 0.01 sec 
2023-03-31 23:57:42,049 			Learning rate: weights:   1.000e-03    
2023-03-31 23:57:42,049 			Last test performance: 85.63%
2023-03-31 23:57:42,049 ----------------
2023-03-31 23:57:42,204   9   =>  32   		Training 486 pattern with 84.58% 	Forward time: 	 0.14 sec
2023-03-31 23:57:42,204 			Loss:    1.709e-02    			Backward time: 	 0.01 sec 
2023-03-31 23:57:42,257 			Learning rate: weights:   1.000e-03    
2023-03-31 23:57:42,258 			Last test performance: 85.63%
2023-03-31 23:57:42,258 ----------------
2023-03-31 23:57:42,441   9   =>  33   		Training 486 pattern with 85.21% 	Forward time: 	 0.17 sec
2023-03-31 23:57:42,441 			Loss:    1.749e-02    			Backward time: 	 0.01 sec 
2023-03-31 23:57:42,525 			Learning rate: weights:   1.000e-03    
2023-03-31 23:57:42,525 			Last test performance: 85.63%
2023-03-31 23:57:42,525 ----------------
2023-03-31 23:57:42,697   9   =>  34   		Training 486 pattern with 85.42% 	Forward time: 	 0.16 sec
2023-03-31 23:57:42,697 			Loss:    1.638e-02    			Backward time: 	 0.01 sec 
2023-03-31 23:57:42,884 			Learning rate: weights:   1.000e-03    
2023-03-31 23:57:42,884 			Last test performance: 85.63%
2023-03-31 23:57:42,884 ----------------
2023-03-31 23:57:43,068   9   =>  35   		Training 486 pattern with 82.92% 	Forward time: 	 0.17 sec
2023-03-31 23:57:43,068 			Loss:    1.597e-02    			Backward time: 	 0.01 sec 
2023-03-31 23:57:43,220 			Learning rate: weights:   1.000e-03    
2023-03-31 23:57:43,220 			Last test performance: 85.63%
2023-03-31 23:57:43,220 ----------------
2023-03-31 23:57:43,426   9   =>  36   		Training 486 pattern with 86.04% 	Forward time: 	 0.18 sec
2023-03-31 23:57:43,426 			Loss:    1.580e-02    			Backward time: 	 0.01 sec 
2023-03-31 23:57:43,536 			Learning rate: weights:   1.000e-03    
2023-03-31 23:57:43,536 			Last test performance: 85.63%
2023-03-31 23:57:43,537 ----------------
2023-03-31 23:57:43,697   9   =>  37   		Training 486 pattern with 87.08% 	Forward time: 	 0.15 sec
2023-03-31 23:57:43,697 			Loss:    1.648e-02    			Backward time: 	 0.01 sec 
2023-03-31 23:57:43,878 			Learning rate: weights:   1.000e-03    
2023-03-31 23:57:43,878 			Last test performance: 85.63%
2023-03-31 23:57:43,878 ----------------
2023-03-31 23:57:44,080   9   =>  38   		Training 486 pattern with 83.75% 	Forward time: 	 0.19 sec
2023-03-31 23:57:44,080 			Loss:    1.735e-02    			Backward time: 	 0.01 sec 
2023-03-31 23:57:44,145 			Learning rate: weights:   1.000e-03    
2023-03-31 23:57:44,145 			Last test performance: 85.63%
2023-03-31 23:57:44,145 ----------------
2023-03-31 23:57:44,341   9   =>  39   		Training 486 pattern with 84.58% 	Forward time: 	 0.18 sec
2023-03-31 23:57:44,341 			Loss:    1.730e-02    			Backward time: 	 0.01 sec 
2023-03-31 23:57:44,438 			Learning rate: weights:   1.000e-03    
2023-03-31 23:57:44,438 			Last test performance: 85.63%
2023-03-31 23:57:44,438 ----------------
2023-03-31 23:57:44,604   9   =>  40   		Training 486 pattern with 88.12% 	Forward time: 	 0.15 sec
2023-03-31 23:57:44,604 			Loss:    1.595e-02    			Backward time: 	 0.01 sec 
2023-03-31 23:57:44,736 			Learning rate: weights:   1.000e-03    
2023-03-31 23:57:44,736 			Last test performance: 85.63%
2023-03-31 23:57:44,737 ----------------
2023-03-31 23:57:44,923   9   =>  41   		Training 486 pattern with 84.58% 	Forward time: 	 0.17 sec
2023-03-31 23:57:44,923 			Loss:    1.824e-02    			Backward time: 	 0.01 sec 
2023-03-31 23:57:45,047 			Learning rate: weights:   1.000e-03    
2023-03-31 23:57:45,047 			Last test performance: 85.63%
2023-03-31 23:57:45,047 ----------------
2023-03-31 23:57:45,283   9   =>  42   		Training 486 pattern with 83.54% 	Forward time: 	 0.21 sec
2023-03-31 23:57:45,283 			Loss:    1.673e-02    			Backward time: 	 0.01 sec 
2023-03-31 23:57:45,411 			Learning rate: weights:   1.000e-03    
2023-03-31 23:57:45,411 			Last test performance: 85.63%
2023-03-31 23:57:45,411 ----------------
2023-03-31 23:57:45,585   9   =>  43   		Training 486 pattern with 83.75% 	Forward time: 	 0.16 sec
2023-03-31 23:57:45,585 			Loss:    1.712e-02    			Backward time: 	 0.01 sec 
2023-03-31 23:57:45,708 			Learning rate: weights:   1.000e-03    
2023-03-31 23:57:45,708 			Last test performance: 85.63%
2023-03-31 23:57:45,708 ----------------
2023-03-31 23:57:45,891   9   =>  44   		Training 486 pattern with 81.88% 	Forward time: 	 0.17 sec
2023-03-31 23:57:45,891 			Loss:    1.961e-02    			Backward time: 	 0.01 sec 
2023-03-31 23:57:46,171 			Learning rate: weights:   1.000e-03    
2023-03-31 23:57:46,171 			Last test performance: 85.63%
2023-03-31 23:57:46,171 ----------------
2023-03-31 23:57:46,359   9   =>  45   		Training 486 pattern with 84.17% 	Forward time: 	 0.17 sec
2023-03-31 23:57:46,360 			Loss:    1.746e-02    			Backward time: 	 0.01 sec 
2023-03-31 23:57:46,496 			Learning rate: weights:   1.000e-03    
2023-03-31 23:57:46,496 			Last test performance: 85.63%
2023-03-31 23:57:46,496 ----------------
2023-03-31 23:57:46,654   9   =>  46   		Training 486 pattern with 83.54% 	Forward time: 	 0.14 sec
2023-03-31 23:57:46,654 			Loss:    1.774e-02    			Backward time: 	 0.01 sec 
2023-03-31 23:57:46,843 			Learning rate: weights:   1.000e-03    
2023-03-31 23:57:46,843 			Last test performance: 85.63%
2023-03-31 23:57:46,843 ----------------
2023-03-31 23:57:47,016   9   =>  47   		Training 486 pattern with 88.96% 	Forward time: 	 0.16 sec
2023-03-31 23:57:47,016 			Loss:    1.515e-02    			Backward time: 	 0.01 sec 
2023-03-31 23:57:47,142 			Learning rate: weights:   1.000e-03    
2023-03-31 23:57:47,142 			Last test performance: 85.63%
2023-03-31 23:57:47,143 ----------------
2023-03-31 23:57:47,353   9   =>  48   		Training 486 pattern with 82.71% 	Forward time: 	 0.19 sec
2023-03-31 23:57:47,353 			Loss:    1.835e-02    			Backward time: 	 0.01 sec 
2023-03-31 23:57:47,393 			Learning rate: weights:   1.000e-03    
2023-03-31 23:57:47,393 			Last test performance: 85.63%
2023-03-31 23:57:47,393 ----------------
2023-03-31 23:57:47,590   9   =>  49   		Training 486 pattern with 83.75% 	Forward time: 	 0.18 sec
2023-03-31 23:57:47,590 			Loss:    1.822e-02    			Backward time: 	 0.01 sec 
2023-03-31 23:57:47,671 			Learning rate: weights:   1.000e-03    
2023-03-31 23:57:47,671 			Last test performance: 85.63%
2023-03-31 23:57:47,671 ----------------
2023-03-31 23:57:47,826   9   =>  50   		Training 486 pattern with 87.71% 	Forward time: 	 0.14 sec
2023-03-31 23:57:47,826 			Loss:    1.612e-02    			Backward time: 	 0.01 sec 
2023-03-31 23:57:47,971 			Learning rate: weights:   1.000e-03    
2023-03-31 23:57:47,971 			Last test performance: 85.63%
2023-03-31 23:57:47,971 ----------------
2023-03-31 23:57:48,202   9   =>  51   		Training 486 pattern with 82.50% 	Forward time: 	 0.21 sec
2023-03-31 23:57:48,202 			Loss:    1.932e-02    			Backward time: 	 0.01 sec 
2023-03-31 23:57:48,320 			Learning rate: weights:   1.000e-03    
2023-03-31 23:57:48,320 			Last test performance: 85.63%
2023-03-31 23:57:48,320 ----------------
2023-03-31 23:57:48,548   9   =>  52   		Training 486 pattern with 84.17% 	Forward time: 	 0.21 sec
2023-03-31 23:57:48,548 			Loss:    1.668e-02    			Backward time: 	 0.01 sec 
2023-03-31 23:57:48,686 			Learning rate: weights:   1.000e-03    
2023-03-31 23:57:48,686 			Last test performance: 85.63%
2023-03-31 23:57:48,686 ----------------
2023-03-31 23:57:48,851   9   =>  53   		Training 486 pattern with 81.04% 	Forward time: 	 0.15 sec
2023-03-31 23:57:48,851 			Loss:    1.958e-02    			Backward time: 	 0.01 sec 
2023-03-31 23:57:48,984 			Learning rate: weights:   1.000e-03    
2023-03-31 23:57:48,985 			Last test performance: 85.63%
2023-03-31 23:57:48,985 ----------------
2023-03-31 23:57:49,147   9   =>  54   		Training 486 pattern with 84.17% 	Forward time: 	 0.15 sec
2023-03-31 23:57:49,147 			Loss:    1.811e-02    			Backward time: 	 0.01 sec 
2023-03-31 23:57:49,245 			Learning rate: weights:   1.000e-03    
2023-03-31 23:57:49,246 			Last test performance: 85.63%
2023-03-31 23:57:49,246 ----------------
2023-03-31 23:57:49,408   9   =>  55   		Training 486 pattern with 86.67% 	Forward time: 	 0.15 sec
2023-03-31 23:57:49,408 			Loss:    1.535e-02    			Backward time: 	 0.01 sec 
2023-03-31 23:57:49,502 			Learning rate: weights:   1.000e-03    
2023-03-31 23:57:49,502 			Last test performance: 85.63%
2023-03-31 23:57:49,502 ----------------
2023-03-31 23:57:49,688   9   =>  56   		Training 486 pattern with 83.96% 	Forward time: 	 0.17 sec
2023-03-31 23:57:49,688 			Loss:    1.729e-02    			Backward time: 	 0.01 sec 
2023-03-31 23:57:49,837 			Learning rate: weights:   1.000e-03    
2023-03-31 23:57:49,838 			Last test performance: 85.63%
2023-03-31 23:57:49,838 ----------------
2023-03-31 23:57:49,997   9   =>  57   		Training 486 pattern with 84.17% 	Forward time: 	 0.15 sec
2023-03-31 23:57:49,998 			Loss:    1.804e-02    			Backward time: 	 0.01 sec 
2023-03-31 23:57:50,048 			Learning rate: weights:   1.000e-03    
2023-03-31 23:57:50,048 			Last test performance: 85.63%
2023-03-31 23:57:50,048 ----------------
2023-03-31 23:57:50,223   9   =>  58   		Training 486 pattern with 85.42% 	Forward time: 	 0.16 sec
2023-03-31 23:57:50,223 			Loss:    1.651e-02    			Backward time: 	 0.01 sec 
2023-03-31 23:57:50,403 			Learning rate: weights:   1.000e-03    
2023-03-31 23:57:50,404 			Last test performance: 85.63%
2023-03-31 23:57:50,404 ----------------
2023-03-31 23:57:50,563   9   =>  59   		Training 486 pattern with 81.67% 	Forward time: 	 0.15 sec
2023-03-31 23:57:50,564 			Loss:    1.984e-02    			Backward time: 	 0.01 sec 
2023-03-31 23:57:50,701 			Learning rate: weights:   1.000e-03    
2023-03-31 23:57:50,701 			Last test performance: 85.63%
2023-03-31 23:57:50,701 ----------------
2023-03-31 23:57:50,865   9   =>  60   		Training 486 pattern with 83.96% 	Forward time: 	 0.15 sec
2023-03-31 23:57:50,865 			Loss:    1.862e-02    			Backward time: 	 0.01 sec 
2023-03-31 23:57:51,029 			Learning rate: weights:   1.000e-03    
2023-03-31 23:57:51,030 			Last test performance: 85.63%
2023-03-31 23:57:51,030 ----------------
2023-03-31 23:57:51,199   9   =>  61   		Training 486 pattern with 82.08% 	Forward time: 	 0.16 sec
2023-03-31 23:57:51,199 			Loss:    1.890e-02    			Backward time: 	 0.01 sec 
2023-03-31 23:57:51,325 			Learning rate: weights:   1.000e-03    
2023-03-31 23:57:51,325 			Last test performance: 85.63%
2023-03-31 23:57:51,325 ----------------
2023-03-31 23:57:51,482   9   =>  62   		Training 486 pattern with 82.50% 	Forward time: 	 0.14 sec
2023-03-31 23:57:51,482 			Loss:    1.818e-02    			Backward time: 	 0.01 sec 
2023-03-31 23:57:51,643 			Learning rate: weights:   1.000e-03    
2023-03-31 23:57:51,643 			Last test performance: 85.63%
2023-03-31 23:57:51,643 ----------------
2023-03-31 23:57:51,800   9   =>  63   		Training 486 pattern with 84.17% 	Forward time: 	 0.15 sec
2023-03-31 23:57:51,800 			Loss:    1.888e-02    			Backward time: 	 0.01 sec 
2023-03-31 23:57:51,979 			Learning rate: weights:   1.000e-03    
2023-03-31 23:57:51,979 			Last test performance: 85.63%
2023-03-31 23:57:51,979 ----------------
2023-03-31 23:57:52,179   9   =>  64   		Training 486 pattern with 85.21% 	Forward time: 	 0.18 sec
2023-03-31 23:57:52,179 			Loss:    1.757e-02    			Backward time: 	 0.01 sec 
2023-03-31 23:57:52,365 			Learning rate: weights:   1.000e-03    
2023-03-31 23:57:52,365 			Last test performance: 85.63%
2023-03-31 23:57:52,365 ----------------
2023-03-31 23:57:52,528   9   =>  65   		Training 486 pattern with 83.54% 	Forward time: 	 0.15 sec
2023-03-31 23:57:52,528 			Loss:    1.945e-02    			Backward time: 	 0.01 sec 
2023-03-31 23:57:52,634 			Learning rate: weights:   1.000e-03    
2023-03-31 23:57:52,634 			Last test performance: 85.63%
2023-03-31 23:57:52,634 ----------------
2023-03-31 23:57:52,793   9   =>  66   		Training 486 pattern with 83.12% 	Forward time: 	 0.15 sec
2023-03-31 23:57:52,793 			Loss:    1.902e-02    			Backward time: 	 0.01 sec 
2023-03-31 23:57:52,983 			Learning rate: weights:   1.000e-03    
2023-03-31 23:57:52,983 			Last test performance: 85.63%
2023-03-31 23:57:52,983 ----------------
2023-03-31 23:57:53,158   9   =>  67   		Training 486 pattern with 83.12% 	Forward time: 	 0.16 sec
2023-03-31 23:57:53,158 			Loss:    1.893e-02    			Backward time: 	 0.01 sec 
2023-03-31 23:57:53,337 			Learning rate: weights:   1.000e-03    
2023-03-31 23:57:53,337 			Last test performance: 85.63%
2023-03-31 23:57:53,337 ----------------
2023-03-31 23:57:53,525   9   =>  68   		Training 486 pattern with 84.79% 	Forward time: 	 0.17 sec
2023-03-31 23:57:53,526 			Loss:    1.792e-02    			Backward time: 	 0.01 sec 
2023-03-31 23:57:53,592 			Learning rate: weights:   1.000e-03    
2023-03-31 23:57:53,592 			Last test performance: 85.63%
2023-03-31 23:57:53,592 ----------------
2023-03-31 23:57:53,778   9   =>  69   		Training 486 pattern with 84.17% 	Forward time: 	 0.17 sec
2023-03-31 23:57:53,778 			Loss:    2.076e-02    			Backward time: 	 0.01 sec 
2023-03-31 23:57:53,918 			Learning rate: weights:   1.000e-03    
2023-03-31 23:57:53,918 			Last test performance: 85.63%
2023-03-31 23:57:53,918 ----------------
2023-03-31 23:57:54,086   9   =>  70   		Training 486 pattern with 83.33% 	Forward time: 	 0.15 sec
2023-03-31 23:57:54,086 			Loss:    1.949e-02    			Backward time: 	 0.01 sec 
2023-03-31 23:57:54,217 			Learning rate: weights:   1.000e-03    
2023-03-31 23:57:54,217 			Last test performance: 85.63%
2023-03-31 23:57:54,217 ----------------
2023-03-31 23:57:54,393   9   =>  71   		Training 486 pattern with 87.29% 	Forward time: 	 0.16 sec
2023-03-31 23:57:54,393 			Loss:    1.586e-02    			Backward time: 	 0.01 sec 
2023-03-31 23:57:54,540 			Learning rate: weights:   1.000e-03    
2023-03-31 23:57:54,540 			Last test performance: 85.63%
2023-03-31 23:57:54,540 ----------------
2023-03-31 23:57:54,748   9   =>  72   		Training 486 pattern with 82.29% 	Forward time: 	 0.19 sec
2023-03-31 23:57:54,748 			Loss:    1.889e-02    			Backward time: 	 0.01 sec 
2023-03-31 23:57:54,803 			Learning rate: weights:   1.000e-03    
2023-03-31 23:57:54,803 			Last test performance: 85.63%
2023-03-31 23:57:54,803 ----------------
2023-03-31 23:57:54,966   9   =>  73   		Training 486 pattern with 85.42% 	Forward time: 	 0.15 sec
2023-03-31 23:57:54,966 			Loss:    1.906e-02    			Backward time: 	 0.01 sec 
2023-03-31 23:57:55,035 			Learning rate: weights:   1.000e-03    
2023-03-31 23:57:55,035 			Last test performance: 85.63%
2023-03-31 23:57:55,035 ----------------
2023-03-31 23:57:55,219   9   =>  74   		Training 486 pattern with 87.71% 	Forward time: 	 0.17 sec
2023-03-31 23:57:55,220 			Loss:    1.503e-02    			Backward time: 	 0.01 sec 
2023-03-31 23:57:55,339 			Learning rate: weights:   1.000e-03    
2023-03-31 23:57:55,339 			Last test performance: 85.63%
2023-03-31 23:57:55,339 ----------------
2023-03-31 23:57:55,502   9   =>  75   		Training 486 pattern with 84.17% 	Forward time: 	 0.15 sec
2023-03-31 23:57:55,502 			Loss:    1.685e-02    			Backward time: 	 0.01 sec 
2023-03-31 23:57:55,663 			Learning rate: weights:   1.000e-03    
2023-03-31 23:57:55,663 			Last test performance: 85.63%
2023-03-31 23:57:55,663 ----------------
2023-03-31 23:57:55,824   9   =>  76   		Training 486 pattern with 85.00% 	Forward time: 	 0.15 sec
2023-03-31 23:57:55,824 			Loss:    1.643e-02    			Backward time: 	 0.01 sec 
2023-03-31 23:57:55,961 			Learning rate: weights:   1.000e-03    
2023-03-31 23:57:55,961 			Last test performance: 85.63%
2023-03-31 23:57:55,961 ----------------
2023-03-31 23:57:56,132   9   =>  77   		Training 486 pattern with 83.12% 	Forward time: 	 0.16 sec
2023-03-31 23:57:56,133 			Loss:    1.775e-02    			Backward time: 	 0.01 sec 
2023-03-31 23:57:56,291 			Learning rate: weights:   1.000e-03    
2023-03-31 23:57:56,291 			Last test performance: 85.63%
2023-03-31 23:57:56,291 ----------------
2023-03-31 23:57:56,519   9   =>  78   		Training 486 pattern with 82.71% 	Forward time: 	 0.21 sec
2023-03-31 23:57:56,519 			Loss:    1.804e-02    			Backward time: 	 0.01 sec 
2023-03-31 23:57:56,612 			Learning rate: weights:   1.000e-03    
2023-03-31 23:57:56,612 			Last test performance: 85.63%
2023-03-31 23:57:56,612 ----------------
2023-03-31 23:57:56,821   9   =>  79   		Training 486 pattern with 82.92% 	Forward time: 	 0.19 sec
2023-03-31 23:57:56,821 			Loss:    1.736e-02    			Backward time: 	 0.01 sec 
2023-03-31 23:57:56,984 			Learning rate: weights:   1.000e-03    
2023-03-31 23:57:56,984 			Last test performance: 85.63%
2023-03-31 23:57:56,985 ----------------
2023-03-31 23:57:57,155   9   =>  80   		Training 486 pattern with 87.08% 	Forward time: 	 0.16 sec
2023-03-31 23:57:57,155 			Loss:    1.493e-02    			Backward time: 	 0.01 sec 
2023-03-31 23:57:57,316 			Learning rate: weights:   1.000e-03    
2023-03-31 23:57:57,317 			Last test performance: 85.63%
2023-03-31 23:57:57,317 ----------------
2023-03-31 23:57:57,487   9   =>  81   		Training 486 pattern with 84.17% 	Forward time: 	 0.16 sec
2023-03-31 23:57:57,487 			Loss:    1.820e-02    			Backward time: 	 0.01 sec 
2023-03-31 23:57:57,696 			Learning rate: weights:   1.000e-03    
2023-03-31 23:57:57,697 			Last test performance: 85.63%
2023-03-31 23:57:57,697 ----------------
2023-03-31 23:57:57,902   9   =>  82   		Training 486 pattern with 82.71% 	Forward time: 	 0.19 sec
2023-03-31 23:57:57,902 			Loss:    1.781e-02    			Backward time: 	 0.01 sec 
2023-03-31 23:57:58,015 			Learning rate: weights:   1.000e-03    
2023-03-31 23:57:58,015 			Last test performance: 85.63%
2023-03-31 23:57:58,015 ----------------
2023-03-31 23:57:58,172   9   =>  83   		Training 486 pattern with 86.67% 	Forward time: 	 0.14 sec
2023-03-31 23:57:58,172 			Loss:    1.479e-02    			Backward time: 	 0.01 sec 
2023-03-31 23:57:58,344 			Learning rate: weights:   1.000e-03    
2023-03-31 23:57:58,344 			Last test performance: 85.63%
2023-03-31 23:57:58,344 ----------------
2023-03-31 23:57:58,513   9   =>  84   		Training 486 pattern with 84.38% 	Forward time: 	 0.16 sec
2023-03-31 23:57:58,514 			Loss:    1.762e-02    			Backward time: 	 0.01 sec 
2023-03-31 23:57:58,662 			Learning rate: weights:   1.000e-03    
2023-03-31 23:57:58,662 			Last test performance: 85.63%
2023-03-31 23:57:58,662 ----------------
2023-03-31 23:57:58,850   9   =>  85   		Training 486 pattern with 82.29% 	Forward time: 	 0.17 sec
2023-03-31 23:57:58,850 			Loss:    1.976e-02    			Backward time: 	 0.01 sec 
2023-03-31 23:57:58,944 			Learning rate: weights:   1.000e-03    
2023-03-31 23:57:58,944 			Last test performance: 85.63%
2023-03-31 23:57:58,944 ----------------
2023-03-31 23:57:59,126   9   =>  86   		Training 486 pattern with 84.17% 	Forward time: 	 0.17 sec
2023-03-31 23:57:59,127 			Loss:    1.764e-02    			Backward time: 	 0.01 sec 
2023-03-31 23:57:59,242 			Learning rate: weights:   1.000e-03    
2023-03-31 23:57:59,242 			Last test performance: 85.63%
2023-03-31 23:57:59,242 ----------------
2023-03-31 23:57:59,408   9   =>  87   		Training 486 pattern with 86.88% 	Forward time: 	 0.15 sec
2023-03-31 23:57:59,408 			Loss:    1.444e-02    			Backward time: 	 0.01 sec 
2023-03-31 23:57:59,566 			Learning rate: weights:   1.000e-03    
2023-03-31 23:57:59,566 			Last test performance: 85.63%
2023-03-31 23:57:59,566 ----------------
2023-03-31 23:57:59,741   9   =>  88   		Training 486 pattern with 84.38% 	Forward time: 	 0.16 sec
2023-03-31 23:57:59,741 			Loss:    1.885e-02    			Backward time: 	 0.01 sec 
2023-03-31 23:57:59,884 			Learning rate: weights:   1.000e-03    
2023-03-31 23:57:59,884 			Last test performance: 85.63%
2023-03-31 23:57:59,884 ----------------
2023-03-31 23:58:00,100   9   =>  89   		Training 486 pattern with 83.75% 	Forward time: 	 0.20 sec
2023-03-31 23:58:00,100 			Loss:    1.883e-02    			Backward time: 	 0.01 sec 
2023-03-31 23:58:00,238 			Learning rate: weights:   1.000e-03    
2023-03-31 23:58:00,238 			Last test performance: 85.63%
2023-03-31 23:58:00,238 ----------------
2023-03-31 23:58:00,449   9   =>  90   		Training 486 pattern with 82.08% 	Forward time: 	 0.19 sec
2023-03-31 23:58:00,449 			Loss:    1.988e-02    			Backward time: 	 0.01 sec 
2023-03-31 23:58:00,587 			Learning rate: weights:   1.000e-03    
2023-03-31 23:58:00,587 			Last test performance: 85.63%
2023-03-31 23:58:00,587 ----------------
2023-03-31 23:58:00,765   9   =>  91   		Training 486 pattern with 84.38% 	Forward time: 	 0.16 sec
2023-03-31 23:58:00,765 			Loss:    1.634e-02    			Backward time: 	 0.01 sec 
2023-03-31 23:58:00,903 			Learning rate: weights:   1.000e-03    
2023-03-31 23:58:00,903 			Last test performance: 85.63%
2023-03-31 23:58:00,903 ----------------
2023-03-31 23:58:01,095   9   =>  92   		Training 486 pattern with 86.04% 	Forward time: 	 0.18 sec
2023-03-31 23:58:01,095 			Loss:    1.570e-02    			Backward time: 	 0.01 sec 
2023-03-31 23:58:01,171 			Learning rate: weights:   1.000e-03    
2023-03-31 23:58:01,172 			Last test performance: 85.63%
2023-03-31 23:58:01,172 ----------------
2023-03-31 23:58:01,342   9   =>  93   		Training 486 pattern with 86.04% 	Forward time: 	 0.16 sec
2023-03-31 23:58:01,342 			Loss:    1.637e-02    			Backward time: 	 0.01 sec 
2023-03-31 23:58:01,392 			Learning rate: weights:   1.000e-03    
2023-03-31 23:58:01,392 			Last test performance: 85.63%
2023-03-31 23:58:01,392 ----------------
2023-03-31 23:58:01,559   9   =>  94   		Training 486 pattern with 84.17% 	Forward time: 	 0.15 sec
2023-03-31 23:58:01,559 			Loss:    1.697e-02    			Backward time: 	 0.01 sec 
2023-03-31 23:58:01,600 			Learning rate: weights:   1.000e-03    
2023-03-31 23:58:01,600 			Last test performance: 85.63%
2023-03-31 23:58:01,600 ----------------
2023-03-31 23:58:01,795   9   =>  95   		Training 486 pattern with 85.42% 	Forward time: 	 0.18 sec
2023-03-31 23:58:01,795 			Loss:    1.814e-02    			Backward time: 	 0.01 sec 
2023-03-31 23:58:01,927 			Learning rate: weights:   1.000e-03    
2023-03-31 23:58:01,927 			Last test performance: 85.63%
2023-03-31 23:58:01,927 ----------------
2023-03-31 23:58:02,094   9   =>  96   		Training 486 pattern with 83.96% 	Forward time: 	 0.15 sec
2023-03-31 23:58:02,094 			Loss:    1.711e-02    			Backward time: 	 0.01 sec 
2023-03-31 23:58:02,183 			Learning rate: weights:   1.000e-03    
2023-03-31 23:58:02,183 			Last test performance: 85.63%
2023-03-31 23:58:02,183 ----------------
2023-03-31 23:58:02,344   9   =>  97   		Training 486 pattern with 83.96% 	Forward time: 	 0.15 sec
2023-03-31 23:58:02,344 			Loss:    1.635e-02    			Backward time: 	 0.01 sec 
2023-03-31 23:58:02,484 			Learning rate: weights:   1.000e-03    
2023-03-31 23:58:02,484 			Last test performance: 85.63%
2023-03-31 23:58:02,484 ----------------
2023-03-31 23:58:02,674   9   =>  98   		Training 486 pattern with 81.25% 	Forward time: 	 0.17 sec
2023-03-31 23:58:02,674 			Loss:    1.991e-02    			Backward time: 	 0.01 sec 
2023-03-31 23:58:02,750 			Learning rate: weights:   1.000e-03    
2023-03-31 23:58:02,751 			Last test performance: 85.63%
2023-03-31 23:58:02,751 ----------------
2023-03-31 23:58:02,927   9   =>  99   		Training 486 pattern with 82.29% 	Forward time: 	 0.16 sec
2023-03-31 23:58:02,927 			Loss:    1.933e-02    			Backward time: 	 0.01 sec 
2023-03-31 23:58:03,047 			Learning rate: weights:   1.000e-03    
2023-03-31 23:58:03,047 			Last test performance: 85.63%
2023-03-31 23:58:03,047 ----------------
2023-03-31 23:58:03,212   9   => 100   		Training 486 pattern with 85.83% 	Forward time: 	 0.15 sec
2023-03-31 23:58:03,212 			Loss:    1.607e-02    			Backward time: 	 0.01 sec 
2023-03-31 23:58:03,393 			Learning rate: weights:   1.000e-03    
2023-03-31 23:58:03,393 			Last test performance: 85.63%
2023-03-31 23:58:03,393 ----------------
2023-03-31 23:58:03,556   9   => 101   		Training 486 pattern with 85.00% 	Forward time: 	 0.15 sec
2023-03-31 23:58:03,556 			Loss:    1.697e-02    			Backward time: 	 0.01 sec 
2023-03-31 23:58:03,617 			Learning rate: weights:   1.000e-03    
2023-03-31 23:58:03,617 			Last test performance: 85.63%
2023-03-31 23:58:03,617 ----------------
2023-03-31 23:58:03,831   9   => 102   		Training 486 pattern with 87.08% 	Forward time: 	 0.20 sec
2023-03-31 23:58:03,831 			Loss:    1.450e-02    			Backward time: 	 0.01 sec 
2023-03-31 23:58:03,985 			Learning rate: weights:   1.000e-03    
2023-03-31 23:58:03,985 			Last test performance: 85.63%
2023-03-31 23:58:03,985 ----------------
2023-03-31 23:58:04,207   9   => 103   		Training 486 pattern with 83.75% 	Forward time: 	 0.20 sec
2023-03-31 23:58:04,207 			Loss:    2.001e-02    			Backward time: 	 0.01 sec 
2023-03-31 23:58:04,369 			Learning rate: weights:   1.000e-03    
2023-03-31 23:58:04,370 			Last test performance: 85.63%
2023-03-31 23:58:04,370 ----------------
2023-03-31 23:58:04,602   9   => 104   		Training 486 pattern with 85.21% 	Forward time: 	 0.21 sec
2023-03-31 23:58:04,602 			Loss:    1.691e-02    			Backward time: 	 0.01 sec 
2023-03-31 23:58:04,661 			Learning rate: weights:   1.000e-03    
2023-03-31 23:58:04,661 			Last test performance: 85.63%
2023-03-31 23:58:04,661 ----------------
2023-03-31 23:58:04,827   9   => 105   		Training 486 pattern with 85.00% 	Forward time: 	 0.15 sec
2023-03-31 23:58:04,827 			Loss:    1.785e-02    			Backward time: 	 0.01 sec 
2023-03-31 23:58:04,872 			Learning rate: weights:   1.000e-03    
2023-03-31 23:58:04,872 			Last test performance: 85.63%
2023-03-31 23:58:04,872 ----------------
2023-03-31 23:58:05,045   9   => 106   		Training 486 pattern with 82.29% 	Forward time: 	 0.16 sec
2023-03-31 23:58:05,045 			Loss:    2.001e-02    			Backward time: 	 0.01 sec 
2023-03-31 23:58:05,220 			Learning rate: weights:   1.000e-03    
2023-03-31 23:58:05,220 			Last test performance: 85.63%
2023-03-31 23:58:05,220 ----------------
2023-03-31 23:58:05,398   9   => 107   		Training 486 pattern with 81.88% 	Forward time: 	 0.16 sec
2023-03-31 23:58:05,398 			Loss:    1.915e-02    			Backward time: 	 0.01 sec 
2023-03-31 23:58:05,497 			Learning rate: weights:   1.000e-03    
2023-03-31 23:58:05,497 			Last test performance: 85.63%
2023-03-31 23:58:05,497 ----------------
2023-03-31 23:58:05,651   9   => 108   		Training 486 pattern with 85.62% 	Forward time: 	 0.14 sec
2023-03-31 23:58:05,651 			Loss:    1.782e-02    			Backward time: 	 0.01 sec 
2023-03-31 23:58:05,713 			Learning rate: weights:   1.000e-03    
2023-03-31 23:58:05,713 			Last test performance: 85.63%
2023-03-31 23:58:05,713 ----------------
2023-03-31 23:58:05,866   9   => 109   		Training 486 pattern with 85.00% 	Forward time: 	 0.14 sec
2023-03-31 23:58:05,866 			Loss:    1.743e-02    			Backward time: 	 0.01 sec 
2023-03-31 23:58:05,919 			Learning rate: weights:   1.000e-03    
2023-03-31 23:58:05,919 			Last test performance: 85.63%
2023-03-31 23:58:05,920 ----------------
2023-03-31 23:58:06,074   9   => 110   		Training 486 pattern with 83.12% 	Forward time: 	 0.14 sec
2023-03-31 23:58:06,074 			Loss:    1.827e-02    			Backward time: 	 0.01 sec 
2023-03-31 23:58:06,137 			Learning rate: weights:   1.000e-03    
2023-03-31 23:58:06,137 			Last test performance: 85.63%
2023-03-31 23:58:06,137 ----------------
2023-03-31 23:58:06,299   9   => 111   		Training 486 pattern with 84.38% 	Forward time: 	 0.15 sec
2023-03-31 23:58:06,299 			Loss:    1.759e-02    			Backward time: 	 0.01 sec 
2023-03-31 23:58:06,342 			Learning rate: weights:   1.000e-03    
2023-03-31 23:58:06,343 			Last test performance: 85.63%
2023-03-31 23:58:06,343 ----------------
2023-03-31 23:58:06,529   9   => 112   		Training 486 pattern with 86.67% 	Forward time: 	 0.17 sec
2023-03-31 23:58:06,529 			Loss:    1.577e-02    			Backward time: 	 0.01 sec 
2023-03-31 23:58:06,589 			Learning rate: weights:   1.000e-03    
2023-03-31 23:58:06,589 			Last test performance: 85.63%
2023-03-31 23:58:06,589 ----------------
2023-03-31 23:58:06,754   9   => 113   		Training 486 pattern with 85.00% 	Forward time: 	 0.15 sec
2023-03-31 23:58:06,754 			Loss:    1.665e-02    			Backward time: 	 0.01 sec 
2023-03-31 23:58:06,791 			Learning rate: weights:   1.000e-03    
2023-03-31 23:58:06,791 			Last test performance: 85.63%
2023-03-31 23:58:06,791 ----------------
2023-03-31 23:58:06,967   9   => 114   		Training 486 pattern with 89.79% 	Forward time: 	 0.16 sec
2023-03-31 23:58:06,968 			Loss:    1.450e-02    			Backward time: 	 0.01 sec 
2023-03-31 23:58:07,114 			Learning rate: weights:   1.000e-03    
2023-03-31 23:58:07,114 			Last test performance: 85.63%
2023-03-31 23:58:07,115 ----------------
2023-03-31 23:58:07,323   9   => 115   		Training 486 pattern with 82.71% 	Forward time: 	 0.19 sec
2023-03-31 23:58:07,323 			Loss:    1.859e-02    			Backward time: 	 0.01 sec 
2023-03-31 23:58:07,433 			Learning rate: weights:   1.000e-03    
2023-03-31 23:58:07,433 			Last test performance: 85.63%
2023-03-31 23:58:07,433 ----------------
2023-03-31 23:58:07,634   9   => 116   		Training 486 pattern with 84.38% 	Forward time: 	 0.18 sec
2023-03-31 23:58:07,634 			Loss:    1.825e-02    			Backward time: 	 0.01 sec 
2023-03-31 23:58:07,680 			Learning rate: weights:   1.000e-03    
2023-03-31 23:58:07,680 			Last test performance: 85.63%
2023-03-31 23:58:07,680 ----------------
2023-03-31 23:58:07,872   9   => 117   		Training 486 pattern with 84.17% 	Forward time: 	 0.18 sec
2023-03-31 23:58:07,872 			Loss:    1.793e-02    			Backward time: 	 0.01 sec 
2023-03-31 23:58:08,001 			Learning rate: weights:   1.000e-03    
2023-03-31 23:58:08,001 			Last test performance: 85.63%
2023-03-31 23:58:08,001 ----------------
2023-03-31 23:58:08,232   9   => 118   		Training 486 pattern with 86.46% 	Forward time: 	 0.21 sec
2023-03-31 23:58:08,232 			Loss:    1.465e-02    			Backward time: 	 0.01 sec 
2023-03-31 23:58:08,382 			Learning rate: weights:   1.000e-03    
2023-03-31 23:58:08,382 			Last test performance: 85.63%
2023-03-31 23:58:08,382 ----------------
2023-03-31 23:58:08,541   9   => 119   		Training 486 pattern with 87.29% 	Forward time: 	 0.15 sec
2023-03-31 23:58:08,541 			Loss:    1.718e-02    			Backward time: 	 0.01 sec 
2023-03-31 23:58:08,688 			Learning rate: weights:   1.000e-03    
2023-03-31 23:58:08,688 			Last test performance: 85.63%
2023-03-31 23:58:08,688 ----------------
2023-03-31 23:58:08,846   9   => 120   		Training 486 pattern with 84.38% 	Forward time: 	 0.15 sec
2023-03-31 23:58:08,846 			Loss:    1.821e-02    			Backward time: 	 0.01 sec 
2023-03-31 23:58:09,012 			Learning rate: weights:   1.000e-03    
2023-03-31 23:58:09,012 			Last test performance: 85.63%
2023-03-31 23:58:09,012 ----------------
2023-03-31 23:58:09,180   9   => 121   		Training 486 pattern with 84.38% 	Forward time: 	 0.15 sec
2023-03-31 23:58:09,180 			Loss:    1.666e-02    			Backward time: 	 0.01 sec 
2023-03-31 23:58:09,367 			Learning rate: weights:   1.000e-03    
2023-03-31 23:58:09,367 			Last test performance: 85.63%
2023-03-31 23:58:09,367 ----------------
2023-03-31 23:58:09,565   9   => 122   		Training 486 pattern with 87.50% 	Forward time: 	 0.18 sec
2023-03-31 23:58:09,565 			Loss:    1.575e-02    			Backward time: 	 0.01 sec 
2023-03-31 23:58:09,629 			Learning rate: weights:   1.000e-03    
2023-03-31 23:58:09,629 			Last test performance: 85.63%
2023-03-31 23:58:09,630 ----------------
2023-03-31 23:58:09,788   9   => 123   		Training 486 pattern with 82.92% 	Forward time: 	 0.15 sec
2023-03-31 23:58:09,788 			Loss:    1.767e-02    			Backward time: 	 0.01 sec 
2023-03-31 23:58:09,828 			Learning rate: weights:   1.000e-03    
2023-03-31 23:58:09,828 			Last test performance: 85.63%
2023-03-31 23:58:09,828 ----------------
2023-03-31 23:58:09,997   9   => 124   		Training 486 pattern with 84.79% 	Forward time: 	 0.16 sec
2023-03-31 23:58:09,997 			Loss:    1.740e-02    			Backward time: 	 0.01 sec 
2023-03-31 23:58:10,040 
2023-03-31 23:58:10,040 Testing:
2023-03-31 23:58:10,045 		24 of 10000 with 83.33% 	 Time used:  0.00 sec
2023-03-31 23:58:10,049 		48 of 10000 with 77.08% 	 Time used:  0.00 sec
2023-03-31 23:58:10,054 		72 of 10000 with 76.39% 	 Time used:  0.00 sec
2023-03-31 23:58:10,058 		96 of 10000 with 81.25% 	 Time used:  0.00 sec
2023-03-31 23:58:10,063 		120 of 10000 with 82.50% 	 Time used:  0.00 sec
2023-03-31 23:58:10,068 		144 of 10000 with 84.72% 	 Time used:  0.00 sec
2023-03-31 23:58:10,073 		168 of 10000 with 85.12% 	 Time used:  0.00 sec
2023-03-31 23:58:10,078 		192 of 10000 with 86.46% 	 Time used:  0.00 sec
2023-03-31 23:58:10,083 		216 of 10000 with 87.04% 	 Time used:  0.00 sec
2023-03-31 23:58:10,088 		240 of 10000 with 87.92% 	 Time used:  0.00 sec
2023-03-31 23:58:10,093 		264 of 10000 with 87.88% 	 Time used:  0.00 sec
2023-03-31 23:58:10,098 		288 of 10000 with 88.19% 	 Time used:  0.00 sec
2023-03-31 23:58:10,103 		312 of 10000 with 88.46% 	 Time used:  0.00 sec
2023-03-31 23:58:10,108 		336 of 10000 with 88.10% 	 Time used:  0.00 sec
2023-03-31 23:58:10,112 		360 of 10000 with 88.06% 	 Time used:  0.00 sec
2023-03-31 23:58:10,117 		384 of 10000 with 88.02% 	 Time used:  0.00 sec
2023-03-31 23:58:10,121 		408 of 10000 with 87.75% 	 Time used:  0.00 sec
2023-03-31 23:58:10,125 		432 of 10000 with 87.96% 	 Time used:  0.00 sec
2023-03-31 23:58:10,129 		456 of 10000 with 87.72% 	 Time used:  0.00 sec
2023-03-31 23:58:10,133 		480 of 10000 with 87.29% 	 Time used:  0.00 sec
2023-03-31 23:58:10,137 		504 of 10000 with 87.30% 	 Time used:  0.00 sec
2023-03-31 23:58:10,141 		528 of 10000 with 87.50% 	 Time used:  0.00 sec
2023-03-31 23:58:10,144 		552 of 10000 with 87.50% 	 Time used:  0.00 sec
2023-03-31 23:58:10,148 		576 of 10000 with 87.33% 	 Time used:  0.00 sec
2023-03-31 23:58:10,152 		600 of 10000 with 87.00% 	 Time used:  0.00 sec
2023-03-31 23:58:10,157 		624 of 10000 with 87.18% 	 Time used:  0.00 sec
2023-03-31 23:58:10,164 		648 of 10000 with 86.88% 	 Time used:  0.01 sec
2023-03-31 23:58:10,169 		672 of 10000 with 86.76% 	 Time used:  0.00 sec
2023-03-31 23:58:10,176 		696 of 10000 with 86.21% 	 Time used:  0.01 sec
2023-03-31 23:58:10,186 		720 of 10000 with 86.25% 	 Time used:  0.01 sec
2023-03-31 23:58:10,197 		744 of 10000 with 86.16% 	 Time used:  0.01 sec
2023-03-31 23:58:10,203 		768 of 10000 with 85.94% 	 Time used:  0.01 sec
2023-03-31 23:58:10,207 		792 of 10000 with 86.11% 	 Time used:  0.00 sec
2023-03-31 23:58:10,211 		816 of 10000 with 86.27% 	 Time used:  0.00 sec
2023-03-31 23:58:10,216 		840 of 10000 with 86.19% 	 Time used:  0.00 sec
2023-03-31 23:58:10,222 		864 of 10000 with 86.34% 	 Time used:  0.01 sec
2023-03-31 23:58:10,229 		888 of 10000 with 86.49% 	 Time used:  0.01 sec
2023-03-31 23:58:10,238 		912 of 10000 with 86.51% 	 Time used:  0.01 sec
2023-03-31 23:58:10,244 		936 of 10000 with 86.65% 	 Time used:  0.01 sec
2023-03-31 23:58:10,254 		960 of 10000 with 86.67% 	 Time used:  0.01 sec
2023-03-31 23:58:10,261 		984 of 10000 with 85.98% 	 Time used:  0.01 sec
2023-03-31 23:58:10,264 		1008 of 10000 with 85.91% 	 Time used:  0.00 sec
2023-03-31 23:58:10,269 		1032 of 10000 with 85.95% 	 Time used:  0.00 sec
2023-03-31 23:58:10,275 		1056 of 10000 with 85.98% 	 Time used:  0.01 sec
2023-03-31 23:58:10,280 		1080 of 10000 with 85.83% 	 Time used:  0.00 sec
2023-03-31 23:58:10,287 		1104 of 10000 with 86.05% 	 Time used:  0.01 sec
2023-03-31 23:58:10,300 		1128 of 10000 with 86.17% 	 Time used:  0.01 sec
2023-03-31 23:58:10,310 		1152 of 10000 with 86.02% 	 Time used:  0.01 sec
2023-03-31 23:58:10,320 		1176 of 10000 with 85.88% 	 Time used:  0.01 sec
2023-03-31 23:58:10,329 		1200 of 10000 with 85.58% 	 Time used:  0.01 sec
2023-03-31 23:58:10,335 		1224 of 10000 with 85.70% 	 Time used:  0.01 sec
2023-03-31 23:58:10,345 		1248 of 10000 with 85.74% 	 Time used:  0.01 sec
2023-03-31 23:58:10,353 		1272 of 10000 with 85.38% 	 Time used:  0.01 sec
2023-03-31 23:58:10,361 		1296 of 10000 with 85.49% 	 Time used:  0.01 sec
2023-03-31 23:58:10,369 		1320 of 10000 with 85.45% 	 Time used:  0.01 sec
2023-03-31 23:58:10,374 		1344 of 10000 with 85.34% 	 Time used:  0.00 sec
2023-03-31 23:58:10,378 		1368 of 10000 with 85.38% 	 Time used:  0.00 sec
2023-03-31 23:58:10,385 		1392 of 10000 with 85.20% 	 Time used:  0.01 sec
2023-03-31 23:58:10,391 		1416 of 10000 with 85.24% 	 Time used:  0.01 sec
2023-03-31 23:58:10,401 		1440 of 10000 with 85.35% 	 Time used:  0.01 sec
2023-03-31 23:58:10,408 		1464 of 10000 with 85.31% 	 Time used:  0.01 sec
2023-03-31 23:58:10,416 		1488 of 10000 with 85.42% 	 Time used:  0.01 sec
2023-03-31 23:58:10,430 		1512 of 10000 with 85.58% 	 Time used:  0.01 sec
2023-03-31 23:58:10,438 		1536 of 10000 with 85.55% 	 Time used:  0.01 sec
2023-03-31 23:58:10,442 		1560 of 10000 with 85.51% 	 Time used:  0.00 sec
2023-03-31 23:58:10,446 		1584 of 10000 with 85.61% 	 Time used:  0.00 sec
2023-03-31 23:58:10,449 		1608 of 10000 with 85.70% 	 Time used:  0.00 sec
2023-03-31 23:58:10,454 		1632 of 10000 with 85.60% 	 Time used:  0.00 sec
2023-03-31 23:58:10,460 		1656 of 10000 with 85.45% 	 Time used:  0.01 sec
2023-03-31 23:58:10,467 		1680 of 10000 with 85.60% 	 Time used:  0.01 sec
2023-03-31 23:58:10,474 		1704 of 10000 with 85.62% 	 Time used:  0.01 sec
2023-03-31 23:58:10,486 		1728 of 10000 with 85.53% 	 Time used:  0.01 sec
2023-03-31 23:58:10,501 		1752 of 10000 with 85.45% 	 Time used:  0.01 sec
2023-03-31 23:58:10,509 		1776 of 10000 with 85.47% 	 Time used:  0.01 sec
2023-03-31 23:58:10,524 		1800 of 10000 with 85.50% 	 Time used:  0.01 sec
2023-03-31 23:58:10,541 		1824 of 10000 with 85.53% 	 Time used:  0.02 sec
2023-03-31 23:58:10,551 		1848 of 10000 with 85.44% 	 Time used:  0.01 sec
2023-03-31 23:58:10,556 		1872 of 10000 with 85.47% 	 Time used:  0.00 sec
2023-03-31 23:58:10,560 		1896 of 10000 with 85.60% 	 Time used:  0.00 sec
2023-03-31 23:58:10,564 		1920 of 10000 with 85.68% 	 Time used:  0.00 sec
2023-03-31 23:58:10,568 		1944 of 10000 with 85.65% 	 Time used:  0.00 sec
2023-03-31 23:58:10,575 		1968 of 10000 with 85.47% 	 Time used:  0.01 sec
2023-03-31 23:58:10,586 		1992 of 10000 with 85.34% 	 Time used:  0.01 sec
2023-03-31 23:58:10,597 		2016 of 10000 with 85.42% 	 Time used:  0.01 sec
2023-03-31 23:58:10,609 		2040 of 10000 with 85.34% 	 Time used:  0.01 sec
2023-03-31 23:58:10,625 		2064 of 10000 with 85.42% 	 Time used:  0.01 sec
2023-03-31 23:58:10,642 		2088 of 10000 with 85.25% 	 Time used:  0.02 sec
2023-03-31 23:58:10,653 		2112 of 10000 with 85.04% 	 Time used:  0.01 sec
2023-03-31 23:58:10,670 		2136 of 10000 with 85.16% 	 Time used:  0.02 sec
2023-03-31 23:58:10,678 		2160 of 10000 with 85.23% 	 Time used:  0.01 sec
2023-03-31 23:58:10,685 		2184 of 10000 with 85.35% 	 Time used:  0.01 sec
2023-03-31 23:58:10,695 		2208 of 10000 with 85.33% 	 Time used:  0.01 sec
2023-03-31 23:58:10,703 		2232 of 10000 with 85.44% 	 Time used:  0.01 sec
2023-03-31 23:58:10,717 		2256 of 10000 with 85.46% 	 Time used:  0.01 sec
2023-03-31 23:58:10,729 		2280 of 10000 with 85.53% 	 Time used:  0.01 sec
2023-03-31 23:58:10,735 		2304 of 10000 with 85.50% 	 Time used:  0.01 sec
2023-03-31 23:58:10,739 		2328 of 10000 with 85.31% 	 Time used:  0.00 sec
2023-03-31 23:58:10,742 		2352 of 10000 with 85.37% 	 Time used:  0.00 sec
2023-03-31 23:58:10,747 		2376 of 10000 with 85.40% 	 Time used:  0.00 sec
2023-03-31 23:58:10,750 		2400 of 10000 with 85.46% 	 Time used:  0.00 sec
2023-03-31 23:58:10,754 		2424 of 10000 with 85.48% 	 Time used:  0.00 sec
2023-03-31 23:58:10,758 		2448 of 10000 with 85.42% 	 Time used:  0.00 sec
2023-03-31 23:58:10,762 		2472 of 10000 with 85.36% 	 Time used:  0.00 sec
2023-03-31 23:58:10,769 		2496 of 10000 with 85.30% 	 Time used:  0.01 sec
2023-03-31 23:58:10,774 		2520 of 10000 with 85.32% 	 Time used:  0.00 sec
2023-03-31 23:58:10,780 		2544 of 10000 with 85.30% 	 Time used:  0.01 sec
2023-03-31 23:58:10,786 		2568 of 10000 with 85.28% 	 Time used:  0.00 sec
2023-03-31 23:58:10,790 		2592 of 10000 with 85.26% 	 Time used:  0.00 sec
2023-03-31 23:58:10,796 		2616 of 10000 with 85.28% 	 Time used:  0.01 sec
2023-03-31 23:58:10,805 		2640 of 10000 with 85.30% 	 Time used:  0.01 sec
2023-03-31 23:58:10,814 		2664 of 10000 with 85.29% 	 Time used:  0.01 sec
2023-03-31 23:58:10,832 		2688 of 10000 with 85.34% 	 Time used:  0.02 sec
2023-03-31 23:58:10,838 		2712 of 10000 with 85.32% 	 Time used:  0.01 sec
2023-03-31 23:58:10,842 		2736 of 10000 with 85.27% 	 Time used:  0.00 sec
2023-03-31 23:58:10,848 		2760 of 10000 with 85.36% 	 Time used:  0.01 sec
2023-03-31 23:58:10,853 		2784 of 10000 with 85.38% 	 Time used:  0.00 sec
2023-03-31 23:58:10,859 		2808 of 10000 with 85.40% 	 Time used:  0.01 sec
2023-03-31 23:58:10,864 		2832 of 10000 with 85.45% 	 Time used:  0.00 sec
2023-03-31 23:58:10,870 		2856 of 10000 with 85.43% 	 Time used:  0.01 sec
2023-03-31 23:58:10,889 		2880 of 10000 with 85.42% 	 Time used:  0.02 sec
2023-03-31 23:58:10,900 		2904 of 10000 with 85.26% 	 Time used:  0.01 sec
2023-03-31 23:58:10,904 		2928 of 10000 with 85.08% 	 Time used:  0.00 sec
2023-03-31 23:58:10,908 		2952 of 10000 with 85.06% 	 Time used:  0.00 sec
2023-03-31 23:58:10,914 		2976 of 10000 with 85.11% 	 Time used:  0.01 sec
2023-03-31 23:58:10,920 		3000 of 10000 with 85.07% 	 Time used:  0.01 sec
2023-03-31 23:58:10,925 		3024 of 10000 with 85.05% 	 Time used:  0.00 sec
2023-03-31 23:58:10,929 		3048 of 10000 with 85.07% 	 Time used:  0.00 sec
2023-03-31 23:58:10,936 		3072 of 10000 with 85.09% 	 Time used:  0.01 sec
2023-03-31 23:58:10,944 		3096 of 10000 with 85.08% 	 Time used:  0.01 sec
2023-03-31 23:58:10,954 		3120 of 10000 with 85.10% 	 Time used:  0.01 sec
2023-03-31 23:58:10,965 		3144 of 10000 with 85.18% 	 Time used:  0.01 sec
2023-03-31 23:58:10,979 		3168 of 10000 with 85.23% 	 Time used:  0.01 sec
2023-03-31 23:58:10,991 		3192 of 10000 with 85.18% 	 Time used:  0.01 sec
2023-03-31 23:58:10,997 		3216 of 10000 with 85.17% 	 Time used:  0.01 sec
2023-03-31 23:58:11,001 		3240 of 10000 with 85.09% 	 Time used:  0.00 sec
2023-03-31 23:58:11,005 		3264 of 10000 with 84.96% 	 Time used:  0.00 sec
2023-03-31 23:58:11,010 		3288 of 10000 with 84.98% 	 Time used:  0.00 sec
2023-03-31 23:58:11,017 		3312 of 10000 with 85.02% 	 Time used:  0.01 sec
2023-03-31 23:58:11,023 		3336 of 10000 with 85.01% 	 Time used:  0.01 sec
2023-03-31 23:58:11,027 		3360 of 10000 with 85.09% 	 Time used:  0.00 sec
2023-03-31 23:58:11,031 		3384 of 10000 with 85.11% 	 Time used:  0.00 sec
2023-03-31 23:58:11,035 		3408 of 10000 with 85.18% 	 Time used:  0.00 sec
2023-03-31 23:58:11,044 		3432 of 10000 with 85.23% 	 Time used:  0.01 sec
2023-03-31 23:58:11,050 		3456 of 10000 with 85.27% 	 Time used:  0.01 sec
2023-03-31 23:58:11,063 		3480 of 10000 with 85.26% 	 Time used:  0.01 sec
2023-03-31 23:58:11,073 		3504 of 10000 with 85.19% 	 Time used:  0.01 sec
2023-03-31 23:58:11,081 		3528 of 10000 with 85.26% 	 Time used:  0.01 sec
2023-03-31 23:58:11,088 		3552 of 10000 with 85.19% 	 Time used:  0.01 sec
2023-03-31 23:58:11,095 		3576 of 10000 with 85.15% 	 Time used:  0.01 sec
2023-03-31 23:58:11,101 		3600 of 10000 with 85.22% 	 Time used:  0.01 sec
2023-03-31 23:58:11,107 		3624 of 10000 with 85.26% 	 Time used:  0.01 sec
2023-03-31 23:58:11,124 		3648 of 10000 with 85.28% 	 Time used:  0.02 sec
2023-03-31 23:58:11,132 		3672 of 10000 with 85.24% 	 Time used:  0.01 sec
2023-03-31 23:58:11,138 		3696 of 10000 with 85.25% 	 Time used:  0.01 sec
2023-03-31 23:58:11,143 		3720 of 10000 with 85.27% 	 Time used:  0.00 sec
2023-03-31 23:58:11,147 		3744 of 10000 with 85.23% 	 Time used:  0.00 sec
2023-03-31 23:58:11,151 		3768 of 10000 with 85.27% 	 Time used:  0.00 sec
2023-03-31 23:58:11,154 		3792 of 10000 with 85.26% 	 Time used:  0.00 sec
2023-03-31 23:58:11,158 		3816 of 10000 with 85.19% 	 Time used:  0.00 sec
2023-03-31 23:58:11,163 		3840 of 10000 with 85.16% 	 Time used:  0.00 sec
2023-03-31 23:58:11,168 		3864 of 10000 with 85.25% 	 Time used:  0.01 sec
2023-03-31 23:58:11,172 		3888 of 10000 with 85.19% 	 Time used:  0.00 sec
2023-03-31 23:58:11,176 		3912 of 10000 with 85.17% 	 Time used:  0.00 sec
2023-03-31 23:58:11,179 		3936 of 10000 with 85.19% 	 Time used:  0.00 sec
2023-03-31 23:58:11,183 		3960 of 10000 with 85.15% 	 Time used:  0.00 sec
2023-03-31 23:58:11,187 		3984 of 10000 with 85.19% 	 Time used:  0.00 sec
2023-03-31 23:58:11,194 		4008 of 10000 with 85.18% 	 Time used:  0.01 sec
2023-03-31 23:58:11,197 		4032 of 10000 with 85.12% 	 Time used:  0.00 sec
2023-03-31 23:58:11,201 		4056 of 10000 with 85.13% 	 Time used:  0.00 sec
2023-03-31 23:58:11,205 		4080 of 10000 with 85.17% 	 Time used:  0.00 sec
2023-03-31 23:58:11,209 		4104 of 10000 with 85.19% 	 Time used:  0.00 sec
2023-03-31 23:58:11,214 		4128 of 10000 with 85.15% 	 Time used:  0.00 sec
2023-03-31 23:58:11,219 		4152 of 10000 with 85.09% 	 Time used:  0.00 sec
2023-03-31 23:58:11,223 		4176 of 10000 with 85.08% 	 Time used:  0.00 sec
2023-03-31 23:58:11,227 		4200 of 10000 with 85.07% 	 Time used:  0.00 sec
2023-03-31 23:58:11,234 		4224 of 10000 with 85.13% 	 Time used:  0.01 sec
2023-03-31 23:58:11,239 		4248 of 10000 with 85.12% 	 Time used:  0.01 sec
2023-03-31 23:58:11,247 		4272 of 10000 with 85.02% 	 Time used:  0.01 sec
2023-03-31 23:58:11,257 		4296 of 10000 with 85.08% 	 Time used:  0.01 sec
2023-03-31 23:58:11,264 		4320 of 10000 with 85.09% 	 Time used:  0.01 sec
2023-03-31 23:58:11,271 		4344 of 10000 with 85.17% 	 Time used:  0.01 sec
2023-03-31 23:58:11,279 		4368 of 10000 with 85.23% 	 Time used:  0.01 sec
2023-03-31 23:58:11,286 		4392 of 10000 with 85.27% 	 Time used:  0.01 sec
2023-03-31 23:58:11,292 		4416 of 10000 with 85.24% 	 Time used:  0.01 sec
2023-03-31 23:58:11,296 		4440 of 10000 with 85.27% 	 Time used:  0.00 sec
2023-03-31 23:58:11,306 		4464 of 10000 with 85.30% 	 Time used:  0.01 sec
2023-03-31 23:58:11,315 		4488 of 10000 with 85.32% 	 Time used:  0.01 sec
2023-03-31 23:58:11,338 		4512 of 10000 with 85.31% 	 Time used:  0.02 sec
2023-03-31 23:58:11,351 		4536 of 10000 with 85.34% 	 Time used:  0.01 sec
2023-03-31 23:58:11,357 		4560 of 10000 with 85.33% 	 Time used:  0.01 sec
2023-03-31 23:58:11,365 		4584 of 10000 with 85.38% 	 Time used:  0.01 sec
2023-03-31 23:58:11,379 		4608 of 10000 with 85.42% 	 Time used:  0.01 sec
2023-03-31 23:58:11,386 		4632 of 10000 with 85.47% 	 Time used:  0.01 sec
2023-03-31 23:58:11,390 		4656 of 10000 with 85.44% 	 Time used:  0.00 sec
2023-03-31 23:58:11,395 		4680 of 10000 with 85.43% 	 Time used:  0.00 sec
2023-03-31 23:58:11,402 		4704 of 10000 with 85.40% 	 Time used:  0.01 sec
2023-03-31 23:58:11,410 		4728 of 10000 with 85.41% 	 Time used:  0.01 sec
2023-03-31 23:58:11,416 		4752 of 10000 with 85.37% 	 Time used:  0.01 sec
2023-03-31 23:58:11,420 		4776 of 10000 with 85.39% 	 Time used:  0.00 sec
2023-03-31 23:58:11,424 		4800 of 10000 with 85.35% 	 Time used:  0.00 sec
2023-03-31 23:58:11,429 		4824 of 10000 with 85.32% 	 Time used:  0.00 sec
2023-03-31 23:58:11,440 		4848 of 10000 with 85.23% 	 Time used:  0.01 sec
2023-03-31 23:58:11,450 		4872 of 10000 with 85.26% 	 Time used:  0.01 sec
2023-03-31 23:58:11,459 		4896 of 10000 with 85.27% 	 Time used:  0.01 sec
2023-03-31 23:58:11,468 		4920 of 10000 with 85.28% 	 Time used:  0.01 sec
2023-03-31 23:58:11,472 		4944 of 10000 with 85.25% 	 Time used:  0.00 sec
2023-03-31 23:58:11,478 		4968 of 10000 with 85.27% 	 Time used:  0.01 sec
2023-03-31 23:58:11,483 		4992 of 10000 with 85.32% 	 Time used:  0.01 sec
2023-03-31 23:58:11,490 		5016 of 10000 with 85.27% 	 Time used:  0.01 sec
2023-03-31 23:58:11,500 		5040 of 10000 with 85.30% 	 Time used:  0.01 sec
2023-03-31 23:58:11,510 		5064 of 10000 with 85.35% 	 Time used:  0.01 sec
2023-03-31 23:58:11,523 		5088 of 10000 with 85.32% 	 Time used:  0.01 sec
2023-03-31 23:58:11,533 		5112 of 10000 with 85.33% 	 Time used:  0.01 sec
2023-03-31 23:58:11,538 		5136 of 10000 with 85.36% 	 Time used:  0.00 sec
2023-03-31 23:58:11,544 		5160 of 10000 with 85.35% 	 Time used:  0.01 sec
2023-03-31 23:58:11,551 		5184 of 10000 with 85.34% 	 Time used:  0.01 sec
2023-03-31 23:58:11,556 		5208 of 10000 with 85.35% 	 Time used:  0.00 sec
2023-03-31 23:58:11,560 		5232 of 10000 with 85.38% 	 Time used:  0.00 sec
2023-03-31 23:58:11,565 		5256 of 10000 with 85.37% 	 Time used:  0.00 sec
2023-03-31 23:58:11,570 		5280 of 10000 with 85.36% 	 Time used:  0.00 sec
2023-03-31 23:58:11,576 		5304 of 10000 with 85.39% 	 Time used:  0.01 sec
2023-03-31 23:58:11,581 		5328 of 10000 with 85.42% 	 Time used:  0.00 sec
2023-03-31 23:58:11,585 		5352 of 10000 with 85.43% 	 Time used:  0.00 sec
2023-03-31 23:58:11,589 		5376 of 10000 with 85.49% 	 Time used:  0.00 sec
2023-03-31 23:58:11,593 		5400 of 10000 with 85.56% 	 Time used:  0.00 sec
2023-03-31 23:58:11,597 		5424 of 10000 with 85.62% 	 Time used:  0.00 sec
2023-03-31 23:58:11,604 		5448 of 10000 with 85.63% 	 Time used:  0.01 sec
2023-03-31 23:58:11,613 		5472 of 10000 with 85.58% 	 Time used:  0.01 sec
2023-03-31 23:58:11,620 		5496 of 10000 with 85.57% 	 Time used:  0.01 sec
2023-03-31 23:58:11,627 		5520 of 10000 with 85.53% 	 Time used:  0.01 sec
2023-03-31 23:58:11,639 		5544 of 10000 with 85.50% 	 Time used:  0.01 sec
2023-03-31 23:58:11,648 		5568 of 10000 with 85.51% 	 Time used:  0.01 sec
2023-03-31 23:58:11,652 		5592 of 10000 with 85.50% 	 Time used:  0.00 sec
2023-03-31 23:58:11,656 		5616 of 10000 with 85.45% 	 Time used:  0.00 sec
2023-03-31 23:58:11,661 		5640 of 10000 with 85.50% 	 Time used:  0.00 sec
2023-03-31 23:58:11,666 		5664 of 10000 with 85.50% 	 Time used:  0.01 sec
2023-03-31 23:58:11,673 		5688 of 10000 with 85.48% 	 Time used:  0.01 sec
2023-03-31 23:58:11,680 		5712 of 10000 with 85.47% 	 Time used:  0.01 sec
2023-03-31 23:58:11,698 		5736 of 10000 with 85.46% 	 Time used:  0.02 sec
2023-03-31 23:58:11,710 		5760 of 10000 with 85.49% 	 Time used:  0.01 sec
2023-03-31 23:58:11,721 		5784 of 10000 with 85.53% 	 Time used:  0.01 sec
2023-03-31 23:58:11,734 		5808 of 10000 with 85.50% 	 Time used:  0.01 sec
2023-03-31 23:58:11,746 		5832 of 10000 with 85.55% 	 Time used:  0.01 sec
2023-03-31 23:58:11,752 		5856 of 10000 with 85.57% 	 Time used:  0.01 sec
2023-03-31 23:58:11,757 		5880 of 10000 with 85.61% 	 Time used:  0.01 sec
2023-03-31 23:58:11,763 		5904 of 10000 with 85.64% 	 Time used:  0.01 sec
2023-03-31 23:58:11,772 		5928 of 10000 with 85.68% 	 Time used:  0.01 sec
2023-03-31 23:58:11,785 		5952 of 10000 with 85.67% 	 Time used:  0.01 sec
2023-03-31 23:58:11,797 		5976 of 10000 with 85.64% 	 Time used:  0.01 sec
2023-03-31 23:58:11,803 		6000 of 10000 with 85.65% 	 Time used:  0.01 sec
2023-03-31 23:58:11,810 		6024 of 10000 with 85.67% 	 Time used:  0.01 sec
2023-03-31 23:58:11,815 		6048 of 10000 with 85.68% 	 Time used:  0.00 sec
2023-03-31 23:58:11,819 		6072 of 10000 with 85.69% 	 Time used:  0.00 sec
2023-03-31 23:58:11,823 		6096 of 10000 with 85.73% 	 Time used:  0.00 sec
2023-03-31 23:58:11,827 		6120 of 10000 with 85.74% 	 Time used:  0.00 sec
2023-03-31 23:58:11,831 		6144 of 10000 with 85.76% 	 Time used:  0.00 sec
2023-03-31 23:58:11,835 		6168 of 10000 with 85.77% 	 Time used:  0.00 sec
2023-03-31 23:58:11,838 		6192 of 10000 with 85.74% 	 Time used:  0.00 sec
2023-03-31 23:58:11,842 		6216 of 10000 with 85.75% 	 Time used:  0.00 sec
2023-03-31 23:58:11,846 		6240 of 10000 with 85.75% 	 Time used:  0.00 sec
2023-03-31 23:58:11,851 		6264 of 10000 with 85.73% 	 Time used:  0.00 sec
2023-03-31 23:58:11,861 		6288 of 10000 with 85.72% 	 Time used:  0.01 sec
2023-03-31 23:58:11,867 		6312 of 10000 with 85.74% 	 Time used:  0.01 sec
2023-03-31 23:58:11,872 		6336 of 10000 with 85.73% 	 Time used:  0.01 sec
2023-03-31 23:58:11,879 		6360 of 10000 with 85.77% 	 Time used:  0.01 sec
2023-03-31 23:58:11,888 		6384 of 10000 with 85.78% 	 Time used:  0.01 sec
2023-03-31 23:58:11,897 		6408 of 10000 with 85.80% 	 Time used:  0.01 sec
2023-03-31 23:58:11,904 		6432 of 10000 with 85.82% 	 Time used:  0.01 sec
2023-03-31 23:58:11,909 		6456 of 10000 with 85.81% 	 Time used:  0.00 sec
2023-03-31 23:58:11,914 		6480 of 10000 with 85.83% 	 Time used:  0.00 sec
2023-03-31 23:58:11,927 		6504 of 10000 with 85.85% 	 Time used:  0.01 sec
2023-03-31 23:58:11,934 		6528 of 10000 with 85.91% 	 Time used:  0.01 sec
2023-03-31 23:58:11,942 		6552 of 10000 with 85.90% 	 Time used:  0.01 sec
2023-03-31 23:58:11,951 		6576 of 10000 with 85.86% 	 Time used:  0.01 sec
2023-03-31 23:58:11,956 		6600 of 10000 with 85.86% 	 Time used:  0.00 sec
2023-03-31 23:58:11,960 		6624 of 10000 with 85.90% 	 Time used:  0.00 sec
2023-03-31 23:58:11,964 		6648 of 10000 with 85.91% 	 Time used:  0.00 sec
2023-03-31 23:58:11,968 		6672 of 10000 with 85.90% 	 Time used:  0.00 sec
2023-03-31 23:58:11,973 		6696 of 10000 with 85.89% 	 Time used:  0.00 sec
2023-03-31 23:58:11,978 		6720 of 10000 with 85.89% 	 Time used:  0.00 sec
2023-03-31 23:58:11,983 		6744 of 10000 with 85.90% 	 Time used:  0.00 sec
2023-03-31 23:58:11,989 		6768 of 10000 with 85.92% 	 Time used:  0.01 sec
2023-03-31 23:58:11,993 		6792 of 10000 with 85.94% 	 Time used:  0.00 sec
2023-03-31 23:58:11,997 		6816 of 10000 with 85.93% 	 Time used:  0.00 sec
2023-03-31 23:58:12,003 		6840 of 10000 with 85.94% 	 Time used:  0.01 sec
2023-03-31 23:58:12,009 		6864 of 10000 with 85.94% 	 Time used:  0.01 sec
2023-03-31 23:58:12,013 		6888 of 10000 with 85.95% 	 Time used:  0.00 sec
2023-03-31 23:58:12,019 		6912 of 10000 with 85.92% 	 Time used:  0.01 sec
2023-03-31 23:58:12,026 		6936 of 10000 with 85.90% 	 Time used:  0.01 sec
2023-03-31 23:58:12,034 		6960 of 10000 with 85.92% 	 Time used:  0.01 sec
2023-03-31 23:58:12,044 		6984 of 10000 with 85.94% 	 Time used:  0.01 sec
2023-03-31 23:58:12,051 		7008 of 10000 with 85.87% 	 Time used:  0.01 sec
2023-03-31 23:58:12,061 		7032 of 10000 with 85.84% 	 Time used:  0.01 sec
2023-03-31 23:58:12,067 		7056 of 10000 with 85.83% 	 Time used:  0.01 sec
2023-03-31 23:58:12,074 		7080 of 10000 with 85.83% 	 Time used:  0.01 sec
2023-03-31 23:58:12,083 		7104 of 10000 with 85.84% 	 Time used:  0.01 sec
2023-03-31 23:58:12,099 		7128 of 10000 with 85.83% 	 Time used:  0.02 sec
2023-03-31 23:58:12,107 		7152 of 10000 with 85.84% 	 Time used:  0.01 sec
2023-03-31 23:58:12,122 		7176 of 10000 with 85.87% 	 Time used:  0.01 sec
2023-03-31 23:58:12,136 		7200 of 10000 with 85.85% 	 Time used:  0.01 sec
2023-03-31 23:58:12,142 		7224 of 10000 with 85.87% 	 Time used:  0.01 sec
2023-03-31 23:58:12,146 		7248 of 10000 with 85.90% 	 Time used:  0.00 sec
2023-03-31 23:58:12,151 		7272 of 10000 with 85.89% 	 Time used:  0.00 sec
2023-03-31 23:58:12,155 		7296 of 10000 with 85.92% 	 Time used:  0.00 sec
2023-03-31 23:58:12,159 		7320 of 10000 with 85.90% 	 Time used:  0.00 sec
2023-03-31 23:58:12,163 		7344 of 10000 with 85.85% 	 Time used:  0.00 sec
2023-03-31 23:58:12,168 		7368 of 10000 with 85.87% 	 Time used:  0.00 sec
2023-03-31 23:58:12,172 		7392 of 10000 with 85.89% 	 Time used:  0.00 sec
2023-03-31 23:58:12,175 		7416 of 10000 with 85.90% 	 Time used:  0.00 sec
2023-03-31 23:58:12,179 		7440 of 10000 with 85.93% 	 Time used:  0.00 sec
2023-03-31 23:58:12,183 		7464 of 10000 with 85.93% 	 Time used:  0.00 sec
2023-03-31 23:58:12,187 		7488 of 10000 with 85.96% 	 Time used:  0.00 sec
2023-03-31 23:58:12,192 		7512 of 10000 with 85.97% 	 Time used:  0.00 sec
2023-03-31 23:58:12,195 		7536 of 10000 with 85.97% 	 Time used:  0.00 sec
2023-03-31 23:58:12,199 		7560 of 10000 with 85.99% 	 Time used:  0.00 sec
2023-03-31 23:58:12,203 		7584 of 10000 with 86.01% 	 Time used:  0.00 sec
2023-03-31 23:58:12,207 		7608 of 10000 with 86.01% 	 Time used:  0.00 sec
2023-03-31 23:58:12,214 		7632 of 10000 with 86.03% 	 Time used:  0.01 sec
2023-03-31 23:58:12,218 		7656 of 10000 with 86.02% 	 Time used:  0.00 sec
2023-03-31 23:58:12,224 		7680 of 10000 with 86.04% 	 Time used:  0.01 sec
2023-03-31 23:58:12,230 		7704 of 10000 with 86.06% 	 Time used:  0.01 sec
2023-03-31 23:58:12,234 		7728 of 10000 with 86.05% 	 Time used:  0.00 sec
2023-03-31 23:58:12,238 		7752 of 10000 with 86.08% 	 Time used:  0.00 sec
2023-03-31 23:58:12,242 		7776 of 10000 with 86.12% 	 Time used:  0.00 sec
2023-03-31 23:58:12,246 		7800 of 10000 with 86.12% 	 Time used:  0.00 sec
2023-03-31 23:58:12,256 		7824 of 10000 with 86.09% 	 Time used:  0.01 sec
2023-03-31 23:58:12,267 		7848 of 10000 with 86.07% 	 Time used:  0.01 sec
2023-03-31 23:58:12,272 		7872 of 10000 with 86.06% 	 Time used:  0.00 sec
2023-03-31 23:58:12,279 		7896 of 10000 with 86.07% 	 Time used:  0.01 sec
2023-03-31 23:58:12,284 		7920 of 10000 with 86.04% 	 Time used:  0.00 sec
2023-03-31 23:58:12,289 		7944 of 10000 with 86.05% 	 Time used:  0.01 sec
2023-03-31 23:58:12,299 		7968 of 10000 with 86.06% 	 Time used:  0.01 sec
2023-03-31 23:58:12,305 		7992 of 10000 with 86.01% 	 Time used:  0.01 sec
2023-03-31 23:58:12,315 		8016 of 10000 with 86.00% 	 Time used:  0.01 sec
2023-03-31 23:58:12,329 		8040 of 10000 with 86.02% 	 Time used:  0.01 sec
2023-03-31 23:58:12,339 		8064 of 10000 with 86.01% 	 Time used:  0.01 sec
2023-03-31 23:58:12,350 		8088 of 10000 with 86.00% 	 Time used:  0.01 sec
2023-03-31 23:58:12,357 		8112 of 10000 with 86.01% 	 Time used:  0.01 sec
2023-03-31 23:58:12,363 		8136 of 10000 with 86.00% 	 Time used:  0.01 sec
2023-03-31 23:58:12,373 		8160 of 10000 with 85.94% 	 Time used:  0.01 sec
2023-03-31 23:58:12,380 		8184 of 10000 with 85.97% 	 Time used:  0.01 sec
2023-03-31 23:58:12,389 		8208 of 10000 with 85.98% 	 Time used:  0.01 sec
2023-03-31 23:58:12,405 		8232 of 10000 with 85.96% 	 Time used:  0.02 sec
2023-03-31 23:58:12,417 		8256 of 10000 with 85.97% 	 Time used:  0.01 sec
2023-03-31 23:58:12,424 		8280 of 10000 with 85.97% 	 Time used:  0.01 sec
2023-03-31 23:58:12,428 		8304 of 10000 with 85.95% 	 Time used:  0.00 sec
2023-03-31 23:58:12,437 		8328 of 10000 with 85.94% 	 Time used:  0.01 sec
2023-03-31 23:58:12,453 		8352 of 10000 with 85.96% 	 Time used:  0.01 sec
2023-03-31 23:58:12,460 		8376 of 10000 with 85.96% 	 Time used:  0.01 sec
2023-03-31 23:58:12,465 		8400 of 10000 with 85.98% 	 Time used:  0.00 sec
2023-03-31 23:58:12,468 		8424 of 10000 with 85.99% 	 Time used:  0.00 sec
2023-03-31 23:58:12,472 		8448 of 10000 with 86.01% 	 Time used:  0.00 sec
2023-03-31 23:58:12,476 		8472 of 10000 with 85.98% 	 Time used:  0.00 sec
2023-03-31 23:58:12,480 		8496 of 10000 with 85.99% 	 Time used:  0.00 sec
2023-03-31 23:58:12,484 		8520 of 10000 with 86.01% 	 Time used:  0.00 sec
2023-03-31 23:58:12,488 		8544 of 10000 with 86.01% 	 Time used:  0.00 sec
2023-03-31 23:58:12,491 		8568 of 10000 with 86.03% 	 Time used:  0.00 sec
2023-03-31 23:58:12,495 		8592 of 10000 with 86.01% 	 Time used:  0.00 sec
2023-03-31 23:58:12,499 		8616 of 10000 with 86.00% 	 Time used:  0.00 sec
2023-03-31 23:58:12,503 		8640 of 10000 with 85.98% 	 Time used:  0.00 sec
2023-03-31 23:58:12,507 		8664 of 10000 with 85.99% 	 Time used:  0.00 sec
2023-03-31 23:58:12,515 		8688 of 10000 with 85.98% 	 Time used:  0.01 sec
2023-03-31 23:58:12,520 		8712 of 10000 with 85.97% 	 Time used:  0.00 sec
2023-03-31 23:58:12,524 		8736 of 10000 with 85.97% 	 Time used:  0.00 sec
2023-03-31 23:58:12,535 		8760 of 10000 with 85.95% 	 Time used:  0.01 sec
2023-03-31 23:58:12,539 		8784 of 10000 with 85.95% 	 Time used:  0.00 sec
2023-03-31 23:58:12,544 		8808 of 10000 with 85.94% 	 Time used:  0.00 sec
2023-03-31 23:58:12,549 		8832 of 10000 with 85.96% 	 Time used:  0.00 sec
2023-03-31 23:58:12,553 		8856 of 10000 with 85.96% 	 Time used:  0.00 sec
2023-03-31 23:58:12,557 		8880 of 10000 with 85.96% 	 Time used:  0.00 sec
2023-03-31 23:58:12,561 		8904 of 10000 with 85.96% 	 Time used:  0.00 sec
2023-03-31 23:58:12,565 		8928 of 10000 with 85.95% 	 Time used:  0.00 sec
2023-03-31 23:58:12,569 		8952 of 10000 with 85.94% 	 Time used:  0.00 sec
2023-03-31 23:58:12,575 		8976 of 10000 with 85.95% 	 Time used:  0.01 sec
2023-03-31 23:58:12,578 		9000 of 10000 with 85.98% 	 Time used:  0.00 sec
2023-03-31 23:58:12,584 		9024 of 10000 with 85.99% 	 Time used:  0.01 sec
2023-03-31 23:58:12,590 		9048 of 10000 with 86.02% 	 Time used:  0.01 sec
2023-03-31 23:58:12,596 		9072 of 10000 with 86.02% 	 Time used:  0.01 sec
2023-03-31 23:58:12,600 		9096 of 10000 with 86.00% 	 Time used:  0.00 sec
2023-03-31 23:58:12,604 		9120 of 10000 with 86.02% 	 Time used:  0.00 sec
2023-03-31 23:58:12,607 		9144 of 10000 with 86.00% 	 Time used:  0.00 sec
2023-03-31 23:58:12,612 		9168 of 10000 with 85.98% 	 Time used:  0.00 sec
2023-03-31 23:58:12,616 		9192 of 10000 with 85.98% 	 Time used:  0.00 sec
2023-03-31 23:58:12,620 		9216 of 10000 with 85.96% 	 Time used:  0.00 sec
2023-03-31 23:58:12,624 		9240 of 10000 with 85.93% 	 Time used:  0.00 sec
2023-03-31 23:58:12,630 		9264 of 10000 with 85.89% 	 Time used:  0.01 sec
2023-03-31 23:58:12,637 		9288 of 10000 with 85.87% 	 Time used:  0.01 sec
2023-03-31 23:58:12,644 		9312 of 10000 with 85.85% 	 Time used:  0.01 sec
2023-03-31 23:58:12,653 		9336 of 10000 with 85.82% 	 Time used:  0.01 sec
2023-03-31 23:58:12,663 		9360 of 10000 with 85.79% 	 Time used:  0.01 sec
2023-03-31 23:58:12,673 		9384 of 10000 with 85.81% 	 Time used:  0.01 sec
2023-03-31 23:58:12,680 		9408 of 10000 with 85.81% 	 Time used:  0.01 sec
2023-03-31 23:58:12,688 		9432 of 10000 with 85.84% 	 Time used:  0.01 sec
2023-03-31 23:58:12,697 		9456 of 10000 with 85.80% 	 Time used:  0.01 sec
2023-03-31 23:58:12,702 		9480 of 10000 with 85.82% 	 Time used:  0.00 sec
2023-03-31 23:58:12,706 		9504 of 10000 with 85.78% 	 Time used:  0.00 sec
2023-03-31 23:58:12,712 		9528 of 10000 with 85.79% 	 Time used:  0.01 sec
2023-03-31 23:58:12,717 		9552 of 10000 with 85.77% 	 Time used:  0.01 sec
2023-03-31 23:58:12,722 		9576 of 10000 with 85.78% 	 Time used:  0.00 sec
2023-03-31 23:58:12,727 		9600 of 10000 with 85.78% 	 Time used:  0.00 sec
2023-03-31 23:58:12,734 		9624 of 10000 with 85.76% 	 Time used:  0.01 sec
2023-03-31 23:58:12,739 		9648 of 10000 with 85.77% 	 Time used:  0.01 sec
2023-03-31 23:58:12,745 		9672 of 10000 with 85.77% 	 Time used:  0.01 sec
2023-03-31 23:58:12,751 		9696 of 10000 with 85.76% 	 Time used:  0.01 sec
2023-03-31 23:58:12,760 		9720 of 10000 with 85.77% 	 Time used:  0.01 sec
2023-03-31 23:58:12,767 		9744 of 10000 with 85.77% 	 Time used:  0.01 sec
2023-03-31 23:58:12,779 		9768 of 10000 with 85.75% 	 Time used:  0.01 sec
2023-03-31 23:58:12,789 		9792 of 10000 with 85.77% 	 Time used:  0.01 sec
2023-03-31 23:58:12,805 		9816 of 10000 with 85.81% 	 Time used:  0.02 sec
2023-03-31 23:58:12,817 		9840 of 10000 with 85.81% 	 Time used:  0.01 sec
2023-03-31 23:58:12,826 		9864 of 10000 with 85.83% 	 Time used:  0.01 sec
2023-03-31 23:58:12,835 		9888 of 10000 with 85.83% 	 Time used:  0.01 sec
2023-03-31 23:58:12,845 		9912 of 10000 with 85.84% 	 Time used:  0.01 sec
2023-03-31 23:58:12,857 		9936 of 10000 with 85.84% 	 Time used:  0.01 sec
2023-03-31 23:58:12,865 		9960 of 10000 with 85.81% 	 Time used:  0.01 sec
2023-03-31 23:58:12,870 		9984 of 10000 with 85.81% 	 Time used:  0.00 sec
2023-03-31 23:58:12,874 		10000 of 10000 with 85.81% 	 Time used:  0.00 sec
2023-03-31 23:58:12,874 
2023-03-31 23:58:12,876 			Learning rate: weights:   1.000e-03    
2023-03-31 23:58:12,876 			Last test performance: 85.81%
2023-03-31 23:58:12,876 ----------------
2023-03-31 23:58:13,086   10  =>  0    		Training 486 pattern with 82.50% 	Forward time: 	 0.19 sec
2023-03-31 23:58:13,086 			Loss:    1.940e-02    			Backward time: 	 0.01 sec 
2023-03-31 23:58:13,124 			Learning rate: weights:   1.000e-03    
2023-03-31 23:58:13,124 			Last test performance: 85.81%
2023-03-31 23:58:13,124 ----------------
2023-03-31 23:58:13,279   10  =>  1    		Training 486 pattern with 85.62% 	Forward time: 	 0.14 sec
2023-03-31 23:58:13,279 			Loss:    1.784e-02    			Backward time: 	 0.01 sec 
2023-03-31 23:58:13,428 			Learning rate: weights:   1.000e-03    
2023-03-31 23:58:13,428 			Last test performance: 85.81%
2023-03-31 23:58:13,428 ----------------
2023-03-31 23:58:13,597   10  =>  2    		Training 486 pattern with 82.92% 	Forward time: 	 0.16 sec
2023-03-31 23:58:13,598 			Loss:    1.703e-02    			Backward time: 	 0.01 sec 
2023-03-31 23:58:13,669 			Learning rate: weights:   1.000e-03    
2023-03-31 23:58:13,669 			Last test performance: 85.81%
2023-03-31 23:58:13,669 ----------------
2023-03-31 23:58:13,824   10  =>  3    		Training 486 pattern with 83.33% 	Forward time: 	 0.14 sec
2023-03-31 23:58:13,824 			Loss:    1.957e-02    			Backward time: 	 0.01 sec 
2023-03-31 23:58:13,880 			Learning rate: weights:   1.000e-03    
2023-03-31 23:58:13,880 			Last test performance: 85.81%
2023-03-31 23:58:13,880 ----------------
2023-03-31 23:58:14,075   10  =>  4    		Training 486 pattern with 82.29% 	Forward time: 	 0.18 sec
2023-03-31 23:58:14,075 			Loss:    1.857e-02    			Backward time: 	 0.01 sec 
2023-03-31 23:58:14,179 			Learning rate: weights:   1.000e-03    
2023-03-31 23:58:14,179 			Last test performance: 85.81%
2023-03-31 23:58:14,179 ----------------
2023-03-31 23:58:14,363   10  =>  5    		Training 486 pattern with 82.50% 	Forward time: 	 0.17 sec
2023-03-31 23:58:14,363 			Loss:    1.854e-02    			Backward time: 	 0.01 sec 
2023-03-31 23:58:14,420 			Learning rate: weights:   1.000e-03    
2023-03-31 23:58:14,420 			Last test performance: 85.81%
2023-03-31 23:58:14,420 ----------------
2023-03-31 23:58:14,615   10  =>  6    		Training 486 pattern with 85.62% 	Forward time: 	 0.18 sec
2023-03-31 23:58:14,615 			Loss:    1.661e-02    			Backward time: 	 0.01 sec 
2023-03-31 23:58:14,675 			Learning rate: weights:   1.000e-03    
2023-03-31 23:58:14,675 			Last test performance: 85.81%
2023-03-31 23:58:14,675 ----------------
2023-03-31 23:58:14,843   10  =>  7    		Training 486 pattern with 84.17% 	Forward time: 	 0.15 sec
2023-03-31 23:58:14,843 			Loss:    1.754e-02    			Backward time: 	 0.01 sec 
2023-03-31 23:58:14,887 			Learning rate: weights:   1.000e-03    
2023-03-31 23:58:14,887 			Last test performance: 85.81%
2023-03-31 23:58:14,887 ----------------
2023-03-31 23:58:15,062   10  =>  8    		Training 486 pattern with 83.54% 	Forward time: 	 0.16 sec
2023-03-31 23:58:15,063 			Loss:    1.588e-02    			Backward time: 	 0.01 sec 
2023-03-31 23:58:15,279 			Learning rate: weights:   1.000e-03    
2023-03-31 23:58:15,279 			Last test performance: 85.81%
2023-03-31 23:58:15,279 ----------------
2023-03-31 23:58:15,443   10  =>  9    		Training 486 pattern with 86.25% 	Forward time: 	 0.15 sec
2023-03-31 23:58:15,443 			Loss:    1.624e-02    			Backward time: 	 0.01 sec 
2023-03-31 23:58:15,503 			Learning rate: weights:   1.000e-03    
2023-03-31 23:58:15,504 			Last test performance: 85.81%
2023-03-31 23:58:15,504 ----------------
2023-03-31 23:58:15,665   10  =>  10   		Training 486 pattern with 81.46% 	Forward time: 	 0.15 sec
2023-03-31 23:58:15,665 			Loss:    1.748e-02    			Backward time: 	 0.01 sec 
2023-03-31 23:58:15,838 			Learning rate: weights:   1.000e-03    
2023-03-31 23:58:15,838 			Last test performance: 85.81%
2023-03-31 23:58:15,838 ----------------
2023-03-31 23:58:15,999   10  =>  11   		Training 486 pattern with 86.46% 	Forward time: 	 0.15 sec
2023-03-31 23:58:15,999 			Loss:    1.545e-02    			Backward time: 	 0.01 sec 
2023-03-31 23:58:16,163 			Learning rate: weights:   1.000e-03    
2023-03-31 23:58:16,163 			Last test performance: 85.81%
2023-03-31 23:58:16,163 ----------------
2023-03-31 23:58:16,354   10  =>  12   		Training 486 pattern with 84.79% 	Forward time: 	 0.18 sec
2023-03-31 23:58:16,354 			Loss:    1.791e-02    			Backward time: 	 0.01 sec 
2023-03-31 23:58:16,463 			Learning rate: weights:   1.000e-03    
2023-03-31 23:58:16,463 			Last test performance: 85.81%
2023-03-31 23:58:16,463 ----------------
2023-03-31 23:58:16,672   10  =>  13   		Training 486 pattern with 84.17% 	Forward time: 	 0.19 sec
2023-03-31 23:58:16,673 			Loss:    1.767e-02    			Backward time: 	 0.01 sec 
2023-03-31 23:58:16,741 			Learning rate: weights:   1.000e-03    
2023-03-31 23:58:16,741 			Last test performance: 85.81%
2023-03-31 23:58:16,741 ----------------
2023-03-31 23:58:16,957   10  =>  14   		Training 486 pattern with 83.12% 	Forward time: 	 0.20 sec
2023-03-31 23:58:16,957 			Loss:    1.959e-02    			Backward time: 	 0.01 sec 
2023-03-31 23:58:17,110 			Learning rate: weights:   1.000e-03    
2023-03-31 23:58:17,110 			Last test performance: 85.81%
2023-03-31 23:58:17,110 ----------------
2023-03-31 23:58:17,290   10  =>  15   		Training 486 pattern with 85.42% 	Forward time: 	 0.17 sec
2023-03-31 23:58:17,290 			Loss:    1.679e-02    			Backward time: 	 0.01 sec 
2023-03-31 23:58:17,340 			Learning rate: weights:   1.000e-03    
2023-03-31 23:58:17,340 			Last test performance: 85.81%
2023-03-31 23:58:17,340 ----------------
2023-03-31 23:58:17,513   10  =>  16   		Training 486 pattern with 86.46% 	Forward time: 	 0.16 sec
2023-03-31 23:58:17,513 			Loss:    1.476e-02    			Backward time: 	 0.01 sec 
2023-03-31 23:58:17,664 			Learning rate: weights:   1.000e-03    
2023-03-31 23:58:17,665 			Last test performance: 85.81%
2023-03-31 23:58:17,665 ----------------
2023-03-31 23:58:17,825   10  =>  17   		Training 486 pattern with 84.79% 	Forward time: 	 0.15 sec
2023-03-31 23:58:17,825 			Loss:    1.814e-02    			Backward time: 	 0.01 sec 
2023-03-31 23:58:17,919 			Learning rate: weights:   1.000e-03    
2023-03-31 23:58:17,919 			Last test performance: 85.81%
2023-03-31 23:58:17,920 ----------------
2023-03-31 23:58:18,074   10  =>  18   		Training 486 pattern with 85.21% 	Forward time: 	 0.14 sec
2023-03-31 23:58:18,074 			Loss:    1.559e-02    			Backward time: 	 0.01 sec 
2023-03-31 23:58:18,115 			Learning rate: weights:   1.000e-03    
2023-03-31 23:58:18,115 			Last test performance: 85.81%
2023-03-31 23:58:18,115 ----------------
2023-03-31 23:58:18,291   10  =>  19   		Training 486 pattern with 84.17% 	Forward time: 	 0.16 sec
2023-03-31 23:58:18,291 			Loss:    1.816e-02    			Backward time: 	 0.01 sec 
2023-03-31 23:58:18,386 			Learning rate: weights:   1.000e-03    
2023-03-31 23:58:18,386 			Last test performance: 85.81%
2023-03-31 23:58:18,386 ----------------
2023-03-31 23:58:18,590   10  =>  20   		Training 486 pattern with 84.17% 	Forward time: 	 0.19 sec
2023-03-31 23:58:18,590 			Loss:    1.684e-02    			Backward time: 	 0.01 sec 
2023-03-31 23:58:18,701 			Learning rate: weights:   1.000e-03    
2023-03-31 23:58:18,701 			Last test performance: 85.81%
2023-03-31 23:58:18,701 ----------------
2023-03-31 23:58:18,903   10  =>  21   		Training 486 pattern with 82.92% 	Forward time: 	 0.19 sec
2023-03-31 23:58:18,903 			Loss:    1.842e-02    			Backward time: 	 0.01 sec 
2023-03-31 23:58:18,984 			Learning rate: weights:   1.000e-03    
2023-03-31 23:58:18,984 			Last test performance: 85.81%
2023-03-31 23:58:18,985 ----------------
2023-03-31 23:58:19,145   10  =>  22   		Training 486 pattern with 86.25% 	Forward time: 	 0.15 sec
2023-03-31 23:58:19,145 			Loss:    1.730e-02    			Backward time: 	 0.01 sec 
2023-03-31 23:58:19,283 			Learning rate: weights:   1.000e-03    
2023-03-31 23:58:19,283 			Last test performance: 85.81%
2023-03-31 23:58:19,283 ----------------
2023-03-31 23:58:19,474   10  =>  23   		Training 486 pattern with 83.33% 	Forward time: 	 0.18 sec
2023-03-31 23:58:19,474 			Loss:    1.878e-02    			Backward time: 	 0.01 sec 
2023-03-31 23:58:19,617 			Learning rate: weights:   1.000e-03    
2023-03-31 23:58:19,617 			Last test performance: 85.81%
2023-03-31 23:58:19,617 ----------------
2023-03-31 23:58:19,788   10  =>  24   		Training 486 pattern with 85.00% 	Forward time: 	 0.16 sec
2023-03-31 23:58:19,788 			Loss:    1.638e-02    			Backward time: 	 0.01 sec 
2023-03-31 23:58:19,909 			Learning rate: weights:   1.000e-03    
2023-03-31 23:58:19,909 			Last test performance: 85.81%
2023-03-31 23:58:19,909 ----------------
2023-03-31 23:58:20,085   10  =>  25   		Training 486 pattern with 84.79% 	Forward time: 	 0.16 sec
2023-03-31 23:58:20,085 			Loss:    1.904e-02    			Backward time: 	 0.01 sec 
2023-03-31 23:58:20,274 			Learning rate: weights:   1.000e-03    
2023-03-31 23:58:20,274 			Last test performance: 85.81%
2023-03-31 23:58:20,274 ----------------
2023-03-31 23:58:20,455   10  =>  26   		Training 486 pattern with 83.12% 	Forward time: 	 0.17 sec
2023-03-31 23:58:20,455 			Loss:    1.877e-02    			Backward time: 	 0.01 sec 
2023-03-31 23:58:20,624 			Learning rate: weights:   1.000e-03    
2023-03-31 23:58:20,624 			Last test performance: 85.81%
2023-03-31 23:58:20,624 ----------------
2023-03-31 23:58:20,838   10  =>  27   		Training 486 pattern with 87.29% 	Forward time: 	 0.20 sec
2023-03-31 23:58:20,839 			Loss:    1.424e-02    			Backward time: 	 0.01 sec 
2023-03-31 23:58:20,879 			Learning rate: weights:   1.000e-03    
2023-03-31 23:58:20,879 			Last test performance: 85.81%
2023-03-31 23:58:20,879 ----------------
2023-03-31 23:58:21,056   10  =>  28   		Training 486 pattern with 86.04% 	Forward time: 	 0.16 sec
2023-03-31 23:58:21,057 			Loss:    1.550e-02    			Backward time: 	 0.01 sec 
2023-03-31 23:58:21,245 			Learning rate: weights:   1.000e-03    
2023-03-31 23:58:21,246 			Last test performance: 85.81%
2023-03-31 23:58:21,246 ----------------
2023-03-31 23:58:21,469   10  =>  29   		Training 486 pattern with 83.96% 	Forward time: 	 0.20 sec
2023-03-31 23:58:21,469 			Loss:    1.804e-02    			Backward time: 	 0.01 sec 
2023-03-31 23:58:21,630 			Learning rate: weights:   1.000e-03    
2023-03-31 23:58:21,630 			Last test performance: 85.81%
2023-03-31 23:58:21,630 ----------------
2023-03-31 23:58:21,843   10  =>  30   		Training 486 pattern with 87.29% 	Forward time: 	 0.20 sec
2023-03-31 23:58:21,843 			Loss:    1.336e-02    			Backward time: 	 0.01 sec 
2023-03-31 23:58:21,904 			Learning rate: weights:   1.000e-03    
2023-03-31 23:58:21,904 			Last test performance: 85.81%
2023-03-31 23:58:21,905 ----------------
2023-03-31 23:58:22,066   10  =>  31   		Training 486 pattern with 87.71% 	Forward time: 	 0.15 sec
2023-03-31 23:58:22,066 			Loss:    1.446e-02    			Backward time: 	 0.01 sec 
2023-03-31 23:58:22,215 			Learning rate: weights:   1.000e-03    
2023-03-31 23:58:22,215 			Last test performance: 85.81%
2023-03-31 23:58:22,215 ----------------
2023-03-31 23:58:22,381   10  =>  32   		Training 486 pattern with 84.79% 	Forward time: 	 0.15 sec
2023-03-31 23:58:22,381 			Loss:    1.605e-02    			Backward time: 	 0.01 sec 
2023-03-31 23:58:22,509 			Learning rate: weights:   1.000e-03    
2023-03-31 23:58:22,509 			Last test performance: 85.81%
2023-03-31 23:58:22,510 ----------------
2023-03-31 23:58:22,665   10  =>  33   		Training 486 pattern with 82.92% 	Forward time: 	 0.14 sec
2023-03-31 23:58:22,665 			Loss:    1.695e-02    			Backward time: 	 0.01 sec 
2023-03-31 23:58:22,784 			Learning rate: weights:   1.000e-03    
2023-03-31 23:58:22,784 			Last test performance: 85.81%
2023-03-31 23:58:22,784 ----------------
2023-03-31 23:58:23,009   10  =>  34   		Training 486 pattern with 84.79% 	Forward time: 	 0.21 sec
2023-03-31 23:58:23,009 			Loss:    1.831e-02    			Backward time: 	 0.01 sec 
2023-03-31 23:58:23,126 			Learning rate: weights:   1.000e-03    
2023-03-31 23:58:23,126 			Last test performance: 85.81%
2023-03-31 23:58:23,126 ----------------
2023-03-31 23:58:23,304   10  =>  35   		Training 486 pattern with 85.21% 	Forward time: 	 0.16 sec
2023-03-31 23:58:23,304 			Loss:    1.710e-02    			Backward time: 	 0.01 sec 
2023-03-31 23:58:23,436 			Learning rate: weights:   1.000e-03    
2023-03-31 23:58:23,436 			Last test performance: 85.81%
2023-03-31 23:58:23,436 ----------------
2023-03-31 23:58:23,640   10  =>  36   		Training 486 pattern with 82.08% 	Forward time: 	 0.19 sec
2023-03-31 23:58:23,640 			Loss:    2.041e-02    			Backward time: 	 0.01 sec 
2023-03-31 23:58:23,689 			Learning rate: weights:   1.000e-03    
2023-03-31 23:58:23,689 			Last test performance: 85.81%
2023-03-31 23:58:23,689 ----------------
2023-03-31 23:58:23,894   10  =>  37   		Training 486 pattern with 85.00% 	Forward time: 	 0.19 sec
2023-03-31 23:58:23,894 			Loss:    1.659e-02    			Backward time: 	 0.01 sec 
2023-03-31 23:58:23,948 			Learning rate: weights:   1.000e-03    
2023-03-31 23:58:23,948 			Last test performance: 85.81%
2023-03-31 23:58:23,948 ----------------
2023-03-31 23:58:24,212   10  =>  38   		Training 486 pattern with 82.92% 	Forward time: 	 0.24 sec
2023-03-31 23:58:24,213 			Loss:    1.727e-02    			Backward time: 	 0.01 sec 
2023-03-31 23:58:24,323 			Learning rate: weights:   1.000e-03    
2023-03-31 23:58:24,323 			Last test performance: 85.81%
2023-03-31 23:58:24,323 ----------------
2023-03-31 23:58:24,527   10  =>  39   		Training 486 pattern with 85.83% 	Forward time: 	 0.19 sec
2023-03-31 23:58:24,527 			Loss:    1.644e-02    			Backward time: 	 0.01 sec 
2023-03-31 23:58:24,635 			Learning rate: weights:   1.000e-03    
2023-03-31 23:58:24,635 			Last test performance: 85.81%
2023-03-31 23:58:24,635 ----------------
2023-03-31 23:58:24,813   10  =>  40   		Training 486 pattern with 84.38% 	Forward time: 	 0.16 sec
2023-03-31 23:58:24,813 			Loss:    1.797e-02    			Backward time: 	 0.01 sec 
2023-03-31 23:58:24,932 			Learning rate: weights:   1.000e-03    
2023-03-31 23:58:24,932 			Last test performance: 85.81%
2023-03-31 23:58:24,932 ----------------
2023-03-31 23:58:25,114   10  =>  41   		Training 486 pattern with 79.79% 	Forward time: 	 0.17 sec
2023-03-31 23:58:25,114 			Loss:    1.924e-02    			Backward time: 	 0.01 sec 
2023-03-31 23:58:25,180 			Learning rate: weights:   1.000e-03    
2023-03-31 23:58:25,180 			Last test performance: 85.81%
2023-03-31 23:58:25,180 ----------------
2023-03-31 23:58:25,359   10  =>  42   		Training 486 pattern with 83.54% 	Forward time: 	 0.16 sec
2023-03-31 23:58:25,360 			Loss:    1.722e-02    			Backward time: 	 0.01 sec 
2023-03-31 23:58:25,473 			Learning rate: weights:   1.000e-03    
2023-03-31 23:58:25,473 			Last test performance: 85.81%
2023-03-31 23:58:25,473 ----------------
2023-03-31 23:58:25,648   10  =>  43   		Training 486 pattern with 85.62% 	Forward time: 	 0.16 sec
2023-03-31 23:58:25,648 			Loss:    1.814e-02    			Backward time: 	 0.01 sec 
2023-03-31 23:58:25,718 			Learning rate: weights:   1.000e-03    
2023-03-31 23:58:25,718 			Last test performance: 85.81%
2023-03-31 23:58:25,718 ----------------
2023-03-31 23:58:25,909   10  =>  44   		Training 486 pattern with 83.96% 	Forward time: 	 0.17 sec
2023-03-31 23:58:25,909 			Loss:    1.778e-02    			Backward time: 	 0.01 sec 
2023-03-31 23:58:25,976 			Learning rate: weights:   1.000e-03    
2023-03-31 23:58:25,976 			Last test performance: 85.81%
2023-03-31 23:58:25,976 ----------------
2023-03-31 23:58:26,147   10  =>  45   		Training 486 pattern with 82.71% 	Forward time: 	 0.16 sec
2023-03-31 23:58:26,147 			Loss:    1.978e-02    			Backward time: 	 0.01 sec 
2023-03-31 23:58:26,214 			Learning rate: weights:   1.000e-03    
2023-03-31 23:58:26,214 			Last test performance: 85.81%
2023-03-31 23:58:26,214 ----------------
2023-03-31 23:58:26,416   10  =>  46   		Training 486 pattern with 85.21% 	Forward time: 	 0.19 sec
2023-03-31 23:58:26,416 			Loss:    1.738e-02    			Backward time: 	 0.01 sec 
2023-03-31 23:58:26,523 			Learning rate: weights:   1.000e-03    
2023-03-31 23:58:26,523 			Last test performance: 85.81%
2023-03-31 23:58:26,523 ----------------
2023-03-31 23:58:26,700   10  =>  47   		Training 486 pattern with 85.83% 	Forward time: 	 0.16 sec
2023-03-31 23:58:26,700 			Loss:    1.599e-02    			Backward time: 	 0.01 sec 
2023-03-31 23:58:26,846 			Learning rate: weights:   1.000e-03    
2023-03-31 23:58:26,846 			Last test performance: 85.81%
2023-03-31 23:58:26,847 ----------------
2023-03-31 23:58:27,013   10  =>  48   		Training 486 pattern with 86.04% 	Forward time: 	 0.15 sec
2023-03-31 23:58:27,013 			Loss:    1.681e-02    			Backward time: 	 0.01 sec 
2023-03-31 23:58:27,145 			Learning rate: weights:   1.000e-03    
2023-03-31 23:58:27,146 			Last test performance: 85.81%
2023-03-31 23:58:27,146 ----------------
2023-03-31 23:58:27,313   10  =>  49   		Training 486 pattern with 85.83% 	Forward time: 	 0.15 sec
2023-03-31 23:58:27,313 			Loss:    1.638e-02    			Backward time: 	 0.01 sec 
2023-03-31 23:58:27,441 			Learning rate: weights:   1.000e-03    
2023-03-31 23:58:27,441 			Last test performance: 85.81%
2023-03-31 23:58:27,441 ----------------
2023-03-31 23:58:27,611   10  =>  50   		Training 486 pattern with 86.67% 	Forward time: 	 0.15 sec
2023-03-31 23:58:27,611 			Loss:    1.562e-02    			Backward time: 	 0.01 sec 
2023-03-31 23:58:27,659 			Learning rate: weights:   1.000e-03    
2023-03-31 23:58:27,659 			Last test performance: 85.81%
2023-03-31 23:58:27,659 ----------------
2023-03-31 23:58:27,835   10  =>  51   		Training 486 pattern with 83.33% 	Forward time: 	 0.16 sec
2023-03-31 23:58:27,835 			Loss:    1.794e-02    			Backward time: 	 0.01 sec 
2023-03-31 23:58:27,904 			Learning rate: weights:   1.000e-03    
2023-03-31 23:58:27,904 			Last test performance: 85.81%
2023-03-31 23:58:27,904 ----------------
2023-03-31 23:58:28,077   10  =>  52   		Training 486 pattern with 84.38% 	Forward time: 	 0.16 sec
2023-03-31 23:58:28,077 			Loss:    1.725e-02    			Backward time: 	 0.01 sec 
2023-03-31 23:58:28,134 			Learning rate: weights:   1.000e-03    
2023-03-31 23:58:28,134 			Last test performance: 85.81%
2023-03-31 23:58:28,134 ----------------
2023-03-31 23:58:28,301   10  =>  53   		Training 486 pattern with 82.92% 	Forward time: 	 0.15 sec
2023-03-31 23:58:28,301 			Loss:    1.899e-02    			Backward time: 	 0.01 sec 
2023-03-31 23:58:28,442 			Learning rate: weights:   1.000e-03    
2023-03-31 23:58:28,443 			Last test performance: 85.81%
2023-03-31 23:58:28,443 ----------------
2023-03-31 23:58:28,630   10  =>  54   		Training 486 pattern with 87.29% 	Forward time: 	 0.17 sec
2023-03-31 23:58:28,630 			Loss:    1.526e-02    			Backward time: 	 0.01 sec 
2023-03-31 23:58:28,798 			Learning rate: weights:   1.000e-03    
2023-03-31 23:58:28,799 			Last test performance: 85.81%
2023-03-31 23:58:28,799 ----------------
2023-03-31 23:58:28,980   10  =>  55   		Training 486 pattern with 81.25% 	Forward time: 	 0.17 sec
2023-03-31 23:58:28,980 			Loss:    1.855e-02    			Backward time: 	 0.01 sec 
2023-03-31 23:58:29,096 			Learning rate: weights:   1.000e-03    
2023-03-31 23:58:29,096 			Last test performance: 85.81%
2023-03-31 23:58:29,096 ----------------
2023-03-31 23:58:29,262   10  =>  56   		Training 486 pattern with 83.12% 	Forward time: 	 0.15 sec
2023-03-31 23:58:29,262 			Loss:    1.770e-02    			Backward time: 	 0.01 sec 
2023-03-31 23:58:29,391 			Learning rate: weights:   1.000e-03    
2023-03-31 23:58:29,391 			Last test performance: 85.81%
2023-03-31 23:58:29,392 ----------------
2023-03-31 23:58:29,615   10  =>  57   		Training 486 pattern with 82.29% 	Forward time: 	 0.21 sec
2023-03-31 23:58:29,615 			Loss:    1.977e-02    			Backward time: 	 0.01 sec 
2023-03-31 23:58:29,696 			Learning rate: weights:   1.000e-03    
2023-03-31 23:58:29,696 			Last test performance: 85.81%
2023-03-31 23:58:29,696 ----------------
2023-03-31 23:58:29,861   10  =>  58   		Training 486 pattern with 83.75% 	Forward time: 	 0.15 sec
2023-03-31 23:58:29,861 			Loss:    1.806e-02    			Backward time: 	 0.01 sec 
2023-03-31 23:58:30,017 			Learning rate: weights:   1.000e-03    
2023-03-31 23:58:30,018 			Last test performance: 85.81%
2023-03-31 23:58:30,018 ----------------
2023-03-31 23:58:30,189   10  =>  59   		Training 486 pattern with 85.83% 	Forward time: 	 0.16 sec
2023-03-31 23:58:30,189 			Loss:    1.552e-02    			Backward time: 	 0.01 sec 
2023-03-31 23:58:30,249 			Learning rate: weights:   1.000e-03    
2023-03-31 23:58:30,250 			Last test performance: 85.81%
2023-03-31 23:58:30,250 ----------------
2023-03-31 23:58:30,467   10  =>  60   		Training 486 pattern with 85.42% 	Forward time: 	 0.20 sec
2023-03-31 23:58:30,467 			Loss:    1.739e-02    			Backward time: 	 0.01 sec 
2023-03-31 23:58:30,617 			Learning rate: weights:   1.000e-03    
2023-03-31 23:58:30,617 			Last test performance: 85.81%
2023-03-31 23:58:30,617 ----------------
2023-03-31 23:58:30,787   10  =>  61   		Training 486 pattern with 84.17% 	Forward time: 	 0.16 sec
2023-03-31 23:58:30,787 			Loss:    1.753e-02    			Backward time: 	 0.01 sec 
2023-03-31 23:58:30,860 			Learning rate: weights:   1.000e-03    
2023-03-31 23:58:30,860 			Last test performance: 85.81%
2023-03-31 23:58:30,860 ----------------
2023-03-31 23:58:31,047   10  =>  62   		Training 486 pattern with 86.67% 	Forward time: 	 0.17 sec
2023-03-31 23:58:31,047 			Loss:    1.434e-02    			Backward time: 	 0.01 sec 
2023-03-31 23:58:31,122 			Learning rate: weights:   1.000e-03    
2023-03-31 23:58:31,123 			Last test performance: 85.81%
2023-03-31 23:58:31,123 ----------------
2023-03-31 23:58:31,320   10  =>  63   		Training 486 pattern with 85.42% 	Forward time: 	 0.18 sec
2023-03-31 23:58:31,320 			Loss:    1.774e-02    			Backward time: 	 0.01 sec 
2023-03-31 23:58:31,438 			Learning rate: weights:   1.000e-03    
2023-03-31 23:58:31,438 			Last test performance: 85.81%
2023-03-31 23:58:31,438 ----------------
2023-03-31 23:58:31,657   10  =>  64   		Training 486 pattern with 81.88% 	Forward time: 	 0.20 sec
2023-03-31 23:58:31,657 			Loss:    1.828e-02    			Backward time: 	 0.01 sec 
2023-03-31 23:58:31,749 			Learning rate: weights:   1.000e-03    
2023-03-31 23:58:31,749 			Last test performance: 85.81%
2023-03-31 23:58:31,749 ----------------
2023-03-31 23:58:31,960   10  =>  65   		Training 486 pattern with 83.54% 	Forward time: 	 0.19 sec
2023-03-31 23:58:31,960 			Loss:    1.753e-02    			Backward time: 	 0.01 sec 
2023-03-31 23:58:32,069 			Learning rate: weights:   1.000e-03    
2023-03-31 23:58:32,070 			Last test performance: 85.81%
2023-03-31 23:58:32,070 ----------------
2023-03-31 23:58:32,231   10  =>  66   		Training 486 pattern with 82.50% 	Forward time: 	 0.15 sec
2023-03-31 23:58:32,231 			Loss:    1.947e-02    			Backward time: 	 0.01 sec 
2023-03-31 23:58:32,390 			Learning rate: weights:   1.000e-03    
2023-03-31 23:58:32,390 			Last test performance: 85.81%
2023-03-31 23:58:32,391 ----------------
2023-03-31 23:58:32,574   10  =>  67   		Training 486 pattern with 84.79% 	Forward time: 	 0.17 sec
2023-03-31 23:58:32,575 			Loss:    1.531e-02    			Backward time: 	 0.01 sec 
2023-03-31 23:58:32,682 			Learning rate: weights:   1.000e-03    
2023-03-31 23:58:32,682 			Last test performance: 85.81%
2023-03-31 23:58:32,682 ----------------
2023-03-31 23:58:32,867   10  =>  68   		Training 486 pattern with 83.12% 	Forward time: 	 0.17 sec
2023-03-31 23:58:32,867 			Loss:    1.921e-02    			Backward time: 	 0.01 sec 
2023-03-31 23:58:32,914 			Learning rate: weights:   1.000e-03    
2023-03-31 23:58:32,914 			Last test performance: 85.81%
2023-03-31 23:58:32,914 ----------------
2023-03-31 23:58:33,083   10  =>  69   		Training 486 pattern with 82.92% 	Forward time: 	 0.15 sec
2023-03-31 23:58:33,083 			Loss:    1.725e-02    			Backward time: 	 0.01 sec 
2023-03-31 23:58:33,143 			Learning rate: weights:   1.000e-03    
2023-03-31 23:58:33,143 			Last test performance: 85.81%
2023-03-31 23:58:33,143 ----------------
2023-03-31 23:58:33,339   10  =>  70   		Training 486 pattern with 85.00% 	Forward time: 	 0.18 sec
2023-03-31 23:58:33,339 			Loss:    1.741e-02    			Backward time: 	 0.01 sec 
2023-03-31 23:58:33,488 			Learning rate: weights:   1.000e-03    
2023-03-31 23:58:33,488 			Last test performance: 85.81%
2023-03-31 23:58:33,488 ----------------
2023-03-31 23:58:33,672   10  =>  71   		Training 486 pattern with 85.21% 	Forward time: 	 0.17 sec
2023-03-31 23:58:33,673 			Loss:    1.638e-02    			Backward time: 	 0.01 sec 
2023-03-31 23:58:33,797 			Learning rate: weights:   1.000e-03    
2023-03-31 23:58:33,797 			Last test performance: 85.81%
2023-03-31 23:58:33,797 ----------------
2023-03-31 23:58:33,962   10  =>  72   		Training 486 pattern with 84.58% 	Forward time: 	 0.15 sec
2023-03-31 23:58:33,962 			Loss:    1.676e-02    			Backward time: 	 0.01 sec 
2023-03-31 23:58:34,045 			Learning rate: weights:   1.000e-03    
2023-03-31 23:58:34,045 			Last test performance: 85.81%
2023-03-31 23:58:34,045 ----------------
2023-03-31 23:58:34,219   10  =>  73   		Training 486 pattern with 82.71% 	Forward time: 	 0.16 sec
2023-03-31 23:58:34,219 			Loss:    1.815e-02    			Backward time: 	 0.01 sec 
2023-03-31 23:58:34,341 			Learning rate: weights:   1.000e-03    
2023-03-31 23:58:34,341 			Last test performance: 85.81%
2023-03-31 23:58:34,341 ----------------
2023-03-31 23:58:34,535   10  =>  74   		Training 486 pattern with 85.21% 	Forward time: 	 0.18 sec
2023-03-31 23:58:34,535 			Loss:    1.599e-02    			Backward time: 	 0.01 sec 
2023-03-31 23:58:34,609 			Learning rate: weights:   1.000e-03    
2023-03-31 23:58:34,609 			Last test performance: 85.81%
2023-03-31 23:58:34,609 ----------------
2023-03-31 23:58:34,818   10  =>  75   		Training 486 pattern with 86.67% 	Forward time: 	 0.19 sec
2023-03-31 23:58:34,818 			Loss:    1.509e-02    			Backward time: 	 0.01 sec 
2023-03-31 23:58:34,944 			Learning rate: weights:   1.000e-03    
2023-03-31 23:58:34,944 			Last test performance: 85.81%
2023-03-31 23:58:34,944 ----------------
2023-03-31 23:58:35,127   10  =>  76   		Training 486 pattern with 83.33% 	Forward time: 	 0.17 sec
2023-03-31 23:58:35,127 			Loss:    1.762e-02    			Backward time: 	 0.01 sec 
2023-03-31 23:58:35,235 			Learning rate: weights:   1.000e-03    
2023-03-31 23:58:35,235 			Last test performance: 85.81%
2023-03-31 23:58:35,235 ----------------
2023-03-31 23:58:35,409   10  =>  77   		Training 486 pattern with 84.79% 	Forward time: 	 0.16 sec
2023-03-31 23:58:35,409 			Loss:    1.740e-02    			Backward time: 	 0.01 sec 
2023-03-31 23:58:35,544 			Learning rate: weights:   1.000e-03    
2023-03-31 23:58:35,544 			Last test performance: 85.81%
2023-03-31 23:58:35,544 ----------------
2023-03-31 23:58:35,749   10  =>  78   		Training 486 pattern with 83.75% 	Forward time: 	 0.19 sec
2023-03-31 23:58:35,749 			Loss:    1.635e-02    			Backward time: 	 0.01 sec 
2023-03-31 23:58:35,870 			Learning rate: weights:   1.000e-03    
2023-03-31 23:58:35,870 			Last test performance: 85.81%
2023-03-31 23:58:35,870 ----------------
2023-03-31 23:58:36,044   10  =>  79   		Training 486 pattern with 85.83% 	Forward time: 	 0.16 sec
2023-03-31 23:58:36,044 			Loss:    1.446e-02    			Backward time: 	 0.01 sec 
2023-03-31 23:58:36,102 			Learning rate: weights:   1.000e-03    
2023-03-31 23:58:36,102 			Last test performance: 85.81%
2023-03-31 23:58:36,102 ----------------
2023-03-31 23:58:36,305   10  =>  80   		Training 486 pattern with 86.88% 	Forward time: 	 0.19 sec
2023-03-31 23:58:36,305 			Loss:    1.664e-02    			Backward time: 	 0.01 sec 
2023-03-31 23:58:36,436 			Learning rate: weights:   1.000e-03    
2023-03-31 23:58:36,436 			Last test performance: 85.81%
2023-03-31 23:58:36,436 ----------------
2023-03-31 23:58:36,591   10  =>  81   		Training 486 pattern with 85.00% 	Forward time: 	 0.14 sec
2023-03-31 23:58:36,591 			Loss:    1.599e-02    			Backward time: 	 0.01 sec 
2023-03-31 23:58:36,761 			Learning rate: weights:   1.000e-03    
2023-03-31 23:58:36,761 			Last test performance: 85.81%
2023-03-31 23:58:36,761 ----------------
2023-03-31 23:58:36,923   10  =>  82   		Training 486 pattern with 85.83% 	Forward time: 	 0.15 sec
2023-03-31 23:58:36,923 			Loss:    1.538e-02    			Backward time: 	 0.01 sec 
2023-03-31 23:58:37,115 			Learning rate: weights:   1.000e-03    
2023-03-31 23:58:37,115 			Last test performance: 85.81%
2023-03-31 23:58:37,115 ----------------
2023-03-31 23:58:37,289   10  =>  83   		Training 486 pattern with 83.96% 	Forward time: 	 0.16 sec
2023-03-31 23:58:37,289 			Loss:    1.785e-02    			Backward time: 	 0.01 sec 
2023-03-31 23:58:37,355 			Learning rate: weights:   1.000e-03    
2023-03-31 23:58:37,355 			Last test performance: 85.81%
2023-03-31 23:58:37,355 ----------------
2023-03-31 23:58:37,527   10  =>  84   		Training 486 pattern with 86.46% 	Forward time: 	 0.16 sec
2023-03-31 23:58:37,527 			Loss:    1.591e-02    			Backward time: 	 0.01 sec 
2023-03-31 23:58:37,702 			Learning rate: weights:   1.000e-03    
2023-03-31 23:58:37,702 			Last test performance: 85.81%
2023-03-31 23:58:37,702 ----------------
2023-03-31 23:58:37,886   10  =>  85   		Training 486 pattern with 84.17% 	Forward time: 	 0.17 sec
2023-03-31 23:58:37,886 			Loss:    1.892e-02    			Backward time: 	 0.01 sec 
2023-03-31 23:58:37,954 			Learning rate: weights:   1.000e-03    
2023-03-31 23:58:37,954 			Last test performance: 85.81%
2023-03-31 23:58:37,954 ----------------
2023-03-31 23:58:38,128   10  =>  86   		Training 486 pattern with 83.96% 	Forward time: 	 0.16 sec
2023-03-31 23:58:38,129 			Loss:    1.752e-02    			Backward time: 	 0.01 sec 
2023-03-31 23:58:38,266 			Learning rate: weights:   1.000e-03    
2023-03-31 23:58:38,266 			Last test performance: 85.81%
2023-03-31 23:58:38,266 ----------------
2023-03-31 23:58:38,438   10  =>  87   		Training 486 pattern with 83.96% 	Forward time: 	 0.16 sec
2023-03-31 23:58:38,438 			Loss:    1.615e-02    			Backward time: 	 0.01 sec 
2023-03-31 23:58:38,505 			Learning rate: weights:   1.000e-03    
2023-03-31 23:58:38,505 			Last test performance: 85.81%
2023-03-31 23:58:38,505 ----------------
2023-03-31 23:58:38,666   10  =>  88   		Training 486 pattern with 82.71% 	Forward time: 	 0.15 sec
2023-03-31 23:58:38,666 			Loss:    1.767e-02    			Backward time: 	 0.01 sec 
2023-03-31 23:58:38,740 			Learning rate: weights:   1.000e-03    
2023-03-31 23:58:38,740 			Last test performance: 85.81%
2023-03-31 23:58:38,740 ----------------
2023-03-31 23:58:38,900   10  =>  89   		Training 486 pattern with 84.17% 	Forward time: 	 0.15 sec
2023-03-31 23:58:38,900 			Loss:    1.893e-02    			Backward time: 	 0.01 sec 
2023-03-31 23:58:39,045 			Learning rate: weights:   1.000e-03    
2023-03-31 23:58:39,045 			Last test performance: 85.81%
2023-03-31 23:58:39,045 ----------------
2023-03-31 23:58:39,226   10  =>  90   		Training 486 pattern with 85.21% 	Forward time: 	 0.17 sec
2023-03-31 23:58:39,226 			Loss:    1.695e-02    			Backward time: 	 0.01 sec 
2023-03-31 23:58:39,365 			Learning rate: weights:   1.000e-03    
2023-03-31 23:58:39,365 			Last test performance: 85.81%
2023-03-31 23:58:39,365 ----------------
2023-03-31 23:58:39,555   10  =>  91   		Training 486 pattern with 85.83% 	Forward time: 	 0.18 sec
2023-03-31 23:58:39,556 			Loss:    1.628e-02    			Backward time: 	 0.01 sec 
2023-03-31 23:58:39,668 			Learning rate: weights:   1.000e-03    
2023-03-31 23:58:39,668 			Last test performance: 85.81%
2023-03-31 23:58:39,668 ----------------
2023-03-31 23:58:39,844   10  =>  92   		Training 486 pattern with 83.96% 	Forward time: 	 0.16 sec
2023-03-31 23:58:39,844 			Loss:    1.778e-02    			Backward time: 	 0.01 sec 
2023-03-31 23:58:39,990 			Learning rate: weights:   1.000e-03    
2023-03-31 23:58:39,990 			Last test performance: 85.81%
2023-03-31 23:58:39,990 ----------------
2023-03-31 23:58:40,151   10  =>  93   		Training 486 pattern with 85.21% 	Forward time: 	 0.15 sec
2023-03-31 23:58:40,151 			Loss:    1.699e-02    			Backward time: 	 0.01 sec 
2023-03-31 23:58:40,352 			Learning rate: weights:   1.000e-03    
2023-03-31 23:58:40,352 			Last test performance: 85.81%
2023-03-31 23:58:40,352 ----------------
2023-03-31 23:58:40,507   10  =>  94   		Training 486 pattern with 81.25% 	Forward time: 	 0.14 sec
2023-03-31 23:58:40,507 			Loss:    2.059e-02    			Backward time: 	 0.01 sec 
2023-03-31 23:58:40,647 			Learning rate: weights:   1.000e-03    
2023-03-31 23:58:40,647 			Last test performance: 85.81%
2023-03-31 23:58:40,647 ----------------
2023-03-31 23:58:40,820   10  =>  95   		Training 486 pattern with 85.42% 	Forward time: 	 0.16 sec
2023-03-31 23:58:40,820 			Loss:    1.567e-02    			Backward time: 	 0.01 sec 
2023-03-31 23:58:40,976 			Learning rate: weights:   1.000e-03    
2023-03-31 23:58:40,976 			Last test performance: 85.81%
2023-03-31 23:58:40,976 ----------------
2023-03-31 23:58:41,181   10  =>  96   		Training 486 pattern with 84.79% 	Forward time: 	 0.19 sec
2023-03-31 23:58:41,181 			Loss:    1.786e-02    			Backward time: 	 0.01 sec 
2023-03-31 23:58:41,319 			Learning rate: weights:   1.000e-03    
2023-03-31 23:58:41,319 			Last test performance: 85.81%
2023-03-31 23:58:41,319 ----------------
2023-03-31 23:58:41,569   10  =>  97   		Training 486 pattern with 84.79% 	Forward time: 	 0.23 sec
2023-03-31 23:58:41,569 			Loss:    1.770e-02    			Backward time: 	 0.02 sec 
2023-03-31 23:58:41,667 			Learning rate: weights:   1.000e-03    
2023-03-31 23:58:41,667 			Last test performance: 85.81%
2023-03-31 23:58:41,667 ----------------
2023-03-31 23:58:41,890   10  =>  98   		Training 486 pattern with 85.83% 	Forward time: 	 0.20 sec
2023-03-31 23:58:41,890 			Loss:    1.691e-02    			Backward time: 	 0.02 sec 
2023-03-31 23:58:42,007 			Learning rate: weights:   1.000e-03    
2023-03-31 23:58:42,007 			Last test performance: 85.81%
2023-03-31 23:58:42,007 ----------------
2023-03-31 23:58:42,185   10  =>  99   		Training 486 pattern with 85.21% 	Forward time: 	 0.16 sec
2023-03-31 23:58:42,185 			Loss:    1.728e-02    			Backward time: 	 0.01 sec 
2023-03-31 23:58:42,253 			Learning rate: weights:   1.000e-03    
2023-03-31 23:58:42,253 			Last test performance: 85.81%
2023-03-31 23:58:42,253 ----------------
2023-03-31 23:58:42,460   10  => 100   		Training 486 pattern with 87.50% 	Forward time: 	 0.19 sec
2023-03-31 23:58:42,460 			Loss:    1.388e-02    			Backward time: 	 0.01 sec 
2023-03-31 23:58:42,503 			Learning rate: weights:   1.000e-03    
2023-03-31 23:58:42,503 			Last test performance: 85.81%
2023-03-31 23:58:42,503 ----------------
2023-03-31 23:58:42,657   10  => 101   		Training 486 pattern with 85.62% 	Forward time: 	 0.14 sec
2023-03-31 23:58:42,657 			Loss:    1.582e-02    			Backward time: 	 0.01 sec 
2023-03-31 23:58:42,697 			Learning rate: weights:   1.000e-03    
2023-03-31 23:58:42,697 			Last test performance: 85.81%
2023-03-31 23:58:42,697 ----------------
2023-03-31 23:58:42,851   10  => 102   		Training 486 pattern with 87.71% 	Forward time: 	 0.14 sec
2023-03-31 23:58:42,851 			Loss:    1.460e-02    			Backward time: 	 0.01 sec 
2023-03-31 23:58:42,905 			Learning rate: weights:   1.000e-03    
2023-03-31 23:58:42,905 			Last test performance: 85.81%
2023-03-31 23:58:42,905 ----------------
2023-03-31 23:58:43,110   10  => 103   		Training 486 pattern with 84.17% 	Forward time: 	 0.19 sec
2023-03-31 23:58:43,111 			Loss:    1.624e-02    			Backward time: 	 0.01 sec 
2023-03-31 23:58:43,220 			Learning rate: weights:   1.000e-03    
2023-03-31 23:58:43,220 			Last test performance: 85.81%
2023-03-31 23:58:43,220 ----------------
2023-03-31 23:58:43,400   10  => 104   		Training 486 pattern with 83.12% 	Forward time: 	 0.17 sec
2023-03-31 23:58:43,400 			Loss:    1.801e-02    			Backward time: 	 0.01 sec 
2023-03-31 23:58:43,447 			Learning rate: weights:   1.000e-03    
2023-03-31 23:58:43,447 			Last test performance: 85.81%
2023-03-31 23:58:43,447 ----------------
2023-03-31 23:58:43,609   10  => 105   		Training 486 pattern with 87.29% 	Forward time: 	 0.15 sec
2023-03-31 23:58:43,609 			Loss:    1.568e-02    			Backward time: 	 0.01 sec 
2023-03-31 23:58:43,682 			Learning rate: weights:   1.000e-03    
2023-03-31 23:58:43,682 			Last test performance: 85.81%
2023-03-31 23:58:43,682 ----------------
2023-03-31 23:58:43,880   10  => 106   		Training 486 pattern with 84.17% 	Forward time: 	 0.18 sec
2023-03-31 23:58:43,880 			Loss:    1.734e-02    			Backward time: 	 0.01 sec 
2023-03-31 23:58:43,930 			Learning rate: weights:   1.000e-03    
2023-03-31 23:58:43,930 			Last test performance: 85.81%
2023-03-31 23:58:43,930 ----------------
2023-03-31 23:58:44,097   10  => 107   		Training 486 pattern with 83.12% 	Forward time: 	 0.15 sec
2023-03-31 23:58:44,097 			Loss:    1.963e-02    			Backward time: 	 0.01 sec 
2023-03-31 23:58:44,301 			Learning rate: weights:   1.000e-03    
2023-03-31 23:58:44,301 			Last test performance: 85.81%
2023-03-31 23:58:44,301 ----------------
2023-03-31 23:58:44,477   10  => 108   		Training 486 pattern with 87.71% 	Forward time: 	 0.16 sec
2023-03-31 23:58:44,477 			Loss:    1.457e-02    			Backward time: 	 0.01 sec 
2023-03-31 23:58:44,601 			Learning rate: weights:   1.000e-03    
2023-03-31 23:58:44,601 			Last test performance: 85.81%
2023-03-31 23:58:44,601 ----------------
2023-03-31 23:58:44,779   10  => 109   		Training 486 pattern with 83.75% 	Forward time: 	 0.16 sec
2023-03-31 23:58:44,779 			Loss:    1.809e-02    			Backward time: 	 0.01 sec 
2023-03-31 23:58:44,946 			Learning rate: weights:   1.000e-03    
2023-03-31 23:58:44,946 			Last test performance: 85.81%
2023-03-31 23:58:44,946 ----------------
2023-03-31 23:58:45,104   10  => 110   		Training 486 pattern with 85.00% 	Forward time: 	 0.14 sec
2023-03-31 23:58:45,104 			Loss:    1.720e-02    			Backward time: 	 0.01 sec 
2023-03-31 23:58:45,162 			Learning rate: weights:   1.000e-03    
2023-03-31 23:58:45,162 			Last test performance: 85.81%
2023-03-31 23:58:45,162 ----------------
2023-03-31 23:58:45,322   10  => 111   		Training 486 pattern with 84.58% 	Forward time: 	 0.15 sec
2023-03-31 23:58:45,322 			Loss:    1.641e-02    			Backward time: 	 0.01 sec 
2023-03-31 23:58:45,392 			Learning rate: weights:   1.000e-03    
2023-03-31 23:58:45,392 			Last test performance: 85.81%
2023-03-31 23:58:45,392 ----------------
2023-03-31 23:58:45,638   10  => 112   		Training 486 pattern with 84.38% 	Forward time: 	 0.23 sec
2023-03-31 23:58:45,638 			Loss:    1.842e-02    			Backward time: 	 0.01 sec 
2023-03-31 23:58:45,748 			Learning rate: weights:   1.000e-03    
2023-03-31 23:58:45,748 			Last test performance: 85.81%
2023-03-31 23:58:45,748 ----------------
2023-03-31 23:58:45,908   10  => 113   		Training 486 pattern with 86.88% 	Forward time: 	 0.15 sec
2023-03-31 23:58:45,908 			Loss:    1.472e-02    			Backward time: 	 0.01 sec 
2023-03-31 23:58:46,042 			Learning rate: weights:   1.000e-03    
2023-03-31 23:58:46,042 			Last test performance: 85.81%
2023-03-31 23:58:46,042 ----------------
2023-03-31 23:58:46,212   10  => 114   		Training 486 pattern with 82.50% 	Forward time: 	 0.16 sec
2023-03-31 23:58:46,212 			Loss:    1.955e-02    			Backward time: 	 0.01 sec 
2023-03-31 23:58:46,360 			Learning rate: weights:   1.000e-03    
2023-03-31 23:58:46,360 			Last test performance: 85.81%
2023-03-31 23:58:46,360 ----------------
2023-03-31 23:58:46,517   10  => 115   		Training 486 pattern with 86.25% 	Forward time: 	 0.14 sec
2023-03-31 23:58:46,517 			Loss:    1.574e-02    			Backward time: 	 0.01 sec 
2023-03-31 23:58:46,682 			Learning rate: weights:   1.000e-03    
2023-03-31 23:58:46,683 			Last test performance: 85.81%
2023-03-31 23:58:46,683 ----------------
2023-03-31 23:58:46,842   10  => 116   		Training 486 pattern with 83.75% 	Forward time: 	 0.15 sec
2023-03-31 23:58:46,842 			Loss:    1.671e-02    			Backward time: 	 0.01 sec 
2023-03-31 23:58:46,952 			Learning rate: weights:   1.000e-03    
2023-03-31 23:58:46,952 			Last test performance: 85.81%
2023-03-31 23:58:46,952 ----------------
2023-03-31 23:58:47,135   10  => 117   		Training 486 pattern with 83.75% 	Forward time: 	 0.17 sec
2023-03-31 23:58:47,136 			Loss:    1.599e-02    			Backward time: 	 0.01 sec 
2023-03-31 23:58:47,247 			Learning rate: weights:   1.000e-03    
2023-03-31 23:58:47,247 			Last test performance: 85.81%
2023-03-31 23:58:47,247 ----------------
2023-03-31 23:58:47,439   10  => 118   		Training 486 pattern with 84.17% 	Forward time: 	 0.18 sec
2023-03-31 23:58:47,439 			Loss:    1.874e-02    			Backward time: 	 0.01 sec 
2023-03-31 23:58:47,563 			Learning rate: weights:   1.000e-03    
2023-03-31 23:58:47,563 			Last test performance: 85.81%
2023-03-31 23:58:47,563 ----------------
2023-03-31 23:58:47,744   10  => 119   		Training 486 pattern with 83.33% 	Forward time: 	 0.17 sec
2023-03-31 23:58:47,744 			Loss:    1.768e-02    			Backward time: 	 0.01 sec 
2023-03-31 23:58:47,939 			Learning rate: weights:   1.000e-03    
2023-03-31 23:58:47,939 			Last test performance: 85.81%
2023-03-31 23:58:47,939 ----------------
2023-03-31 23:58:48,126   10  => 120   		Training 486 pattern with 83.96% 	Forward time: 	 0.17 sec
2023-03-31 23:58:48,127 			Loss:    1.795e-02    			Backward time: 	 0.01 sec 
2023-03-31 23:58:48,196 			Learning rate: weights:   1.000e-03    
2023-03-31 23:58:48,196 			Last test performance: 85.81%
2023-03-31 23:58:48,196 ----------------
2023-03-31 23:58:48,421   10  => 121   		Training 486 pattern with 82.08% 	Forward time: 	 0.20 sec
2023-03-31 23:58:48,421 			Loss:    1.846e-02    			Backward time: 	 0.01 sec 
2023-03-31 23:58:48,469 			Learning rate: weights:   1.000e-03    
2023-03-31 23:58:48,469 			Last test performance: 85.81%
2023-03-31 23:58:48,469 ----------------
2023-03-31 23:58:48,637   10  => 122   		Training 486 pattern with 83.33% 	Forward time: 	 0.15 sec
2023-03-31 23:58:48,637 			Loss:    1.701e-02    			Backward time: 	 0.01 sec 
2023-03-31 23:58:48,768 			Learning rate: weights:   1.000e-03    
2023-03-31 23:58:48,768 			Last test performance: 85.81%
2023-03-31 23:58:48,768 ----------------
2023-03-31 23:58:48,928   10  => 123   		Training 486 pattern with 84.38% 	Forward time: 	 0.15 sec
2023-03-31 23:58:48,929 			Loss:    1.801e-02    			Backward time: 	 0.01 sec 
2023-03-31 23:58:49,117 			Learning rate: weights:   1.000e-03    
2023-03-31 23:58:49,117 			Last test performance: 85.81%
2023-03-31 23:58:49,117 ----------------
2023-03-31 23:58:49,278   10  => 124   		Training 486 pattern with 86.46% 	Forward time: 	 0.15 sec
2023-03-31 23:58:49,278 			Loss:    1.375e-02    			Backward time: 	 0.01 sec 
2023-03-31 23:58:49,425 
2023-03-31 23:58:49,425 Testing:
2023-03-31 23:58:49,431 		24 of 10000 with 83.33% 	 Time used:  0.01 sec
2023-03-31 23:58:49,436 		48 of 10000 with 75.00% 	 Time used:  0.00 sec
2023-03-31 23:58:49,441 		72 of 10000 with 76.39% 	 Time used:  0.00 sec
2023-03-31 23:58:49,446 		96 of 10000 with 81.25% 	 Time used:  0.00 sec
2023-03-31 23:58:49,451 		120 of 10000 with 84.17% 	 Time used:  0.00 sec
2023-03-31 23:58:49,457 		144 of 10000 with 86.11% 	 Time used:  0.00 sec
2023-03-31 23:58:49,462 		168 of 10000 with 86.31% 	 Time used:  0.00 sec
2023-03-31 23:58:49,467 		192 of 10000 with 87.50% 	 Time used:  0.00 sec
2023-03-31 23:58:49,472 		216 of 10000 with 88.43% 	 Time used:  0.00 sec
2023-03-31 23:58:49,478 		240 of 10000 with 89.17% 	 Time used:  0.00 sec
2023-03-31 23:58:49,483 		264 of 10000 with 88.26% 	 Time used:  0.00 sec
2023-03-31 23:58:49,488 		288 of 10000 with 88.54% 	 Time used:  0.00 sec
2023-03-31 23:58:49,493 		312 of 10000 with 89.10% 	 Time used:  0.00 sec
2023-03-31 23:58:49,496 		336 of 10000 with 88.99% 	 Time used:  0.00 sec
2023-03-31 23:58:49,500 		360 of 10000 with 88.89% 	 Time used:  0.00 sec
2023-03-31 23:58:49,504 		384 of 10000 with 88.54% 	 Time used:  0.00 sec
2023-03-31 23:58:49,508 		408 of 10000 with 87.99% 	 Time used:  0.00 sec
2023-03-31 23:58:49,512 		432 of 10000 with 88.19% 	 Time used:  0.00 sec
2023-03-31 23:58:49,516 		456 of 10000 with 88.16% 	 Time used:  0.00 sec
2023-03-31 23:58:49,520 		480 of 10000 with 87.92% 	 Time used:  0.00 sec
2023-03-31 23:58:49,524 		504 of 10000 with 88.10% 	 Time used:  0.00 sec
2023-03-31 23:58:49,528 		528 of 10000 with 88.26% 	 Time used:  0.00 sec
2023-03-31 23:58:49,534 		552 of 10000 with 88.41% 	 Time used:  0.01 sec
2023-03-31 23:58:49,538 		576 of 10000 with 88.02% 	 Time used:  0.00 sec
2023-03-31 23:58:49,542 		600 of 10000 with 87.50% 	 Time used:  0.00 sec
2023-03-31 23:58:49,549 		624 of 10000 with 87.66% 	 Time used:  0.01 sec
2023-03-31 23:58:49,559 		648 of 10000 with 87.81% 	 Time used:  0.01 sec
2023-03-31 23:58:49,567 		672 of 10000 with 87.50% 	 Time used:  0.01 sec
2023-03-31 23:58:49,572 		696 of 10000 with 87.21% 	 Time used:  0.00 sec
2023-03-31 23:58:49,577 		720 of 10000 with 87.22% 	 Time used:  0.00 sec
2023-03-31 23:58:49,592 		744 of 10000 with 87.23% 	 Time used:  0.01 sec
2023-03-31 23:58:49,599 		768 of 10000 with 87.11% 	 Time used:  0.01 sec
2023-03-31 23:58:49,603 		792 of 10000 with 87.37% 	 Time used:  0.00 sec
2023-03-31 23:58:49,612 		816 of 10000 with 87.38% 	 Time used:  0.01 sec
2023-03-31 23:58:49,622 		840 of 10000 with 87.26% 	 Time used:  0.01 sec
2023-03-31 23:58:49,632 		864 of 10000 with 87.38% 	 Time used:  0.01 sec
2023-03-31 23:58:49,641 		888 of 10000 with 87.50% 	 Time used:  0.01 sec
2023-03-31 23:58:49,645 		912 of 10000 with 87.61% 	 Time used:  0.00 sec
2023-03-31 23:58:49,650 		936 of 10000 with 87.71% 	 Time used:  0.00 sec
2023-03-31 23:58:49,656 		960 of 10000 with 87.81% 	 Time used:  0.01 sec
2023-03-31 23:58:49,659 		984 of 10000 with 87.40% 	 Time used:  0.00 sec
2023-03-31 23:58:49,664 		1008 of 10000 with 87.20% 	 Time used:  0.00 sec
2023-03-31 23:58:49,674 		1032 of 10000 with 87.21% 	 Time used:  0.01 sec
2023-03-31 23:58:49,682 		1056 of 10000 with 87.31% 	 Time used:  0.01 sec
2023-03-31 23:58:49,692 		1080 of 10000 with 87.13% 	 Time used:  0.01 sec
2023-03-31 23:58:49,697 		1104 of 10000 with 87.32% 	 Time used:  0.01 sec
2023-03-31 23:58:49,703 		1128 of 10000 with 87.32% 	 Time used:  0.01 sec
2023-03-31 23:58:49,713 		1152 of 10000 with 87.33% 	 Time used:  0.01 sec
2023-03-31 23:58:49,722 		1176 of 10000 with 87.16% 	 Time used:  0.01 sec
2023-03-31 23:58:49,733 		1200 of 10000 with 87.00% 	 Time used:  0.01 sec
2023-03-31 23:58:49,745 		1224 of 10000 with 87.17% 	 Time used:  0.01 sec
2023-03-31 23:58:49,751 		1248 of 10000 with 87.10% 	 Time used:  0.01 sec
2023-03-31 23:58:49,756 		1272 of 10000 with 86.95% 	 Time used:  0.01 sec
2023-03-31 23:58:49,772 		1296 of 10000 with 87.04% 	 Time used:  0.02 sec
2023-03-31 23:58:49,789 		1320 of 10000 with 87.05% 	 Time used:  0.02 sec
2023-03-31 23:58:49,801 		1344 of 10000 with 86.90% 	 Time used:  0.01 sec
2023-03-31 23:58:49,813 		1368 of 10000 with 86.92% 	 Time used:  0.01 sec
2023-03-31 23:58:49,830 		1392 of 10000 with 86.71% 	 Time used:  0.02 sec
2023-03-31 23:58:49,839 		1416 of 10000 with 86.72% 	 Time used:  0.01 sec
2023-03-31 23:58:49,846 		1440 of 10000 with 86.88% 	 Time used:  0.01 sec
2023-03-31 23:58:49,860 		1464 of 10000 with 86.82% 	 Time used:  0.01 sec
2023-03-31 23:58:49,872 		1488 of 10000 with 86.90% 	 Time used:  0.01 sec
2023-03-31 23:58:49,880 		1512 of 10000 with 86.90% 	 Time used:  0.01 sec
2023-03-31 23:58:49,884 		1536 of 10000 with 86.91% 	 Time used:  0.00 sec
2023-03-31 23:58:49,889 		1560 of 10000 with 86.99% 	 Time used:  0.00 sec
2023-03-31 23:58:49,898 		1584 of 10000 with 87.06% 	 Time used:  0.01 sec
2023-03-31 23:58:49,905 		1608 of 10000 with 87.13% 	 Time used:  0.01 sec
2023-03-31 23:58:49,918 		1632 of 10000 with 87.01% 	 Time used:  0.01 sec
2023-03-31 23:58:49,932 		1656 of 10000 with 86.90% 	 Time used:  0.01 sec
2023-03-31 23:58:49,950 		1680 of 10000 with 87.02% 	 Time used:  0.02 sec
2023-03-31 23:58:49,962 		1704 of 10000 with 87.15% 	 Time used:  0.01 sec
2023-03-31 23:58:49,966 		1728 of 10000 with 87.04% 	 Time used:  0.00 sec
2023-03-31 23:58:49,970 		1752 of 10000 with 86.99% 	 Time used:  0.00 sec
2023-03-31 23:58:49,979 		1776 of 10000 with 87.11% 	 Time used:  0.01 sec
2023-03-31 23:58:49,987 		1800 of 10000 with 87.00% 	 Time used:  0.01 sec
2023-03-31 23:58:49,995 		1824 of 10000 with 87.01% 	 Time used:  0.01 sec
2023-03-31 23:58:50,009 		1848 of 10000 with 86.96% 	 Time used:  0.01 sec
2023-03-31 23:58:50,014 		1872 of 10000 with 86.97% 	 Time used:  0.00 sec
2023-03-31 23:58:50,018 		1896 of 10000 with 87.08% 	 Time used:  0.00 sec
2023-03-31 23:58:50,023 		1920 of 10000 with 87.19% 	 Time used:  0.01 sec
2023-03-31 23:58:50,029 		1944 of 10000 with 87.24% 	 Time used:  0.01 sec
2023-03-31 23:58:50,034 		1968 of 10000 with 87.20% 	 Time used:  0.00 sec
2023-03-31 23:58:50,040 		1992 of 10000 with 87.10% 	 Time used:  0.01 sec
2023-03-31 23:58:50,046 		2016 of 10000 with 87.15% 	 Time used:  0.00 sec
2023-03-31 23:58:50,050 		2040 of 10000 with 87.06% 	 Time used:  0.00 sec
2023-03-31 23:58:50,056 		2064 of 10000 with 87.21% 	 Time used:  0.01 sec
2023-03-31 23:58:50,060 		2088 of 10000 with 87.07% 	 Time used:  0.00 sec
2023-03-31 23:58:50,063 		2112 of 10000 with 86.88% 	 Time used:  0.00 sec
2023-03-31 23:58:50,067 		2136 of 10000 with 86.99% 	 Time used:  0.00 sec
2023-03-31 23:58:50,072 		2160 of 10000 with 87.04% 	 Time used:  0.00 sec
2023-03-31 23:58:50,076 		2184 of 10000 with 87.09% 	 Time used:  0.00 sec
2023-03-31 23:58:50,079 		2208 of 10000 with 87.05% 	 Time used:  0.00 sec
2023-03-31 23:58:50,083 		2232 of 10000 with 87.14% 	 Time used:  0.00 sec
2023-03-31 23:58:50,087 		2256 of 10000 with 87.15% 	 Time used:  0.00 sec
2023-03-31 23:58:50,094 		2280 of 10000 with 87.19% 	 Time used:  0.01 sec
2023-03-31 23:58:50,099 		2304 of 10000 with 87.11% 	 Time used:  0.01 sec
2023-03-31 23:58:50,106 		2328 of 10000 with 86.86% 	 Time used:  0.01 sec
2023-03-31 23:58:50,116 		2352 of 10000 with 86.90% 	 Time used:  0.01 sec
2023-03-31 23:58:50,130 		2376 of 10000 with 86.91% 	 Time used:  0.01 sec
2023-03-31 23:58:50,151 		2400 of 10000 with 87.04% 	 Time used:  0.02 sec
2023-03-31 23:58:50,165 		2424 of 10000 with 87.00% 	 Time used:  0.01 sec
2023-03-31 23:58:50,174 		2448 of 10000 with 86.97% 	 Time used:  0.01 sec
2023-03-31 23:58:50,181 		2472 of 10000 with 87.01% 	 Time used:  0.01 sec
2023-03-31 23:58:50,186 		2496 of 10000 with 86.94% 	 Time used:  0.00 sec
2023-03-31 23:58:50,190 		2520 of 10000 with 86.94% 	 Time used:  0.00 sec
2023-03-31 23:58:50,196 		2544 of 10000 with 86.91% 	 Time used:  0.01 sec
2023-03-31 23:58:50,202 		2568 of 10000 with 86.92% 	 Time used:  0.01 sec
2023-03-31 23:58:50,207 		2592 of 10000 with 86.84% 	 Time used:  0.00 sec
2023-03-31 23:58:50,214 		2616 of 10000 with 86.85% 	 Time used:  0.01 sec
2023-03-31 23:58:50,219 		2640 of 10000 with 86.86% 	 Time used:  0.00 sec
2023-03-31 23:58:50,223 		2664 of 10000 with 86.86% 	 Time used:  0.00 sec
2023-03-31 23:58:50,227 		2688 of 10000 with 86.87% 	 Time used:  0.00 sec
2023-03-31 23:58:50,231 		2712 of 10000 with 86.84% 	 Time used:  0.00 sec
2023-03-31 23:58:50,235 		2736 of 10000 with 86.77% 	 Time used:  0.00 sec
2023-03-31 23:58:50,239 		2760 of 10000 with 86.81% 	 Time used:  0.00 sec
2023-03-31 23:58:50,243 		2784 of 10000 with 86.78% 	 Time used:  0.00 sec
2023-03-31 23:58:50,247 		2808 of 10000 with 86.79% 	 Time used:  0.00 sec
2023-03-31 23:58:50,250 		2832 of 10000 with 86.76% 	 Time used:  0.00 sec
2023-03-31 23:58:50,255 		2856 of 10000 with 86.76% 	 Time used:  0.00 sec
2023-03-31 23:58:50,259 		2880 of 10000 with 86.70% 	 Time used:  0.00 sec
2023-03-31 23:58:50,265 		2904 of 10000 with 86.64% 	 Time used:  0.01 sec
2023-03-31 23:58:50,269 		2928 of 10000 with 86.41% 	 Time used:  0.00 sec
2023-03-31 23:58:50,274 		2952 of 10000 with 86.38% 	 Time used:  0.00 sec
2023-03-31 23:58:50,278 		2976 of 10000 with 86.42% 	 Time used:  0.00 sec
2023-03-31 23:58:50,281 		3000 of 10000 with 86.40% 	 Time used:  0.00 sec
2023-03-31 23:58:50,285 		3024 of 10000 with 86.38% 	 Time used:  0.00 sec
2023-03-31 23:58:50,289 		3048 of 10000 with 86.38% 	 Time used:  0.00 sec
2023-03-31 23:58:50,294 		3072 of 10000 with 86.43% 	 Time used:  0.00 sec
2023-03-31 23:58:50,299 		3096 of 10000 with 86.40% 	 Time used:  0.00 sec
2023-03-31 23:58:50,307 		3120 of 10000 with 86.44% 	 Time used:  0.01 sec
2023-03-31 23:58:50,317 		3144 of 10000 with 86.51% 	 Time used:  0.01 sec
2023-03-31 23:58:50,327 		3168 of 10000 with 86.58% 	 Time used:  0.01 sec
2023-03-31 23:58:50,344 		3192 of 10000 with 86.56% 	 Time used:  0.02 sec
2023-03-31 23:58:50,355 		3216 of 10000 with 86.57% 	 Time used:  0.01 sec
2023-03-31 23:58:50,363 		3240 of 10000 with 86.60% 	 Time used:  0.01 sec
2023-03-31 23:58:50,371 		3264 of 10000 with 86.49% 	 Time used:  0.01 sec
2023-03-31 23:58:50,378 		3288 of 10000 with 86.50% 	 Time used:  0.01 sec
2023-03-31 23:58:50,392 		3312 of 10000 with 86.53% 	 Time used:  0.01 sec
2023-03-31 23:58:50,401 		3336 of 10000 with 86.51% 	 Time used:  0.01 sec
2023-03-31 23:58:50,417 		3360 of 10000 with 86.52% 	 Time used:  0.01 sec
2023-03-31 23:58:50,430 		3384 of 10000 with 86.55% 	 Time used:  0.01 sec
2023-03-31 23:58:50,444 		3408 of 10000 with 86.62% 	 Time used:  0.01 sec
2023-03-31 23:58:50,455 		3432 of 10000 with 86.66% 	 Time used:  0.01 sec
2023-03-31 23:58:50,460 		3456 of 10000 with 86.69% 	 Time used:  0.00 sec
2023-03-31 23:58:50,464 		3480 of 10000 with 86.67% 	 Time used:  0.00 sec
2023-03-31 23:58:50,468 		3504 of 10000 with 86.56% 	 Time used:  0.00 sec
2023-03-31 23:58:50,471 		3528 of 10000 with 86.65% 	 Time used:  0.00 sec
2023-03-31 23:58:50,475 		3552 of 10000 with 86.63% 	 Time used:  0.00 sec
2023-03-31 23:58:50,480 		3576 of 10000 with 86.58% 	 Time used:  0.00 sec
2023-03-31 23:58:50,490 		3600 of 10000 with 86.64% 	 Time used:  0.01 sec
2023-03-31 23:58:50,499 		3624 of 10000 with 86.64% 	 Time used:  0.01 sec
2023-03-31 23:58:50,504 		3648 of 10000 with 86.60% 	 Time used:  0.00 sec
2023-03-31 23:58:50,524 		3672 of 10000 with 86.55% 	 Time used:  0.02 sec
2023-03-31 23:58:50,537 		3696 of 10000 with 86.58% 	 Time used:  0.01 sec
2023-03-31 23:58:50,541 		3720 of 10000 with 86.56% 	 Time used:  0.00 sec
2023-03-31 23:58:50,544 		3744 of 10000 with 86.49% 	 Time used:  0.00 sec
2023-03-31 23:58:50,548 		3768 of 10000 with 86.52% 	 Time used:  0.00 sec
2023-03-31 23:58:50,552 		3792 of 10000 with 86.47% 	 Time used:  0.00 sec
2023-03-31 23:58:50,556 		3816 of 10000 with 86.45% 	 Time used:  0.00 sec
2023-03-31 23:58:50,560 		3840 of 10000 with 86.41% 	 Time used:  0.00 sec
2023-03-31 23:58:50,564 		3864 of 10000 with 86.49% 	 Time used:  0.00 sec
2023-03-31 23:58:50,568 		3888 of 10000 with 86.42% 	 Time used:  0.00 sec
2023-03-31 23:58:50,572 		3912 of 10000 with 86.45% 	 Time used:  0.00 sec
2023-03-31 23:58:50,576 		3936 of 10000 with 86.48% 	 Time used:  0.00 sec
2023-03-31 23:58:50,580 		3960 of 10000 with 86.44% 	 Time used:  0.00 sec
2023-03-31 23:58:50,584 		3984 of 10000 with 86.47% 	 Time used:  0.00 sec
2023-03-31 23:58:50,588 		4008 of 10000 with 86.45% 	 Time used:  0.00 sec
2023-03-31 23:58:50,595 		4032 of 10000 with 86.38% 	 Time used:  0.01 sec
2023-03-31 23:58:50,610 		4056 of 10000 with 86.37% 	 Time used:  0.01 sec
2023-03-31 23:58:50,617 		4080 of 10000 with 86.40% 	 Time used:  0.01 sec
2023-03-31 23:58:50,622 		4104 of 10000 with 86.40% 	 Time used:  0.00 sec
2023-03-31 23:58:50,625 		4128 of 10000 with 86.39% 	 Time used:  0.00 sec
2023-03-31 23:58:50,629 		4152 of 10000 with 86.37% 	 Time used:  0.00 sec
2023-03-31 23:58:50,633 		4176 of 10000 with 86.30% 	 Time used:  0.00 sec
2023-03-31 23:58:50,637 		4200 of 10000 with 86.26% 	 Time used:  0.00 sec
2023-03-31 23:58:50,641 		4224 of 10000 with 86.32% 	 Time used:  0.00 sec
2023-03-31 23:58:50,645 		4248 of 10000 with 86.30% 	 Time used:  0.00 sec
2023-03-31 23:58:50,649 		4272 of 10000 with 86.21% 	 Time used:  0.00 sec
2023-03-31 23:58:50,653 		4296 of 10000 with 86.27% 	 Time used:  0.00 sec
2023-03-31 23:58:50,657 		4320 of 10000 with 86.25% 	 Time used:  0.00 sec
2023-03-31 23:58:50,661 		4344 of 10000 with 86.30% 	 Time used:  0.00 sec
2023-03-31 23:58:50,667 		4368 of 10000 with 86.38% 	 Time used:  0.01 sec
2023-03-31 23:58:50,671 		4392 of 10000 with 86.41% 	 Time used:  0.00 sec
2023-03-31 23:58:50,676 		4416 of 10000 with 86.37% 	 Time used:  0.00 sec
2023-03-31 23:58:50,683 		4440 of 10000 with 86.37% 	 Time used:  0.01 sec
2023-03-31 23:58:50,688 		4464 of 10000 with 86.40% 	 Time used:  0.00 sec
2023-03-31 23:58:50,692 		4488 of 10000 with 86.36% 	 Time used:  0.00 sec
2023-03-31 23:58:50,696 		4512 of 10000 with 86.37% 	 Time used:  0.00 sec
2023-03-31 23:58:50,699 		4536 of 10000 with 86.38% 	 Time used:  0.00 sec
2023-03-31 23:58:50,703 		4560 of 10000 with 86.40% 	 Time used:  0.00 sec
2023-03-31 23:58:50,709 		4584 of 10000 with 86.47% 	 Time used:  0.01 sec
2023-03-31 23:58:50,718 		4608 of 10000 with 86.52% 	 Time used:  0.01 sec
2023-03-31 23:58:50,725 		4632 of 10000 with 86.57% 	 Time used:  0.01 sec
2023-03-31 23:58:50,730 		4656 of 10000 with 86.53% 	 Time used:  0.01 sec
2023-03-31 23:58:50,738 		4680 of 10000 with 86.52% 	 Time used:  0.01 sec
2023-03-31 23:58:50,745 		4704 of 10000 with 86.50% 	 Time used:  0.01 sec
2023-03-31 23:58:50,750 		4728 of 10000 with 86.51% 	 Time used:  0.00 sec
2023-03-31 23:58:50,754 		4752 of 10000 with 86.47% 	 Time used:  0.00 sec
2023-03-31 23:58:50,758 		4776 of 10000 with 86.49% 	 Time used:  0.00 sec
2023-03-31 23:58:50,762 		4800 of 10000 with 86.52% 	 Time used:  0.00 sec
2023-03-31 23:58:50,766 		4824 of 10000 with 86.50% 	 Time used:  0.00 sec
2023-03-31 23:58:50,770 		4848 of 10000 with 86.45% 	 Time used:  0.00 sec
2023-03-31 23:58:50,773 		4872 of 10000 with 86.47% 	 Time used:  0.00 sec
2023-03-31 23:58:50,777 		4896 of 10000 with 86.50% 	 Time used:  0.00 sec
2023-03-31 23:58:50,781 		4920 of 10000 with 86.48% 	 Time used:  0.00 sec
2023-03-31 23:58:50,785 		4944 of 10000 with 86.43% 	 Time used:  0.00 sec
2023-03-31 23:58:50,789 		4968 of 10000 with 86.43% 	 Time used:  0.00 sec
2023-03-31 23:58:50,793 		4992 of 10000 with 86.46% 	 Time used:  0.00 sec
2023-03-31 23:58:50,797 		5016 of 10000 with 86.40% 	 Time used:  0.00 sec
2023-03-31 23:58:50,800 		5040 of 10000 with 86.39% 	 Time used:  0.00 sec
2023-03-31 23:58:50,804 		5064 of 10000 with 86.43% 	 Time used:  0.00 sec
2023-03-31 23:58:50,808 		5088 of 10000 with 86.40% 	 Time used:  0.00 sec
2023-03-31 23:58:50,812 		5112 of 10000 with 86.42% 	 Time used:  0.00 sec
2023-03-31 23:58:50,816 		5136 of 10000 with 86.45% 	 Time used:  0.00 sec
2023-03-31 23:58:50,820 		5160 of 10000 with 86.43% 	 Time used:  0.00 sec
2023-03-31 23:58:50,824 		5184 of 10000 with 86.44% 	 Time used:  0.00 sec
2023-03-31 23:58:50,827 		5208 of 10000 with 86.42% 	 Time used:  0.00 sec
2023-03-31 23:58:50,831 		5232 of 10000 with 86.47% 	 Time used:  0.00 sec
2023-03-31 23:58:50,835 		5256 of 10000 with 86.43% 	 Time used:  0.00 sec
2023-03-31 23:58:50,839 		5280 of 10000 with 86.46% 	 Time used:  0.00 sec
2023-03-31 23:58:50,843 		5304 of 10000 with 86.46% 	 Time used:  0.00 sec
2023-03-31 23:58:50,846 		5328 of 10000 with 86.49% 	 Time used:  0.00 sec
2023-03-31 23:58:50,850 		5352 of 10000 with 86.45% 	 Time used:  0.00 sec
2023-03-31 23:58:50,854 		5376 of 10000 with 86.51% 	 Time used:  0.00 sec
2023-03-31 23:58:50,858 		5400 of 10000 with 86.57% 	 Time used:  0.00 sec
2023-03-31 23:58:50,862 		5424 of 10000 with 86.62% 	 Time used:  0.00 sec
2023-03-31 23:58:50,866 		5448 of 10000 with 86.60% 	 Time used:  0.00 sec
2023-03-31 23:58:50,870 		5472 of 10000 with 86.60% 	 Time used:  0.00 sec
2023-03-31 23:58:50,878 		5496 of 10000 with 86.57% 	 Time used:  0.01 sec
2023-03-31 23:58:50,885 		5520 of 10000 with 86.54% 	 Time used:  0.01 sec
2023-03-31 23:58:50,893 		5544 of 10000 with 86.51% 	 Time used:  0.01 sec
2023-03-31 23:58:50,896 		5568 of 10000 with 86.51% 	 Time used:  0.00 sec
2023-03-31 23:58:50,901 		5592 of 10000 with 86.46% 	 Time used:  0.00 sec
2023-03-31 23:58:50,905 		5616 of 10000 with 86.40% 	 Time used:  0.00 sec
2023-03-31 23:58:50,912 		5640 of 10000 with 86.44% 	 Time used:  0.01 sec
2023-03-31 23:58:50,921 		5664 of 10000 with 86.41% 	 Time used:  0.01 sec
2023-03-31 23:58:50,930 		5688 of 10000 with 86.45% 	 Time used:  0.01 sec
2023-03-31 23:58:50,942 		5712 of 10000 with 86.43% 	 Time used:  0.01 sec
2023-03-31 23:58:50,955 		5736 of 10000 with 86.42% 	 Time used:  0.01 sec
2023-03-31 23:58:50,962 		5760 of 10000 with 86.48% 	 Time used:  0.01 sec
2023-03-31 23:58:50,968 		5784 of 10000 with 86.51% 	 Time used:  0.01 sec
2023-03-31 23:58:50,976 		5808 of 10000 with 86.50% 	 Time used:  0.01 sec
2023-03-31 23:58:50,983 		5832 of 10000 with 86.52% 	 Time used:  0.01 sec
2023-03-31 23:58:50,990 		5856 of 10000 with 86.54% 	 Time used:  0.01 sec
2023-03-31 23:58:50,996 		5880 of 10000 with 86.58% 	 Time used:  0.01 sec
2023-03-31 23:58:51,001 		5904 of 10000 with 86.60% 	 Time used:  0.01 sec
2023-03-31 23:58:51,011 		5928 of 10000 with 86.62% 	 Time used:  0.01 sec
2023-03-31 23:58:51,028 		5952 of 10000 with 86.59% 	 Time used:  0.01 sec
2023-03-31 23:58:51,038 		5976 of 10000 with 86.58% 	 Time used:  0.01 sec
2023-03-31 23:58:51,043 		6000 of 10000 with 86.57% 	 Time used:  0.00 sec
2023-03-31 23:58:51,047 		6024 of 10000 with 86.59% 	 Time used:  0.00 sec
2023-03-31 23:58:51,051 		6048 of 10000 with 86.61% 	 Time used:  0.00 sec
2023-03-31 23:58:51,056 		6072 of 10000 with 86.63% 	 Time used:  0.00 sec
2023-03-31 23:58:51,062 		6096 of 10000 with 86.63% 	 Time used:  0.01 sec
2023-03-31 23:58:51,070 		6120 of 10000 with 86.62% 	 Time used:  0.01 sec
2023-03-31 23:58:51,075 		6144 of 10000 with 86.59% 	 Time used:  0.01 sec
2023-03-31 23:58:51,080 		6168 of 10000 with 86.59% 	 Time used:  0.00 sec
2023-03-31 23:58:51,084 		6192 of 10000 with 86.56% 	 Time used:  0.00 sec
2023-03-31 23:58:51,088 		6216 of 10000 with 86.58% 	 Time used:  0.00 sec
2023-03-31 23:58:51,093 		6240 of 10000 with 86.60% 	 Time used:  0.00 sec
2023-03-31 23:58:51,099 		6264 of 10000 with 86.56% 	 Time used:  0.01 sec
2023-03-31 23:58:51,108 		6288 of 10000 with 86.56% 	 Time used:  0.01 sec
2023-03-31 23:58:51,116 		6312 of 10000 with 86.58% 	 Time used:  0.01 sec
2023-03-31 23:58:51,123 		6336 of 10000 with 86.55% 	 Time used:  0.01 sec
2023-03-31 23:58:51,131 		6360 of 10000 with 86.59% 	 Time used:  0.01 sec
2023-03-31 23:58:51,139 		6384 of 10000 with 86.58% 	 Time used:  0.01 sec
2023-03-31 23:58:51,148 		6408 of 10000 with 86.59% 	 Time used:  0.01 sec
2023-03-31 23:58:51,156 		6432 of 10000 with 86.61% 	 Time used:  0.01 sec
2023-03-31 23:58:51,163 		6456 of 10000 with 86.62% 	 Time used:  0.01 sec
2023-03-31 23:58:51,169 		6480 of 10000 with 86.64% 	 Time used:  0.01 sec
2023-03-31 23:58:51,175 		6504 of 10000 with 86.65% 	 Time used:  0.01 sec
2023-03-31 23:58:51,187 		6528 of 10000 with 86.70% 	 Time used:  0.01 sec
2023-03-31 23:58:51,205 		6552 of 10000 with 86.69% 	 Time used:  0.02 sec
2023-03-31 23:58:51,218 		6576 of 10000 with 86.65% 	 Time used:  0.01 sec
2023-03-31 23:58:51,231 		6600 of 10000 with 86.68% 	 Time used:  0.01 sec
2023-03-31 23:58:51,240 		6624 of 10000 with 86.71% 	 Time used:  0.01 sec
2023-03-31 23:58:51,251 		6648 of 10000 with 86.75% 	 Time used:  0.01 sec
2023-03-31 23:58:51,259 		6672 of 10000 with 86.72% 	 Time used:  0.01 sec
2023-03-31 23:58:51,263 		6696 of 10000 with 86.71% 	 Time used:  0.00 sec
2023-03-31 23:58:51,272 		6720 of 10000 with 86.70% 	 Time used:  0.01 sec
2023-03-31 23:58:51,281 		6744 of 10000 with 86.70% 	 Time used:  0.01 sec
2023-03-31 23:58:51,296 		6768 of 10000 with 86.72% 	 Time used:  0.01 sec
2023-03-31 23:58:51,309 		6792 of 10000 with 86.75% 	 Time used:  0.01 sec
2023-03-31 23:58:51,317 		6816 of 10000 with 86.74% 	 Time used:  0.01 sec
2023-03-31 23:58:51,328 		6840 of 10000 with 86.73% 	 Time used:  0.01 sec
2023-03-31 23:58:51,339 		6864 of 10000 with 86.73% 	 Time used:  0.01 sec
2023-03-31 23:58:51,354 		6888 of 10000 with 86.75% 	 Time used:  0.01 sec
2023-03-31 23:58:51,373 		6912 of 10000 with 86.75% 	 Time used:  0.02 sec
2023-03-31 23:58:51,388 		6936 of 10000 with 86.72% 	 Time used:  0.01 sec
2023-03-31 23:58:51,401 		6960 of 10000 with 86.74% 	 Time used:  0.01 sec
2023-03-31 23:58:51,410 		6984 of 10000 with 86.77% 	 Time used:  0.01 sec
2023-03-31 23:58:51,419 		7008 of 10000 with 86.74% 	 Time used:  0.01 sec
2023-03-31 23:58:51,431 		7032 of 10000 with 86.69% 	 Time used:  0.01 sec
2023-03-31 23:58:51,437 		7056 of 10000 with 86.69% 	 Time used:  0.01 sec
2023-03-31 23:58:51,441 		7080 of 10000 with 86.69% 	 Time used:  0.00 sec
2023-03-31 23:58:51,445 		7104 of 10000 with 86.70% 	 Time used:  0.00 sec
2023-03-31 23:58:51,449 		7128 of 10000 with 86.67% 	 Time used:  0.00 sec
2023-03-31 23:58:51,453 		7152 of 10000 with 86.69% 	 Time used:  0.00 sec
2023-03-31 23:58:51,457 		7176 of 10000 with 86.72% 	 Time used:  0.00 sec
2023-03-31 23:58:51,461 		7200 of 10000 with 86.69% 	 Time used:  0.00 sec
2023-03-31 23:58:51,465 		7224 of 10000 with 86.71% 	 Time used:  0.00 sec
2023-03-31 23:58:51,469 		7248 of 10000 with 86.74% 	 Time used:  0.00 sec
2023-03-31 23:58:51,477 		7272 of 10000 with 86.73% 	 Time used:  0.01 sec
2023-03-31 23:58:51,483 		7296 of 10000 with 86.76% 	 Time used:  0.01 sec
2023-03-31 23:58:51,488 		7320 of 10000 with 86.76% 	 Time used:  0.01 sec
2023-03-31 23:58:51,495 		7344 of 10000 with 86.75% 	 Time used:  0.01 sec
2023-03-31 23:58:51,500 		7368 of 10000 with 86.78% 	 Time used:  0.00 sec
2023-03-31 23:58:51,508 		7392 of 10000 with 86.80% 	 Time used:  0.01 sec
2023-03-31 23:58:51,513 		7416 of 10000 with 86.80% 	 Time used:  0.01 sec
2023-03-31 23:58:51,518 		7440 of 10000 with 86.83% 	 Time used:  0.00 sec
2023-03-31 23:58:51,521 		7464 of 10000 with 86.83% 	 Time used:  0.00 sec
2023-03-31 23:58:51,525 		7488 of 10000 with 86.86% 	 Time used:  0.00 sec
2023-03-31 23:58:51,529 		7512 of 10000 with 86.85% 	 Time used:  0.00 sec
2023-03-31 23:58:51,533 		7536 of 10000 with 86.85% 	 Time used:  0.00 sec
2023-03-31 23:58:51,537 		7560 of 10000 with 86.87% 	 Time used:  0.00 sec
2023-03-31 23:58:51,541 		7584 of 10000 with 86.87% 	 Time used:  0.00 sec
2023-03-31 23:58:51,548 		7608 of 10000 with 86.88% 	 Time used:  0.01 sec
2023-03-31 23:58:51,562 		7632 of 10000 with 86.90% 	 Time used:  0.01 sec
2023-03-31 23:58:51,569 		7656 of 10000 with 86.87% 	 Time used:  0.01 sec
2023-03-31 23:58:51,574 		7680 of 10000 with 86.86% 	 Time used:  0.00 sec
2023-03-31 23:58:51,582 		7704 of 10000 with 86.89% 	 Time used:  0.01 sec
2023-03-31 23:58:51,590 		7728 of 10000 with 86.89% 	 Time used:  0.01 sec
2023-03-31 23:58:51,596 		7752 of 10000 with 86.91% 	 Time used:  0.01 sec
2023-03-31 23:58:51,601 		7776 of 10000 with 86.92% 	 Time used:  0.00 sec
2023-03-31 23:58:51,611 		7800 of 10000 with 86.91% 	 Time used:  0.01 sec
2023-03-31 23:58:51,627 		7824 of 10000 with 86.89% 	 Time used:  0.01 sec
2023-03-31 23:58:51,633 		7848 of 10000 with 86.88% 	 Time used:  0.01 sec
2023-03-31 23:58:51,642 		7872 of 10000 with 86.89% 	 Time used:  0.01 sec
2023-03-31 23:58:51,659 		7896 of 10000 with 86.88% 	 Time used:  0.02 sec
2023-03-31 23:58:51,676 		7920 of 10000 with 86.87% 	 Time used:  0.02 sec
2023-03-31 23:58:51,698 		7944 of 10000 with 86.88% 	 Time used:  0.02 sec
2023-03-31 23:58:51,706 		7968 of 10000 with 86.87% 	 Time used:  0.01 sec
2023-03-31 23:58:51,712 		7992 of 10000 with 86.84% 	 Time used:  0.01 sec
2023-03-31 23:58:51,725 		8016 of 10000 with 86.83% 	 Time used:  0.01 sec
2023-03-31 23:58:51,731 		8040 of 10000 with 86.83% 	 Time used:  0.01 sec
2023-03-31 23:58:51,744 		8064 of 10000 with 86.83% 	 Time used:  0.01 sec
2023-03-31 23:58:51,755 		8088 of 10000 with 86.82% 	 Time used:  0.01 sec
2023-03-31 23:58:51,760 		8112 of 10000 with 86.83% 	 Time used:  0.01 sec
2023-03-31 23:58:51,764 		8136 of 10000 with 86.84% 	 Time used:  0.00 sec
2023-03-31 23:58:51,768 		8160 of 10000 with 86.79% 	 Time used:  0.00 sec
2023-03-31 23:58:51,772 		8184 of 10000 with 86.82% 	 Time used:  0.00 sec
2023-03-31 23:58:51,779 		8208 of 10000 with 86.83% 	 Time used:  0.01 sec
2023-03-31 23:58:51,783 		8232 of 10000 with 86.81% 	 Time used:  0.00 sec
2023-03-31 23:58:51,789 		8256 of 10000 with 86.80% 	 Time used:  0.01 sec
2023-03-31 23:58:51,795 		8280 of 10000 with 86.79% 	 Time used:  0.01 sec
2023-03-31 23:58:51,801 		8304 of 10000 with 86.74% 	 Time used:  0.01 sec
2023-03-31 23:58:51,805 		8328 of 10000 with 86.74% 	 Time used:  0.00 sec
2023-03-31 23:58:51,809 		8352 of 10000 with 86.75% 	 Time used:  0.00 sec
2023-03-31 23:58:51,813 		8376 of 10000 with 86.76% 	 Time used:  0.00 sec
2023-03-31 23:58:51,817 		8400 of 10000 with 86.77% 	 Time used:  0.00 sec
2023-03-31 23:58:51,821 		8424 of 10000 with 86.80% 	 Time used:  0.00 sec
2023-03-31 23:58:51,824 		8448 of 10000 with 86.81% 	 Time used:  0.00 sec
2023-03-31 23:58:51,828 		8472 of 10000 with 86.77% 	 Time used:  0.00 sec
2023-03-31 23:58:51,832 		8496 of 10000 with 86.78% 	 Time used:  0.00 sec
2023-03-31 23:58:51,836 		8520 of 10000 with 86.78% 	 Time used:  0.00 sec
2023-03-31 23:58:51,840 		8544 of 10000 with 86.80% 	 Time used:  0.00 sec
2023-03-31 23:58:51,844 		8568 of 10000 with 86.82% 	 Time used:  0.00 sec
2023-03-31 23:58:51,850 		8592 of 10000 with 86.81% 	 Time used:  0.01 sec
2023-03-31 23:58:51,857 		8616 of 10000 with 86.80% 	 Time used:  0.01 sec
2023-03-31 23:58:51,862 		8640 of 10000 with 86.78% 	 Time used:  0.00 sec
2023-03-31 23:58:51,866 		8664 of 10000 with 86.80% 	 Time used:  0.00 sec
2023-03-31 23:58:51,872 		8688 of 10000 with 86.79% 	 Time used:  0.01 sec
2023-03-31 23:58:51,880 		8712 of 10000 with 86.78% 	 Time used:  0.01 sec
2023-03-31 23:58:51,885 		8736 of 10000 with 86.78% 	 Time used:  0.00 sec
2023-03-31 23:58:51,889 		8760 of 10000 with 86.75% 	 Time used:  0.00 sec
2023-03-31 23:58:51,896 		8784 of 10000 with 86.73% 	 Time used:  0.01 sec
2023-03-31 23:58:51,902 		8808 of 10000 with 86.71% 	 Time used:  0.01 sec
2023-03-31 23:58:51,906 		8832 of 10000 with 86.71% 	 Time used:  0.00 sec
2023-03-31 23:58:51,914 		8856 of 10000 with 86.71% 	 Time used:  0.01 sec
2023-03-31 23:58:51,925 		8880 of 10000 with 86.72% 	 Time used:  0.01 sec
2023-03-31 23:58:51,932 		8904 of 10000 with 86.73% 	 Time used:  0.01 sec
2023-03-31 23:58:51,938 		8928 of 10000 with 86.72% 	 Time used:  0.01 sec
2023-03-31 23:58:51,951 		8952 of 10000 with 86.70% 	 Time used:  0.01 sec
2023-03-31 23:58:51,964 		8976 of 10000 with 86.71% 	 Time used:  0.01 sec
2023-03-31 23:58:51,975 		9000 of 10000 with 86.73% 	 Time used:  0.01 sec
2023-03-31 23:58:51,982 		9024 of 10000 with 86.75% 	 Time used:  0.01 sec
2023-03-31 23:58:51,986 		9048 of 10000 with 86.75% 	 Time used:  0.00 sec
2023-03-31 23:58:51,990 		9072 of 10000 with 86.71% 	 Time used:  0.00 sec
2023-03-31 23:58:51,994 		9096 of 10000 with 86.65% 	 Time used:  0.00 sec
2023-03-31 23:58:51,999 		9120 of 10000 with 86.68% 	 Time used:  0.00 sec
2023-03-31 23:58:52,004 		9144 of 10000 with 86.66% 	 Time used:  0.00 sec
2023-03-31 23:58:52,013 		9168 of 10000 with 86.64% 	 Time used:  0.01 sec
2023-03-31 23:58:52,023 		9192 of 10000 with 86.64% 	 Time used:  0.01 sec
2023-03-31 23:58:52,037 		9216 of 10000 with 86.62% 	 Time used:  0.01 sec
2023-03-31 23:58:52,044 		9240 of 10000 with 86.62% 	 Time used:  0.01 sec
2023-03-31 23:58:52,049 		9264 of 10000 with 86.60% 	 Time used:  0.00 sec
2023-03-31 23:58:52,053 		9288 of 10000 with 86.60% 	 Time used:  0.00 sec
2023-03-31 23:58:52,057 		9312 of 10000 with 86.55% 	 Time used:  0.00 sec
2023-03-31 23:58:52,061 		9336 of 10000 with 86.53% 	 Time used:  0.00 sec
2023-03-31 23:58:52,066 		9360 of 10000 with 86.52% 	 Time used:  0.01 sec
2023-03-31 23:58:52,073 		9384 of 10000 with 86.52% 	 Time used:  0.01 sec
2023-03-31 23:58:52,083 		9408 of 10000 with 86.52% 	 Time used:  0.01 sec
2023-03-31 23:58:52,091 		9432 of 10000 with 86.54% 	 Time used:  0.01 sec
2023-03-31 23:58:52,095 		9456 of 10000 with 86.50% 	 Time used:  0.00 sec
2023-03-31 23:58:52,099 		9480 of 10000 with 86.52% 	 Time used:  0.00 sec
2023-03-31 23:58:52,103 		9504 of 10000 with 86.49% 	 Time used:  0.00 sec
2023-03-31 23:58:52,107 		9528 of 10000 with 86.51% 	 Time used:  0.00 sec
2023-03-31 23:58:52,113 		9552 of 10000 with 86.51% 	 Time used:  0.00 sec
2023-03-31 23:58:52,119 		9576 of 10000 with 86.51% 	 Time used:  0.01 sec
2023-03-31 23:58:52,131 		9600 of 10000 with 86.51% 	 Time used:  0.01 sec
2023-03-31 23:58:52,148 		9624 of 10000 with 86.52% 	 Time used:  0.01 sec
2023-03-31 23:58:52,155 		9648 of 10000 with 86.53% 	 Time used:  0.01 sec
2023-03-31 23:58:52,163 		9672 of 10000 with 86.53% 	 Time used:  0.01 sec
2023-03-31 23:58:52,169 		9696 of 10000 with 86.52% 	 Time used:  0.01 sec
2023-03-31 23:58:52,175 		9720 of 10000 with 86.54% 	 Time used:  0.01 sec
2023-03-31 23:58:52,185 		9744 of 10000 with 86.54% 	 Time used:  0.01 sec
2023-03-31 23:58:52,192 		9768 of 10000 with 86.53% 	 Time used:  0.01 sec
2023-03-31 23:58:52,201 		9792 of 10000 with 86.55% 	 Time used:  0.01 sec
2023-03-31 23:58:52,214 		9816 of 10000 with 86.58% 	 Time used:  0.01 sec
2023-03-31 23:58:52,226 		9840 of 10000 with 86.60% 	 Time used:  0.01 sec
2023-03-31 23:58:52,230 		9864 of 10000 with 86.62% 	 Time used:  0.00 sec
2023-03-31 23:58:52,236 		9888 of 10000 with 86.63% 	 Time used:  0.01 sec
2023-03-31 23:58:52,245 		9912 of 10000 with 86.63% 	 Time used:  0.01 sec
2023-03-31 23:58:52,261 		9936 of 10000 with 86.63% 	 Time used:  0.01 sec
2023-03-31 23:58:52,279 		9960 of 10000 with 86.60% 	 Time used:  0.02 sec
2023-03-31 23:58:52,283 		9984 of 10000 with 86.58% 	 Time used:  0.00 sec
2023-03-31 23:58:52,290 		10000 of 10000 with 86.57% 	 Time used:  0.01 sec
2023-03-31 23:58:52,290 
2023-03-31 23:58:52,294 			Learning rate: weights:   1.000e-03    
2023-03-31 23:58:52,294 			Last test performance: 86.57%
2023-03-31 23:58:52,294 ----------------
2023-03-31 23:58:52,506   11  =>  0    		Training 486 pattern with 85.83% 	Forward time: 	 0.19 sec
2023-03-31 23:58:52,506 			Loss:    1.573e-02    			Backward time: 	 0.01 sec 
2023-03-31 23:58:52,555 			Learning rate: weights:   1.000e-03    
2023-03-31 23:58:52,555 			Last test performance: 86.57%
2023-03-31 23:58:52,555 ----------------
2023-03-31 23:58:52,711   11  =>  1    		Training 486 pattern with 86.04% 	Forward time: 	 0.14 sec
2023-03-31 23:58:52,711 			Loss:    1.608e-02    			Backward time: 	 0.01 sec 
2023-03-31 23:58:52,835 			Learning rate: weights:   1.000e-03    
2023-03-31 23:58:52,835 			Last test performance: 86.57%
2023-03-31 23:58:52,835 ----------------
2023-03-31 23:58:53,011   11  =>  2    		Training 486 pattern with 83.54% 	Forward time: 	 0.16 sec
2023-03-31 23:58:53,011 			Loss:    1.973e-02    			Backward time: 	 0.01 sec 
2023-03-31 23:58:53,090 			Learning rate: weights:   1.000e-03    
2023-03-31 23:58:53,090 			Last test performance: 86.57%
2023-03-31 23:58:53,090 ----------------
2023-03-31 23:58:53,254   11  =>  3    		Training 486 pattern with 86.46% 	Forward time: 	 0.15 sec
2023-03-31 23:58:53,254 			Loss:    1.512e-02    			Backward time: 	 0.01 sec 
2023-03-31 23:58:53,295 			Learning rate: weights:   1.000e-03    
2023-03-31 23:58:53,295 			Last test performance: 86.57%
2023-03-31 23:58:53,295 ----------------
2023-03-31 23:58:53,474   11  =>  4    		Training 486 pattern with 85.42% 	Forward time: 	 0.16 sec
2023-03-31 23:58:53,474 			Loss:    1.762e-02    			Backward time: 	 0.01 sec 
2023-03-31 23:58:53,636 			Learning rate: weights:   1.000e-03    
2023-03-31 23:58:53,636 			Last test performance: 86.57%
2023-03-31 23:58:53,636 ----------------
2023-03-31 23:58:53,832   11  =>  5    		Training 486 pattern with 83.33% 	Forward time: 	 0.18 sec
2023-03-31 23:58:53,833 			Loss:    1.819e-02    			Backward time: 	 0.01 sec 
2023-03-31 23:58:53,899 			Learning rate: weights:   1.000e-03    
2023-03-31 23:58:53,899 			Last test performance: 86.57%
2023-03-31 23:58:53,899 ----------------
2023-03-31 23:58:54,132   11  =>  6    		Training 486 pattern with 85.83% 	Forward time: 	 0.21 sec
2023-03-31 23:58:54,132 			Loss:    1.610e-02    			Backward time: 	 0.01 sec 
2023-03-31 23:58:54,256 			Learning rate: weights:   1.000e-03    
2023-03-31 23:58:54,256 			Last test performance: 86.57%
2023-03-31 23:58:54,256 ----------------
2023-03-31 23:58:54,497   11  =>  7    		Training 486 pattern with 86.88% 	Forward time: 	 0.22 sec
2023-03-31 23:58:54,497 			Loss:    1.577e-02    			Backward time: 	 0.01 sec 
2023-03-31 23:58:54,612 			Learning rate: weights:   1.000e-03    
2023-03-31 23:58:54,612 			Last test performance: 86.57%
2023-03-31 23:58:54,612 ----------------
2023-03-31 23:58:54,798   11  =>  8    		Training 486 pattern with 87.50% 	Forward time: 	 0.17 sec
2023-03-31 23:58:54,798 			Loss:    1.521e-02    			Backward time: 	 0.01 sec 
2023-03-31 23:58:54,922 			Learning rate: weights:   1.000e-03    
2023-03-31 23:58:54,922 			Last test performance: 86.57%
2023-03-31 23:58:54,922 ----------------
2023-03-31 23:58:55,123   11  =>  9    		Training 486 pattern with 85.62% 	Forward time: 	 0.18 sec
2023-03-31 23:58:55,124 			Loss:    1.718e-02    			Backward time: 	 0.01 sec 
2023-03-31 23:58:55,227 			Learning rate: weights:   1.000e-03    
2023-03-31 23:58:55,227 			Last test performance: 86.57%
2023-03-31 23:58:55,227 ----------------
2023-03-31 23:58:55,395   11  =>  10   		Training 486 pattern with 84.58% 	Forward time: 	 0.15 sec
2023-03-31 23:58:55,395 			Loss:    1.730e-02    			Backward time: 	 0.01 sec 
2023-03-31 23:58:55,483 			Learning rate: weights:   1.000e-03    
2023-03-31 23:58:55,483 			Last test performance: 86.57%
2023-03-31 23:58:55,483 ----------------
2023-03-31 23:58:55,678   11  =>  11   		Training 486 pattern with 84.79% 	Forward time: 	 0.18 sec
2023-03-31 23:58:55,678 			Loss:    1.943e-02    			Backward time: 	 0.01 sec 
2023-03-31 23:58:55,787 			Learning rate: weights:   1.000e-03    
2023-03-31 23:58:55,787 			Last test performance: 86.57%
2023-03-31 23:58:55,787 ----------------
2023-03-31 23:58:55,943   11  =>  12   		Training 486 pattern with 87.29% 	Forward time: 	 0.14 sec
2023-03-31 23:58:55,943 			Loss:    1.599e-02    			Backward time: 	 0.01 sec 
2023-03-31 23:58:56,008 			Learning rate: weights:   1.000e-03    
2023-03-31 23:58:56,008 			Last test performance: 86.57%
2023-03-31 23:58:56,008 ----------------
2023-03-31 23:58:56,208   11  =>  13   		Training 486 pattern with 85.62% 	Forward time: 	 0.19 sec
2023-03-31 23:58:56,208 			Loss:    1.663e-02    			Backward time: 	 0.01 sec 
2023-03-31 23:58:56,266 			Learning rate: weights:   1.000e-03    
2023-03-31 23:58:56,266 			Last test performance: 86.57%
2023-03-31 23:58:56,266 ----------------
2023-03-31 23:58:56,419   11  =>  14   		Training 486 pattern with 85.21% 	Forward time: 	 0.14 sec
2023-03-31 23:58:56,419 			Loss:    1.611e-02    			Backward time: 	 0.01 sec 
2023-03-31 23:58:56,476 			Learning rate: weights:   1.000e-03    
2023-03-31 23:58:56,476 			Last test performance: 86.57%
2023-03-31 23:58:56,476 ----------------
2023-03-31 23:58:56,632   11  =>  15   		Training 486 pattern with 85.62% 	Forward time: 	 0.14 sec
2023-03-31 23:58:56,632 			Loss:    1.600e-02    			Backward time: 	 0.01 sec 
2023-03-31 23:58:56,704 			Learning rate: weights:   1.000e-03    
2023-03-31 23:58:56,704 			Last test performance: 86.57%
2023-03-31 23:58:56,704 ----------------
2023-03-31 23:58:56,866   11  =>  16   		Training 486 pattern with 83.96% 	Forward time: 	 0.15 sec
2023-03-31 23:58:56,866 			Loss:    1.977e-02    			Backward time: 	 0.01 sec 
2023-03-31 23:58:57,030 			Learning rate: weights:   1.000e-03    
2023-03-31 23:58:57,030 			Last test performance: 86.57%
2023-03-31 23:58:57,030 ----------------
2023-03-31 23:58:57,241   11  =>  17   		Training 486 pattern with 82.50% 	Forward time: 	 0.19 sec
2023-03-31 23:58:57,241 			Loss:    1.760e-02    			Backward time: 	 0.01 sec 
2023-03-31 23:58:57,399 			Learning rate: weights:   1.000e-03    
2023-03-31 23:58:57,399 			Last test performance: 86.57%
2023-03-31 23:58:57,399 ----------------
2023-03-31 23:58:57,575   11  =>  18   		Training 486 pattern with 86.46% 	Forward time: 	 0.16 sec
2023-03-31 23:58:57,575 			Loss:    1.375e-02    			Backward time: 	 0.01 sec 
2023-03-31 23:58:57,721 			Learning rate: weights:   1.000e-03    
2023-03-31 23:58:57,721 			Last test performance: 86.57%
2023-03-31 23:58:57,721 ----------------
2023-03-31 23:58:57,875   11  =>  19   		Training 486 pattern with 82.29% 	Forward time: 	 0.14 sec
2023-03-31 23:58:57,875 			Loss:    1.956e-02    			Backward time: 	 0.01 sec 
2023-03-31 23:58:58,039 			Learning rate: weights:   1.000e-03    
2023-03-31 23:58:58,039 			Last test performance: 86.57%
2023-03-31 23:58:58,039 ----------------
2023-03-31 23:58:58,207   11  =>  20   		Training 486 pattern with 84.79% 	Forward time: 	 0.16 sec
2023-03-31 23:58:58,208 			Loss:    1.603e-02    			Backward time: 	 0.01 sec 
2023-03-31 23:58:58,275 			Learning rate: weights:   1.000e-03    
2023-03-31 23:58:58,275 			Last test performance: 86.57%
2023-03-31 23:58:58,275 ----------------
2023-03-31 23:58:58,432   11  =>  21   		Training 486 pattern with 85.62% 	Forward time: 	 0.14 sec
2023-03-31 23:58:58,432 			Loss:    1.775e-02    			Backward time: 	 0.01 sec 
2023-03-31 23:58:58,598 			Learning rate: weights:   1.000e-03    
2023-03-31 23:58:58,599 			Last test performance: 86.57%
2023-03-31 23:58:58,599 ----------------
2023-03-31 23:58:58,796   11  =>  22   		Training 486 pattern with 87.50% 	Forward time: 	 0.18 sec
2023-03-31 23:58:58,797 			Loss:    1.516e-02    			Backward time: 	 0.01 sec 
2023-03-31 23:58:58,915 			Learning rate: weights:   1.000e-03    
2023-03-31 23:58:58,915 			Last test performance: 86.57%
2023-03-31 23:58:58,915 ----------------
2023-03-31 23:58:59,098   11  =>  23   		Training 486 pattern with 83.75% 	Forward time: 	 0.17 sec
2023-03-31 23:58:59,098 			Loss:    1.886e-02    			Backward time: 	 0.01 sec 
2023-03-31 23:58:59,178 			Learning rate: weights:   1.000e-03    
2023-03-31 23:58:59,178 			Last test performance: 86.57%
2023-03-31 23:58:59,178 ----------------
2023-03-31 23:58:59,367   11  =>  24   		Training 486 pattern with 86.04% 	Forward time: 	 0.17 sec
2023-03-31 23:58:59,367 			Loss:    1.436e-02    			Backward time: 	 0.01 sec 
2023-03-31 23:58:59,430 			Learning rate: weights:   1.000e-03    
2023-03-31 23:58:59,430 			Last test performance: 86.57%
2023-03-31 23:58:59,430 ----------------
2023-03-31 23:58:59,605   11  =>  25   		Training 486 pattern with 82.71% 	Forward time: 	 0.16 sec
2023-03-31 23:58:59,605 			Loss:    2.147e-02    			Backward time: 	 0.01 sec 
2023-03-31 23:58:59,692 			Learning rate: weights:   1.000e-03    
2023-03-31 23:58:59,692 			Last test performance: 86.57%
2023-03-31 23:58:59,692 ----------------
2023-03-31 23:58:59,850   11  =>  26   		Training 486 pattern with 87.08% 	Forward time: 	 0.15 sec
2023-03-31 23:58:59,850 			Loss:    1.410e-02    			Backward time: 	 0.01 sec 
2023-03-31 23:58:59,901 			Learning rate: weights:   1.000e-03    
2023-03-31 23:58:59,901 			Last test performance: 86.57%
2023-03-31 23:58:59,901 ----------------
2023-03-31 23:59:00,062   11  =>  27   		Training 486 pattern with 86.46% 	Forward time: 	 0.15 sec
2023-03-31 23:59:00,062 			Loss:    1.554e-02    			Backward time: 	 0.01 sec 
2023-03-31 23:59:00,144 			Learning rate: weights:   1.000e-03    
2023-03-31 23:59:00,144 			Last test performance: 86.57%
2023-03-31 23:59:00,144 ----------------
2023-03-31 23:59:00,325   11  =>  28   		Training 486 pattern with 87.92% 	Forward time: 	 0.17 sec
2023-03-31 23:59:00,326 			Loss:    1.503e-02    			Backward time: 	 0.01 sec 
2023-03-31 23:59:00,452 			Learning rate: weights:   1.000e-03    
2023-03-31 23:59:00,452 			Last test performance: 86.57%
2023-03-31 23:59:00,452 ----------------
2023-03-31 23:59:00,647   11  =>  29   		Training 486 pattern with 81.46% 	Forward time: 	 0.18 sec
2023-03-31 23:59:00,647 			Loss:    1.858e-02    			Backward time: 	 0.01 sec 
2023-03-31 23:59:00,713 			Learning rate: weights:   1.000e-03    
2023-03-31 23:59:00,713 			Last test performance: 86.57%
2023-03-31 23:59:00,713 ----------------
2023-03-31 23:59:00,906   11  =>  30   		Training 486 pattern with 85.42% 	Forward time: 	 0.18 sec
2023-03-31 23:59:00,906 			Loss:    1.760e-02    			Backward time: 	 0.01 sec 
2023-03-31 23:59:01,050 			Learning rate: weights:   1.000e-03    
2023-03-31 23:59:01,050 			Last test performance: 86.57%
2023-03-31 23:59:01,050 ----------------
2023-03-31 23:59:01,217   11  =>  31   		Training 486 pattern with 85.62% 	Forward time: 	 0.15 sec
2023-03-31 23:59:01,217 			Loss:    1.601e-02    			Backward time: 	 0.01 sec 
2023-03-31 23:59:01,267 			Learning rate: weights:   1.000e-03    
2023-03-31 23:59:01,267 			Last test performance: 86.57%
2023-03-31 23:59:01,267 ----------------
2023-03-31 23:59:01,436   11  =>  32   		Training 486 pattern with 86.25% 	Forward time: 	 0.15 sec
2023-03-31 23:59:01,436 			Loss:    1.629e-02    			Backward time: 	 0.01 sec 
2023-03-31 23:59:01,612 			Learning rate: weights:   1.000e-03    
2023-03-31 23:59:01,612 			Last test performance: 86.57%
2023-03-31 23:59:01,612 ----------------
2023-03-31 23:59:01,769   11  =>  33   		Training 486 pattern with 85.00% 	Forward time: 	 0.14 sec
2023-03-31 23:59:01,769 			Loss:    1.562e-02    			Backward time: 	 0.01 sec 
2023-03-31 23:59:01,908 			Learning rate: weights:   1.000e-03    
2023-03-31 23:59:01,908 			Last test performance: 86.57%
2023-03-31 23:59:01,908 ----------------
2023-03-31 23:59:02,078   11  =>  34   		Training 486 pattern with 86.25% 	Forward time: 	 0.16 sec
2023-03-31 23:59:02,078 			Loss:    1.569e-02    			Backward time: 	 0.01 sec 
2023-03-31 23:59:02,243 			Learning rate: weights:   1.000e-03    
2023-03-31 23:59:02,243 			Last test performance: 86.57%
2023-03-31 23:59:02,243 ----------------
2023-03-31 23:59:02,403   11  =>  35   		Training 486 pattern with 83.54% 	Forward time: 	 0.15 sec
2023-03-31 23:59:02,403 			Loss:    1.948e-02    			Backward time: 	 0.01 sec 
2023-03-31 23:59:02,563 			Learning rate: weights:   1.000e-03    
2023-03-31 23:59:02,563 			Last test performance: 86.57%
2023-03-31 23:59:02,563 ----------------
2023-03-31 23:59:02,733   11  =>  36   		Training 486 pattern with 85.21% 	Forward time: 	 0.16 sec
2023-03-31 23:59:02,733 			Loss:    1.636e-02    			Backward time: 	 0.01 sec 
2023-03-31 23:59:02,779 			Learning rate: weights:   1.000e-03    
2023-03-31 23:59:02,779 			Last test performance: 86.57%
2023-03-31 23:59:02,779 ----------------
2023-03-31 23:59:02,967   11  =>  37   		Training 486 pattern with 85.00% 	Forward time: 	 0.17 sec
2023-03-31 23:59:02,967 			Loss:    1.649e-02    			Backward time: 	 0.01 sec 
2023-03-31 23:59:03,029 			Learning rate: weights:   1.000e-03    
2023-03-31 23:59:03,029 			Last test performance: 86.57%
2023-03-31 23:59:03,029 ----------------
2023-03-31 23:59:03,204   11  =>  38   		Training 486 pattern with 83.54% 	Forward time: 	 0.16 sec
2023-03-31 23:59:03,204 			Loss:    1.850e-02    			Backward time: 	 0.01 sec 
2023-03-31 23:59:03,359 			Learning rate: weights:   1.000e-03    
2023-03-31 23:59:03,359 			Last test performance: 86.57%
2023-03-31 23:59:03,359 ----------------
2023-03-31 23:59:03,553   11  =>  39   		Training 486 pattern with 85.62% 	Forward time: 	 0.18 sec
2023-03-31 23:59:03,553 			Loss:    1.767e-02    			Backward time: 	 0.01 sec 
2023-03-31 23:59:03,686 			Learning rate: weights:   1.000e-03    
2023-03-31 23:59:03,686 			Last test performance: 86.57%
2023-03-31 23:59:03,686 ----------------
2023-03-31 23:59:03,849   11  =>  40   		Training 486 pattern with 85.83% 	Forward time: 	 0.15 sec
2023-03-31 23:59:03,849 			Loss:    1.529e-02    			Backward time: 	 0.01 sec 
2023-03-31 23:59:03,988 			Learning rate: weights:   1.000e-03    
2023-03-31 23:59:03,988 			Last test performance: 86.57%
2023-03-31 23:59:03,988 ----------------
2023-03-31 23:59:04,175   11  =>  41   		Training 486 pattern with 81.88% 	Forward time: 	 0.17 sec
2023-03-31 23:59:04,175 			Loss:    1.987e-02    			Backward time: 	 0.01 sec 
2023-03-31 23:59:04,346 			Learning rate: weights:   1.000e-03    
2023-03-31 23:59:04,346 			Last test performance: 86.57%
2023-03-31 23:59:04,346 ----------------
2023-03-31 23:59:04,513   11  =>  42   		Training 486 pattern with 86.25% 	Forward time: 	 0.15 sec
2023-03-31 23:59:04,513 			Loss:    1.623e-02    			Backward time: 	 0.01 sec 
2023-03-31 23:59:04,709 			Learning rate: weights:   1.000e-03    
2023-03-31 23:59:04,710 			Last test performance: 86.57%
2023-03-31 23:59:04,710 ----------------
2023-03-31 23:59:04,898   11  =>  43   		Training 486 pattern with 84.38% 	Forward time: 	 0.17 sec
2023-03-31 23:59:04,898 			Loss:    1.675e-02    			Backward time: 	 0.01 sec 
2023-03-31 23:59:05,033 			Learning rate: weights:   1.000e-03    
2023-03-31 23:59:05,033 			Last test performance: 86.57%
2023-03-31 23:59:05,033 ----------------
2023-03-31 23:59:05,204   11  =>  44   		Training 486 pattern with 84.58% 	Forward time: 	 0.16 sec
2023-03-31 23:59:05,204 			Loss:    1.693e-02    			Backward time: 	 0.01 sec 
2023-03-31 23:59:05,405 			Learning rate: weights:   1.000e-03    
2023-03-31 23:59:05,405 			Last test performance: 86.57%
2023-03-31 23:59:05,405 ----------------
2023-03-31 23:59:05,616   11  =>  45   		Training 486 pattern with 84.38% 	Forward time: 	 0.19 sec
2023-03-31 23:59:05,617 			Loss:    1.462e-02    			Backward time: 	 0.01 sec 
2023-03-31 23:59:05,758 			Learning rate: weights:   1.000e-03    
2023-03-31 23:59:05,758 			Last test performance: 86.57%
2023-03-31 23:59:05,758 ----------------
2023-03-31 23:59:05,991   11  =>  46   		Training 486 pattern with 82.29% 	Forward time: 	 0.21 sec
2023-03-31 23:59:05,991 			Loss:    2.096e-02    			Backward time: 	 0.01 sec 
2023-03-31 23:59:06,044 			Learning rate: weights:   1.000e-03    
2023-03-31 23:59:06,044 			Last test performance: 86.57%
2023-03-31 23:59:06,044 ----------------
2023-03-31 23:59:06,204   11  =>  47   		Training 486 pattern with 82.92% 	Forward time: 	 0.15 sec
2023-03-31 23:59:06,204 			Loss:    2.078e-02    			Backward time: 	 0.01 sec 
2023-03-31 23:59:06,281 			Learning rate: weights:   1.000e-03    
2023-03-31 23:59:06,281 			Last test performance: 86.57%
2023-03-31 23:59:06,281 ----------------
2023-03-31 23:59:06,518   11  =>  48   		Training 486 pattern with 87.92% 	Forward time: 	 0.22 sec
2023-03-31 23:59:06,518 			Loss:    1.568e-02    			Backward time: 	 0.01 sec 
2023-03-31 23:59:06,627 			Learning rate: weights:   1.000e-03    
2023-03-31 23:59:06,627 			Last test performance: 86.57%
2023-03-31 23:59:06,627 ----------------
2023-03-31 23:59:06,804   11  =>  49   		Training 486 pattern with 86.04% 	Forward time: 	 0.16 sec
2023-03-31 23:59:06,804 			Loss:    1.437e-02    			Backward time: 	 0.01 sec 
2023-03-31 23:59:06,952 			Learning rate: weights:   1.000e-03    
2023-03-31 23:59:06,952 			Last test performance: 86.57%
2023-03-31 23:59:06,952 ----------------
2023-03-31 23:59:07,160   11  =>  50   		Training 486 pattern with 86.88% 	Forward time: 	 0.19 sec
2023-03-31 23:59:07,160 			Loss:    1.512e-02    			Backward time: 	 0.01 sec 
2023-03-31 23:59:07,267 			Learning rate: weights:   1.000e-03    
2023-03-31 23:59:07,267 			Last test performance: 86.57%
2023-03-31 23:59:07,267 ----------------
2023-03-31 23:59:07,446   11  =>  51   		Training 486 pattern with 85.00% 	Forward time: 	 0.16 sec
2023-03-31 23:59:07,446 			Loss:    1.551e-02    			Backward time: 	 0.01 sec 
2023-03-31 23:59:07,590 			Learning rate: weights:   1.000e-03    
2023-03-31 23:59:07,590 			Last test performance: 86.57%
2023-03-31 23:59:07,590 ----------------
2023-03-31 23:59:07,747   11  =>  52   		Training 486 pattern with 83.96% 	Forward time: 	 0.15 sec
2023-03-31 23:59:07,747 			Loss:    1.662e-02    			Backward time: 	 0.01 sec 
2023-03-31 23:59:07,865 			Learning rate: weights:   1.000e-03    
2023-03-31 23:59:07,865 			Last test performance: 86.57%
2023-03-31 23:59:07,865 ----------------
2023-03-31 23:59:08,039   11  =>  53   		Training 486 pattern with 82.50% 	Forward time: 	 0.16 sec
2023-03-31 23:59:08,039 			Loss:    1.957e-02    			Backward time: 	 0.01 sec 
2023-03-31 23:59:08,084 			Learning rate: weights:   1.000e-03    
2023-03-31 23:59:08,084 			Last test performance: 86.57%
2023-03-31 23:59:08,084 ----------------
2023-03-31 23:59:08,243   11  =>  54   		Training 486 pattern with 85.00% 	Forward time: 	 0.15 sec
2023-03-31 23:59:08,243 			Loss:    1.668e-02    			Backward time: 	 0.01 sec 
2023-03-31 23:59:08,285 			Learning rate: weights:   1.000e-03    
2023-03-31 23:59:08,285 			Last test performance: 86.57%
2023-03-31 23:59:08,285 ----------------
2023-03-31 23:59:08,486   11  =>  55   		Training 486 pattern with 84.79% 	Forward time: 	 0.19 sec
2023-03-31 23:59:08,486 			Loss:    1.743e-02    			Backward time: 	 0.01 sec 
2023-03-31 23:59:08,606 			Learning rate: weights:   1.000e-03    
2023-03-31 23:59:08,606 			Last test performance: 86.57%
2023-03-31 23:59:08,606 ----------------
2023-03-31 23:59:08,797   11  =>  56   		Training 486 pattern with 87.29% 	Forward time: 	 0.18 sec
2023-03-31 23:59:08,798 			Loss:    1.535e-02    			Backward time: 	 0.01 sec 
2023-03-31 23:59:08,908 			Learning rate: weights:   1.000e-03    
2023-03-31 23:59:08,908 			Last test performance: 86.57%
2023-03-31 23:59:08,908 ----------------
2023-03-31 23:59:09,117   11  =>  57   		Training 486 pattern with 83.33% 	Forward time: 	 0.19 sec
2023-03-31 23:59:09,117 			Loss:    1.785e-02    			Backward time: 	 0.01 sec 
2023-03-31 23:59:09,201 			Learning rate: weights:   1.000e-03    
2023-03-31 23:59:09,201 			Last test performance: 86.57%
2023-03-31 23:59:09,201 ----------------
2023-03-31 23:59:09,402   11  =>  58   		Training 486 pattern with 82.08% 	Forward time: 	 0.18 sec
2023-03-31 23:59:09,402 			Loss:    1.767e-02    			Backward time: 	 0.01 sec 
2023-03-31 23:59:09,509 			Learning rate: weights:   1.000e-03    
2023-03-31 23:59:09,509 			Last test performance: 86.57%
2023-03-31 23:59:09,509 ----------------
2023-03-31 23:59:09,711   11  =>  59   		Training 486 pattern with 84.58% 	Forward time: 	 0.18 sec
2023-03-31 23:59:09,712 			Loss:    1.582e-02    			Backward time: 	 0.01 sec 
2023-03-31 23:59:09,821 			Learning rate: weights:   1.000e-03    
2023-03-31 23:59:09,822 			Last test performance: 86.57%
2023-03-31 23:59:09,822 ----------------
2023-03-31 23:59:10,024   11  =>  60   		Training 486 pattern with 83.33% 	Forward time: 	 0.18 sec
2023-03-31 23:59:10,024 			Loss:    1.858e-02    			Backward time: 	 0.01 sec 
2023-03-31 23:59:10,085 			Learning rate: weights:   1.000e-03    
2023-03-31 23:59:10,085 			Last test performance: 86.57%
2023-03-31 23:59:10,085 ----------------
2023-03-31 23:59:10,369   11  =>  61   		Training 486 pattern with 87.50% 	Forward time: 	 0.25 sec
2023-03-31 23:59:10,369 			Loss:    1.503e-02    			Backward time: 	 0.01 sec 
2023-03-31 23:59:10,498 			Learning rate: weights:   1.000e-03    
2023-03-31 23:59:10,499 			Last test performance: 86.57%
2023-03-31 23:59:10,499 ----------------
2023-03-31 23:59:10,676   11  =>  62   		Training 486 pattern with 87.29% 	Forward time: 	 0.16 sec
2023-03-31 23:59:10,676 			Loss:    1.434e-02    			Backward time: 	 0.01 sec 
2023-03-31 23:59:10,798 			Learning rate: weights:   1.000e-03    
2023-03-31 23:59:10,798 			Last test performance: 86.57%
2023-03-31 23:59:10,798 ----------------
2023-03-31 23:59:10,955   11  =>  63   		Training 486 pattern with 86.88% 	Forward time: 	 0.14 sec
2023-03-31 23:59:10,955 			Loss:    1.745e-02    			Backward time: 	 0.01 sec 
2023-03-31 23:59:11,096 			Learning rate: weights:   1.000e-03    
2023-03-31 23:59:11,096 			Last test performance: 86.57%
2023-03-31 23:59:11,096 ----------------
2023-03-31 23:59:11,252   11  =>  64   		Training 486 pattern with 83.75% 	Forward time: 	 0.14 sec
2023-03-31 23:59:11,252 			Loss:    1.659e-02    			Backward time: 	 0.01 sec 
2023-03-31 23:59:11,395 			Learning rate: weights:   1.000e-03    
2023-03-31 23:59:11,395 			Last test performance: 86.57%
2023-03-31 23:59:11,395 ----------------
2023-03-31 23:59:11,558   11  =>  65   		Training 486 pattern with 87.71% 	Forward time: 	 0.15 sec
2023-03-31 23:59:11,558 			Loss:    1.404e-02    			Backward time: 	 0.01 sec 
2023-03-31 23:59:11,612 			Learning rate: weights:   1.000e-03    
2023-03-31 23:59:11,612 			Last test performance: 86.57%
2023-03-31 23:59:11,612 ----------------
2023-03-31 23:59:11,799   11  =>  66   		Training 486 pattern with 87.92% 	Forward time: 	 0.17 sec
2023-03-31 23:59:11,799 			Loss:    1.452e-02    			Backward time: 	 0.01 sec 
2023-03-31 23:59:11,862 			Learning rate: weights:   1.000e-03    
2023-03-31 23:59:11,862 			Last test performance: 86.57%
2023-03-31 23:59:11,862 ----------------
2023-03-31 23:59:12,087   11  =>  67   		Training 486 pattern with 82.08% 	Forward time: 	 0.21 sec
2023-03-31 23:59:12,087 			Loss:    1.775e-02    			Backward time: 	 0.01 sec 
2023-03-31 23:59:12,149 			Learning rate: weights:   1.000e-03    
2023-03-31 23:59:12,149 			Last test performance: 86.57%
2023-03-31 23:59:12,149 ----------------
2023-03-31 23:59:12,358   11  =>  68   		Training 486 pattern with 86.04% 	Forward time: 	 0.19 sec
2023-03-31 23:59:12,358 			Loss:    1.673e-02    			Backward time: 	 0.01 sec 
2023-03-31 23:59:12,410 			Learning rate: weights:   1.000e-03    
2023-03-31 23:59:12,410 			Last test performance: 86.57%
2023-03-31 23:59:12,410 ----------------
2023-03-31 23:59:12,573   11  =>  69   		Training 486 pattern with 86.46% 	Forward time: 	 0.15 sec
2023-03-31 23:59:12,573 			Loss:    1.673e-02    			Backward time: 	 0.01 sec 
2023-03-31 23:59:12,632 			Learning rate: weights:   1.000e-03    
2023-03-31 23:59:12,632 			Last test performance: 86.57%
2023-03-31 23:59:12,632 ----------------
2023-03-31 23:59:12,837   11  =>  70   		Training 486 pattern with 86.25% 	Forward time: 	 0.19 sec
2023-03-31 23:59:12,837 			Loss:    1.446e-02    			Backward time: 	 0.01 sec 
2023-03-31 23:59:12,898 			Learning rate: weights:   1.000e-03    
2023-03-31 23:59:12,898 			Last test performance: 86.57%
2023-03-31 23:59:12,898 ----------------
2023-03-31 23:59:13,053   11  =>  71   		Training 486 pattern with 85.21% 	Forward time: 	 0.14 sec
2023-03-31 23:59:13,053 			Loss:    1.698e-02    			Backward time: 	 0.01 sec 
2023-03-31 23:59:13,102 			Learning rate: weights:   1.000e-03    
2023-03-31 23:59:13,102 			Last test performance: 86.57%
2023-03-31 23:59:13,102 ----------------
2023-03-31 23:59:13,273   11  =>  72   		Training 486 pattern with 84.58% 	Forward time: 	 0.16 sec
2023-03-31 23:59:13,273 			Loss:    1.541e-02    			Backward time: 	 0.01 sec 
2023-03-31 23:59:13,404 			Learning rate: weights:   1.000e-03    
2023-03-31 23:59:13,404 			Last test performance: 86.57%
2023-03-31 23:59:13,404 ----------------
2023-03-31 23:59:13,574   11  =>  73   		Training 486 pattern with 85.00% 	Forward time: 	 0.16 sec
2023-03-31 23:59:13,574 			Loss:    1.612e-02    			Backward time: 	 0.01 sec 
2023-03-31 23:59:13,708 			Learning rate: weights:   1.000e-03    
2023-03-31 23:59:13,709 			Last test performance: 86.57%
2023-03-31 23:59:13,709 ----------------
2023-03-31 23:59:13,893   11  =>  74   		Training 486 pattern with 83.33% 	Forward time: 	 0.17 sec
2023-03-31 23:59:13,893 			Loss:    1.828e-02    			Backward time: 	 0.01 sec 
2023-03-31 23:59:14,010 			Learning rate: weights:   1.000e-03    
2023-03-31 23:59:14,010 			Last test performance: 86.57%
2023-03-31 23:59:14,010 ----------------
2023-03-31 23:59:14,223   11  =>  75   		Training 486 pattern with 83.33% 	Forward time: 	 0.19 sec
2023-03-31 23:59:14,223 			Loss:    1.790e-02    			Backward time: 	 0.01 sec 
2023-03-31 23:59:14,333 			Learning rate: weights:   1.000e-03    
2023-03-31 23:59:14,333 			Last test performance: 86.57%
2023-03-31 23:59:14,333 ----------------
2023-03-31 23:59:14,515   11  =>  76   		Training 486 pattern with 85.42% 	Forward time: 	 0.17 sec
2023-03-31 23:59:14,515 			Loss:    1.468e-02    			Backward time: 	 0.01 sec 
2023-03-31 23:59:14,628 			Learning rate: weights:   1.000e-03    
2023-03-31 23:59:14,628 			Last test performance: 86.57%
2023-03-31 23:59:14,628 ----------------
2023-03-31 23:59:14,787   11  =>  77   		Training 486 pattern with 81.88% 	Forward time: 	 0.15 sec
2023-03-31 23:59:14,787 			Loss:    1.914e-02    			Backward time: 	 0.01 sec 
2023-03-31 23:59:15,010 			Learning rate: weights:   1.000e-03    
2023-03-31 23:59:15,010 			Last test performance: 86.57%
2023-03-31 23:59:15,010 ----------------
2023-03-31 23:59:15,172   11  =>  78   		Training 486 pattern with 84.58% 	Forward time: 	 0.15 sec
2023-03-31 23:59:15,172 			Loss:    1.684e-02    			Backward time: 	 0.01 sec 
2023-03-31 23:59:15,215 			Learning rate: weights:   1.000e-03    
2023-03-31 23:59:15,215 			Last test performance: 86.57%
2023-03-31 23:59:15,215 ----------------
2023-03-31 23:59:15,377   11  =>  79   		Training 486 pattern with 86.88% 	Forward time: 	 0.15 sec
2023-03-31 23:59:15,377 			Loss:    1.655e-02    			Backward time: 	 0.01 sec 
2023-03-31 23:59:15,443 			Learning rate: weights:   1.000e-03    
2023-03-31 23:59:15,443 			Last test performance: 86.57%
2023-03-31 23:59:15,443 ----------------
2023-03-31 23:59:15,636   11  =>  80   		Training 486 pattern with 85.42% 	Forward time: 	 0.18 sec
2023-03-31 23:59:15,636 			Loss:    1.574e-02    			Backward time: 	 0.01 sec 
2023-03-31 23:59:15,781 			Learning rate: weights:   1.000e-03    
2023-03-31 23:59:15,781 			Last test performance: 86.57%
2023-03-31 23:59:15,781 ----------------
2023-03-31 23:59:15,983   11  =>  81   		Training 486 pattern with 85.00% 	Forward time: 	 0.18 sec
2023-03-31 23:59:15,983 			Loss:    1.696e-02    			Backward time: 	 0.01 sec 
2023-03-31 23:59:16,095 			Learning rate: weights:   1.000e-03    
2023-03-31 23:59:16,095 			Last test performance: 86.57%
2023-03-31 23:59:16,095 ----------------
2023-03-31 23:59:16,267   11  =>  82   		Training 486 pattern with 83.33% 	Forward time: 	 0.16 sec
2023-03-31 23:59:16,267 			Loss:    1.730e-02    			Backward time: 	 0.01 sec 
2023-03-31 23:59:16,425 			Learning rate: weights:   1.000e-03    
2023-03-31 23:59:16,425 			Last test performance: 86.57%
2023-03-31 23:59:16,425 ----------------
2023-03-31 23:59:16,595   11  =>  83   		Training 486 pattern with 84.58% 	Forward time: 	 0.15 sec
2023-03-31 23:59:16,595 			Loss:    1.693e-02    			Backward time: 	 0.01 sec 
2023-03-31 23:59:16,754 			Learning rate: weights:   1.000e-03    
2023-03-31 23:59:16,754 			Last test performance: 86.57%
2023-03-31 23:59:16,755 ----------------
2023-03-31 23:59:16,921   11  =>  84   		Training 486 pattern with 85.00% 	Forward time: 	 0.15 sec
2023-03-31 23:59:16,921 			Loss:    1.646e-02    			Backward time: 	 0.01 sec 
2023-03-31 23:59:17,048 			Learning rate: weights:   1.000e-03    
2023-03-31 23:59:17,048 			Last test performance: 86.57%
2023-03-31 23:59:17,048 ----------------
2023-03-31 23:59:17,219   11  =>  85   		Training 486 pattern with 82.08% 	Forward time: 	 0.16 sec
2023-03-31 23:59:17,219 			Loss:    1.744e-02    			Backward time: 	 0.01 sec 
2023-03-31 23:59:17,367 			Learning rate: weights:   1.000e-03    
2023-03-31 23:59:17,367 			Last test performance: 86.57%
2023-03-31 23:59:17,367 ----------------
2023-03-31 23:59:17,528   11  =>  86   		Training 486 pattern with 86.88% 	Forward time: 	 0.15 sec
2023-03-31 23:59:17,528 			Loss:    1.470e-02    			Backward time: 	 0.01 sec 
2023-03-31 23:59:17,591 			Learning rate: weights:   1.000e-03    
2023-03-31 23:59:17,591 			Last test performance: 86.57%
2023-03-31 23:59:17,591 ----------------
2023-03-31 23:59:17,784   11  =>  87   		Training 486 pattern with 85.83% 	Forward time: 	 0.18 sec
2023-03-31 23:59:17,784 			Loss:    1.482e-02    			Backward time: 	 0.01 sec 
2023-03-31 23:59:17,919 			Learning rate: weights:   1.000e-03    
2023-03-31 23:59:17,919 			Last test performance: 86.57%
2023-03-31 23:59:17,919 ----------------
2023-03-31 23:59:18,170   11  =>  88   		Training 486 pattern with 83.33% 	Forward time: 	 0.23 sec
2023-03-31 23:59:18,171 			Loss:    1.772e-02    			Backward time: 	 0.01 sec 
2023-03-31 23:59:18,239 			Learning rate: weights:   1.000e-03    
2023-03-31 23:59:18,239 			Last test performance: 86.57%
2023-03-31 23:59:18,239 ----------------
2023-03-31 23:59:18,405   11  =>  89   		Training 486 pattern with 87.08% 	Forward time: 	 0.15 sec
2023-03-31 23:59:18,405 			Loss:    1.528e-02    			Backward time: 	 0.01 sec 
2023-03-31 23:59:18,563 			Learning rate: weights:   1.000e-03    
2023-03-31 23:59:18,563 			Last test performance: 86.57%
2023-03-31 23:59:18,563 ----------------
2023-03-31 23:59:18,734   11  =>  90   		Training 486 pattern with 84.79% 	Forward time: 	 0.16 sec
2023-03-31 23:59:18,734 			Loss:    1.643e-02    			Backward time: 	 0.01 sec 
2023-03-31 23:59:18,796 			Learning rate: weights:   1.000e-03    
2023-03-31 23:59:18,796 			Last test performance: 86.57%
2023-03-31 23:59:18,796 ----------------
2023-03-31 23:59:18,979   11  =>  91   		Training 486 pattern with 84.58% 	Forward time: 	 0.17 sec
2023-03-31 23:59:18,979 			Loss:    1.681e-02    			Backward time: 	 0.01 sec 
2023-03-31 23:59:19,036 			Learning rate: weights:   1.000e-03    
2023-03-31 23:59:19,036 			Last test performance: 86.57%
2023-03-31 23:59:19,036 ----------------
2023-03-31 23:59:19,260   11  =>  92   		Training 486 pattern with 84.58% 	Forward time: 	 0.20 sec
2023-03-31 23:59:19,260 			Loss:    1.643e-02    			Backward time: 	 0.02 sec 
2023-03-31 23:59:19,460 			Learning rate: weights:   1.000e-03    
2023-03-31 23:59:19,460 			Last test performance: 86.57%
2023-03-31 23:59:19,460 ----------------
2023-03-31 23:59:19,638   11  =>  93   		Training 486 pattern with 84.38% 	Forward time: 	 0.16 sec
2023-03-31 23:59:19,639 			Loss:    1.743e-02    			Backward time: 	 0.01 sec 
2023-03-31 23:59:19,764 			Learning rate: weights:   1.000e-03    
2023-03-31 23:59:19,764 			Last test performance: 86.57%
2023-03-31 23:59:19,764 ----------------
2023-03-31 23:59:19,950   11  =>  94   		Training 486 pattern with 84.38% 	Forward time: 	 0.17 sec
2023-03-31 23:59:19,950 			Loss:    1.634e-02    			Backward time: 	 0.01 sec 
2023-03-31 23:59:20,081 			Learning rate: weights:   1.000e-03    
2023-03-31 23:59:20,081 			Last test performance: 86.57%
2023-03-31 23:59:20,081 ----------------
2023-03-31 23:59:20,283   11  =>  95   		Training 486 pattern with 87.08% 	Forward time: 	 0.18 sec
2023-03-31 23:59:20,283 			Loss:    1.351e-02    			Backward time: 	 0.01 sec 
2023-03-31 23:59:20,420 			Learning rate: weights:   1.000e-03    
2023-03-31 23:59:20,420 			Last test performance: 86.57%
2023-03-31 23:59:20,420 ----------------
2023-03-31 23:59:20,650   11  =>  96   		Training 486 pattern with 83.96% 	Forward time: 	 0.21 sec
2023-03-31 23:59:20,650 			Loss:    1.821e-02    			Backward time: 	 0.01 sec 
2023-03-31 23:59:20,786 			Learning rate: weights:   1.000e-03    
2023-03-31 23:59:20,786 			Last test performance: 86.57%
2023-03-31 23:59:20,786 ----------------
2023-03-31 23:59:20,956   11  =>  97   		Training 486 pattern with 87.92% 	Forward time: 	 0.16 sec
2023-03-31 23:59:20,956 			Loss:    1.611e-02    			Backward time: 	 0.01 sec 
2023-03-31 23:59:21,144 			Learning rate: weights:   1.000e-03    
2023-03-31 23:59:21,145 			Last test performance: 86.57%
2023-03-31 23:59:21,145 ----------------
2023-03-31 23:59:21,318   11  =>  98   		Training 486 pattern with 88.12% 	Forward time: 	 0.16 sec
2023-03-31 23:59:21,318 			Loss:    1.414e-02    			Backward time: 	 0.01 sec 
2023-03-31 23:59:21,516 			Learning rate: weights:   1.000e-03    
2023-03-31 23:59:21,516 			Last test performance: 86.57%
2023-03-31 23:59:21,516 ----------------
2023-03-31 23:59:21,698   11  =>  99   		Training 486 pattern with 86.25% 	Forward time: 	 0.16 sec
2023-03-31 23:59:21,698 			Loss:    1.672e-02    			Backward time: 	 0.01 sec 
2023-03-31 23:59:21,773 			Learning rate: weights:   1.000e-03    
2023-03-31 23:59:21,773 			Last test performance: 86.57%
2023-03-31 23:59:21,773 ----------------
2023-03-31 23:59:22,012   11  => 100   		Training 486 pattern with 83.96% 	Forward time: 	 0.22 sec
2023-03-31 23:59:22,012 			Loss:    1.841e-02    			Backward time: 	 0.01 sec 
2023-03-31 23:59:22,083 			Learning rate: weights:   1.000e-03    
2023-03-31 23:59:22,083 			Last test performance: 86.57%
2023-03-31 23:59:22,083 ----------------
2023-03-31 23:59:22,256   11  => 101   		Training 486 pattern with 86.04% 	Forward time: 	 0.16 sec
2023-03-31 23:59:22,256 			Loss:    1.718e-02    			Backward time: 	 0.01 sec 
2023-03-31 23:59:22,410 			Learning rate: weights:   1.000e-03    
2023-03-31 23:59:22,410 			Last test performance: 86.57%
2023-03-31 23:59:22,410 ----------------
2023-03-31 23:59:22,608   11  => 102   		Training 486 pattern with 83.96% 	Forward time: 	 0.18 sec
2023-03-31 23:59:22,609 			Loss:    1.659e-02    			Backward time: 	 0.01 sec 
2023-03-31 23:59:22,733 			Learning rate: weights:   1.000e-03    
2023-03-31 23:59:22,733 			Last test performance: 86.57%
2023-03-31 23:59:22,733 ----------------
2023-03-31 23:59:22,971   11  => 103   		Training 486 pattern with 85.62% 	Forward time: 	 0.22 sec
2023-03-31 23:59:22,971 			Loss:    1.528e-02    			Backward time: 	 0.01 sec 
2023-03-31 23:59:23,148 			Learning rate: weights:   1.000e-03    
2023-03-31 23:59:23,149 			Last test performance: 86.57%
2023-03-31 23:59:23,149 ----------------
2023-03-31 23:59:23,321   11  => 104   		Training 486 pattern with 84.38% 	Forward time: 	 0.16 sec
2023-03-31 23:59:23,321 			Loss:    1.737e-02    			Backward time: 	 0.01 sec 
2023-03-31 23:59:23,446 			Learning rate: weights:   1.000e-03    
2023-03-31 23:59:23,446 			Last test performance: 86.57%
2023-03-31 23:59:23,447 ----------------
2023-03-31 23:59:23,619   11  => 105   		Training 486 pattern with 86.46% 	Forward time: 	 0.16 sec
2023-03-31 23:59:23,619 			Loss:    1.487e-02    			Backward time: 	 0.01 sec 
2023-03-31 23:59:23,744 			Learning rate: weights:   1.000e-03    
2023-03-31 23:59:23,744 			Last test performance: 86.57%
2023-03-31 23:59:23,744 ----------------
2023-03-31 23:59:23,934   11  => 106   		Training 486 pattern with 83.75% 	Forward time: 	 0.17 sec
2023-03-31 23:59:23,934 			Loss:    1.855e-02    			Backward time: 	 0.01 sec 
2023-03-31 23:59:24,061 			Learning rate: weights:   1.000e-03    
2023-03-31 23:59:24,061 			Last test performance: 86.57%
2023-03-31 23:59:24,061 ----------------
2023-03-31 23:59:24,215   11  => 107   		Training 486 pattern with 86.67% 	Forward time: 	 0.14 sec
2023-03-31 23:59:24,215 			Loss:    1.679e-02    			Backward time: 	 0.01 sec 
2023-03-31 23:59:24,254 			Learning rate: weights:   1.000e-03    
2023-03-31 23:59:24,254 			Last test performance: 86.57%
2023-03-31 23:59:24,254 ----------------
2023-03-31 23:59:24,441   11  => 108   		Training 486 pattern with 90.00% 	Forward time: 	 0.17 sec
2023-03-31 23:59:24,441 			Loss:    1.339e-02    			Backward time: 	 0.01 sec 
2023-03-31 23:59:24,498 			Learning rate: weights:   1.000e-03    
2023-03-31 23:59:24,498 			Last test performance: 86.57%
2023-03-31 23:59:24,498 ----------------
2023-03-31 23:59:24,665   11  => 109   		Training 486 pattern with 87.71% 	Forward time: 	 0.15 sec
2023-03-31 23:59:24,665 			Loss:    1.405e-02    			Backward time: 	 0.01 sec 
2023-03-31 23:59:24,795 			Learning rate: weights:   1.000e-03    
2023-03-31 23:59:24,795 			Last test performance: 86.57%
2023-03-31 23:59:24,796 ----------------
2023-03-31 23:59:24,966   11  => 110   		Training 486 pattern with 84.17% 	Forward time: 	 0.16 sec
2023-03-31 23:59:24,966 			Loss:    1.670e-02    			Backward time: 	 0.01 sec 
2023-03-31 23:59:25,018 			Learning rate: weights:   1.000e-03    
2023-03-31 23:59:25,018 			Last test performance: 86.57%
2023-03-31 23:59:25,018 ----------------
2023-03-31 23:59:25,246   11  => 111   		Training 486 pattern with 86.25% 	Forward time: 	 0.21 sec
2023-03-31 23:59:25,246 			Loss:    1.547e-02    			Backward time: 	 0.01 sec 
2023-03-31 23:59:25,374 			Learning rate: weights:   1.000e-03    
2023-03-31 23:59:25,374 			Last test performance: 86.57%
2023-03-31 23:59:25,374 ----------------
2023-03-31 23:59:25,542   11  => 112   		Training 486 pattern with 86.88% 	Forward time: 	 0.15 sec
2023-03-31 23:59:25,542 			Loss:    1.629e-02    			Backward time: 	 0.01 sec 
2023-03-31 23:59:25,672 			Learning rate: weights:   1.000e-03    
2023-03-31 23:59:25,672 			Last test performance: 86.57%
2023-03-31 23:59:25,672 ----------------
2023-03-31 23:59:25,853   11  => 113   		Training 486 pattern with 87.50% 	Forward time: 	 0.17 sec
2023-03-31 23:59:25,853 			Loss:    1.561e-02    			Backward time: 	 0.01 sec 
2023-03-31 23:59:25,898 			Learning rate: weights:   1.000e-03    
2023-03-31 23:59:25,898 			Last test performance: 86.57%
2023-03-31 23:59:25,898 ----------------
2023-03-31 23:59:26,060   11  => 114   		Training 486 pattern with 86.46% 	Forward time: 	 0.15 sec
2023-03-31 23:59:26,060 			Loss:    1.649e-02    			Backward time: 	 0.01 sec 
2023-03-31 23:59:26,150 			Learning rate: weights:   1.000e-03    
2023-03-31 23:59:26,150 			Last test performance: 86.57%
2023-03-31 23:59:26,150 ----------------
2023-03-31 23:59:26,391   11  => 115   		Training 486 pattern with 86.88% 	Forward time: 	 0.22 sec
2023-03-31 23:59:26,391 			Loss:    1.508e-02    			Backward time: 	 0.01 sec 
2023-03-31 23:59:26,585 			Learning rate: weights:   1.000e-03    
2023-03-31 23:59:26,585 			Last test performance: 86.57%
2023-03-31 23:59:26,585 ----------------
2023-03-31 23:59:26,799   11  => 116   		Training 486 pattern with 85.42% 	Forward time: 	 0.19 sec
2023-03-31 23:59:26,799 			Loss:    1.689e-02    			Backward time: 	 0.01 sec 
2023-03-31 23:59:26,913 			Learning rate: weights:   1.000e-03    
2023-03-31 23:59:26,914 			Last test performance: 86.57%
2023-03-31 23:59:26,914 ----------------
2023-03-31 23:59:27,132   11  => 117   		Training 486 pattern with 86.67% 	Forward time: 	 0.20 sec
2023-03-31 23:59:27,132 			Loss:    1.658e-02    			Backward time: 	 0.01 sec 
2023-03-31 23:59:27,242 			Learning rate: weights:   1.000e-03    
2023-03-31 23:59:27,242 			Last test performance: 86.57%
2023-03-31 23:59:27,242 ----------------
2023-03-31 23:59:27,411   11  => 118   		Training 486 pattern with 84.79% 	Forward time: 	 0.16 sec
2023-03-31 23:59:27,411 			Loss:    1.730e-02    			Backward time: 	 0.01 sec 
2023-03-31 23:59:27,520 			Learning rate: weights:   1.000e-03    
2023-03-31 23:59:27,520 			Last test performance: 86.57%
2023-03-31 23:59:27,520 ----------------
2023-03-31 23:59:27,749   11  => 119   		Training 486 pattern with 85.21% 	Forward time: 	 0.21 sec
2023-03-31 23:59:27,749 			Loss:    1.635e-02    			Backward time: 	 0.01 sec 
2023-03-31 23:59:27,854 			Learning rate: weights:   1.000e-03    
2023-03-31 23:59:27,854 			Last test performance: 86.57%
2023-03-31 23:59:27,854 ----------------
2023-03-31 23:59:28,032   11  => 120   		Training 486 pattern with 83.54% 	Forward time: 	 0.16 sec
2023-03-31 23:59:28,032 			Loss:    1.747e-02    			Backward time: 	 0.01 sec 
2023-03-31 23:59:28,275 			Learning rate: weights:   1.000e-03    
2023-03-31 23:59:28,275 			Last test performance: 86.57%
2023-03-31 23:59:28,275 ----------------
2023-03-31 23:59:28,434   11  => 121   		Training 486 pattern with 86.04% 	Forward time: 	 0.15 sec
2023-03-31 23:59:28,434 			Loss:    1.553e-02    			Backward time: 	 0.01 sec 
2023-03-31 23:59:28,628 			Learning rate: weights:   1.000e-03    
2023-03-31 23:59:28,628 			Last test performance: 86.57%
2023-03-31 23:59:28,629 ----------------
2023-03-31 23:59:28,819   11  => 122   		Training 486 pattern with 82.71% 	Forward time: 	 0.18 sec
2023-03-31 23:59:28,819 			Loss:    1.959e-02    			Backward time: 	 0.01 sec 
2023-03-31 23:59:28,979 			Learning rate: weights:   1.000e-03    
2023-03-31 23:59:28,980 			Last test performance: 86.57%
2023-03-31 23:59:28,980 ----------------
2023-03-31 23:59:29,176   11  => 123   		Training 486 pattern with 83.54% 	Forward time: 	 0.18 sec
2023-03-31 23:59:29,176 			Loss:    1.864e-02    			Backward time: 	 0.01 sec 
2023-03-31 23:59:29,301 			Learning rate: weights:   1.000e-03    
2023-03-31 23:59:29,302 			Last test performance: 86.57%
2023-03-31 23:59:29,302 ----------------
2023-03-31 23:59:29,479   11  => 124   		Training 486 pattern with 84.79% 	Forward time: 	 0.16 sec
2023-03-31 23:59:29,479 			Loss:    1.610e-02    			Backward time: 	 0.01 sec 
2023-03-31 23:59:29,610 
2023-03-31 23:59:29,610 Testing:
2023-03-31 23:59:29,616 		24 of 10000 with 83.33% 	 Time used:  0.01 sec
2023-03-31 23:59:29,621 		48 of 10000 with 77.08% 	 Time used:  0.00 sec
2023-03-31 23:59:29,626 		72 of 10000 with 77.78% 	 Time used:  0.00 sec
2023-03-31 23:59:29,631 		96 of 10000 with 81.25% 	 Time used:  0.00 sec
2023-03-31 23:59:29,636 		120 of 10000 with 83.33% 	 Time used:  0.00 sec
2023-03-31 23:59:29,641 		144 of 10000 with 85.42% 	 Time used:  0.00 sec
2023-03-31 23:59:29,647 		168 of 10000 with 85.71% 	 Time used:  0.00 sec
2023-03-31 23:59:29,652 		192 of 10000 with 86.46% 	 Time used:  0.00 sec
2023-03-31 23:59:29,657 		216 of 10000 with 87.50% 	 Time used:  0.00 sec
2023-03-31 23:59:29,662 		240 of 10000 with 88.75% 	 Time used:  0.00 sec
2023-03-31 23:59:29,667 		264 of 10000 with 88.64% 	 Time used:  0.00 sec
2023-03-31 23:59:29,672 		288 of 10000 with 88.89% 	 Time used:  0.00 sec
2023-03-31 23:59:29,677 		312 of 10000 with 89.10% 	 Time used:  0.00 sec
2023-03-31 23:59:29,681 		336 of 10000 with 88.69% 	 Time used:  0.00 sec
2023-03-31 23:59:29,685 		360 of 10000 with 89.17% 	 Time used:  0.00 sec
2023-03-31 23:59:29,688 		384 of 10000 with 88.80% 	 Time used:  0.00 sec
2023-03-31 23:59:29,692 		408 of 10000 with 88.48% 	 Time used:  0.00 sec
2023-03-31 23:59:29,696 		432 of 10000 with 88.19% 	 Time used:  0.00 sec
2023-03-31 23:59:29,700 		456 of 10000 with 88.16% 	 Time used:  0.00 sec
2023-03-31 23:59:29,704 		480 of 10000 with 87.92% 	 Time used:  0.00 sec
2023-03-31 23:59:29,710 		504 of 10000 with 87.90% 	 Time used:  0.01 sec
2023-03-31 23:59:29,719 		528 of 10000 with 88.07% 	 Time used:  0.01 sec
2023-03-31 23:59:29,728 		552 of 10000 with 88.22% 	 Time used:  0.01 sec
2023-03-31 23:59:29,738 		576 of 10000 with 88.19% 	 Time used:  0.01 sec
2023-03-31 23:59:29,747 		600 of 10000 with 87.83% 	 Time used:  0.01 sec
2023-03-31 23:59:29,753 		624 of 10000 with 88.14% 	 Time used:  0.01 sec
2023-03-31 23:59:29,764 		648 of 10000 with 88.12% 	 Time used:  0.01 sec
2023-03-31 23:59:29,770 		672 of 10000 with 87.65% 	 Time used:  0.01 sec
2023-03-31 23:59:29,776 		696 of 10000 with 87.21% 	 Time used:  0.01 sec
2023-03-31 23:59:29,783 		720 of 10000 with 87.22% 	 Time used:  0.01 sec
2023-03-31 23:59:29,789 		744 of 10000 with 87.23% 	 Time used:  0.01 sec
2023-03-31 23:59:29,800 		768 of 10000 with 87.11% 	 Time used:  0.01 sec
2023-03-31 23:59:29,806 		792 of 10000 with 87.25% 	 Time used:  0.01 sec
2023-03-31 23:59:29,819 		816 of 10000 with 87.25% 	 Time used:  0.01 sec
2023-03-31 23:59:29,833 		840 of 10000 with 87.38% 	 Time used:  0.01 sec
2023-03-31 23:59:29,841 		864 of 10000 with 87.38% 	 Time used:  0.01 sec
2023-03-31 23:59:29,851 		888 of 10000 with 87.39% 	 Time used:  0.01 sec
2023-03-31 23:59:29,868 		912 of 10000 with 87.17% 	 Time used:  0.02 sec
2023-03-31 23:59:29,886 		936 of 10000 with 87.29% 	 Time used:  0.02 sec
2023-03-31 23:59:29,896 		960 of 10000 with 87.19% 	 Time used:  0.01 sec
2023-03-31 23:59:29,908 		984 of 10000 with 86.99% 	 Time used:  0.01 sec
2023-03-31 23:59:29,915 		1008 of 10000 with 86.90% 	 Time used:  0.01 sec
2023-03-31 23:59:29,921 		1032 of 10000 with 86.92% 	 Time used:  0.01 sec
2023-03-31 23:59:29,931 		1056 of 10000 with 86.93% 	 Time used:  0.01 sec
2023-03-31 23:59:29,941 		1080 of 10000 with 86.76% 	 Time used:  0.01 sec
2023-03-31 23:59:29,948 		1104 of 10000 with 86.96% 	 Time used:  0.01 sec
2023-03-31 23:59:29,960 		1128 of 10000 with 86.97% 	 Time used:  0.01 sec
2023-03-31 23:59:29,975 		1152 of 10000 with 87.07% 	 Time used:  0.01 sec
2023-03-31 23:59:29,984 		1176 of 10000 with 86.90% 	 Time used:  0.01 sec
2023-03-31 23:59:29,996 		1200 of 10000 with 86.92% 	 Time used:  0.01 sec
2023-03-31 23:59:30,015 		1224 of 10000 with 87.09% 	 Time used:  0.02 sec
2023-03-31 23:59:30,021 		1248 of 10000 with 87.18% 	 Time used:  0.01 sec
2023-03-31 23:59:30,031 		1272 of 10000 with 86.95% 	 Time used:  0.01 sec
2023-03-31 23:59:30,049 		1296 of 10000 with 87.19% 	 Time used:  0.02 sec
2023-03-31 23:59:30,057 		1320 of 10000 with 87.27% 	 Time used:  0.01 sec
2023-03-31 23:59:30,063 		1344 of 10000 with 87.05% 	 Time used:  0.01 sec
2023-03-31 23:59:30,068 		1368 of 10000 with 87.13% 	 Time used:  0.00 sec
2023-03-31 23:59:30,072 		1392 of 10000 with 87.21% 	 Time used:  0.00 sec
2023-03-31 23:59:30,077 		1416 of 10000 with 87.22% 	 Time used:  0.01 sec
2023-03-31 23:59:30,082 		1440 of 10000 with 87.36% 	 Time used:  0.00 sec
2023-03-31 23:59:30,087 		1464 of 10000 with 87.43% 	 Time used:  0.00 sec
2023-03-31 23:59:30,092 		1488 of 10000 with 87.50% 	 Time used:  0.00 sec
2023-03-31 23:59:30,096 		1512 of 10000 with 87.50% 	 Time used:  0.00 sec
2023-03-31 23:59:30,102 		1536 of 10000 with 87.57% 	 Time used:  0.01 sec
2023-03-31 23:59:30,107 		1560 of 10000 with 87.63% 	 Time used:  0.01 sec
2023-03-31 23:59:30,112 		1584 of 10000 with 87.69% 	 Time used:  0.00 sec
2023-03-31 23:59:30,117 		1608 of 10000 with 87.69% 	 Time used:  0.00 sec
2023-03-31 23:59:30,121 		1632 of 10000 with 87.56% 	 Time used:  0.00 sec
2023-03-31 23:59:30,126 		1656 of 10000 with 87.44% 	 Time used:  0.00 sec
2023-03-31 23:59:30,129 		1680 of 10000 with 87.56% 	 Time used:  0.00 sec
2023-03-31 23:59:30,133 		1704 of 10000 with 87.68% 	 Time used:  0.00 sec
2023-03-31 23:59:30,138 		1728 of 10000 with 87.67% 	 Time used:  0.00 sec
2023-03-31 23:59:30,143 		1752 of 10000 with 87.56% 	 Time used:  0.00 sec
2023-03-31 23:59:30,148 		1776 of 10000 with 87.67% 	 Time used:  0.00 sec
2023-03-31 23:59:30,154 		1800 of 10000 with 87.61% 	 Time used:  0.01 sec
2023-03-31 23:59:30,158 		1824 of 10000 with 87.61% 	 Time used:  0.00 sec
2023-03-31 23:59:30,165 		1848 of 10000 with 87.55% 	 Time used:  0.01 sec
2023-03-31 23:59:30,171 		1872 of 10000 with 87.55% 	 Time used:  0.01 sec
2023-03-31 23:59:30,177 		1896 of 10000 with 87.61% 	 Time used:  0.00 sec
2023-03-31 23:59:30,183 		1920 of 10000 with 87.55% 	 Time used:  0.01 sec
2023-03-31 23:59:30,189 		1944 of 10000 with 87.60% 	 Time used:  0.01 sec
2023-03-31 23:59:30,193 		1968 of 10000 with 87.50% 	 Time used:  0.00 sec
2023-03-31 23:59:30,196 		1992 of 10000 with 87.45% 	 Time used:  0.00 sec
2023-03-31 23:59:30,200 		2016 of 10000 with 87.50% 	 Time used:  0.00 sec
2023-03-31 23:59:30,205 		2040 of 10000 with 87.40% 	 Time used:  0.00 sec
2023-03-31 23:59:30,211 		2064 of 10000 with 87.55% 	 Time used:  0.01 sec
2023-03-31 23:59:30,217 		2088 of 10000 with 87.40% 	 Time used:  0.01 sec
2023-03-31 23:59:30,222 		2112 of 10000 with 87.36% 	 Time used:  0.00 sec
2023-03-31 23:59:30,226 		2136 of 10000 with 87.41% 	 Time used:  0.00 sec
2023-03-31 23:59:30,229 		2160 of 10000 with 87.41% 	 Time used:  0.00 sec
2023-03-31 23:59:30,233 		2184 of 10000 with 87.50% 	 Time used:  0.00 sec
2023-03-31 23:59:30,237 		2208 of 10000 with 87.45% 	 Time used:  0.00 sec
2023-03-31 23:59:30,241 		2232 of 10000 with 87.54% 	 Time used:  0.00 sec
2023-03-31 23:59:30,245 		2256 of 10000 with 87.50% 	 Time used:  0.00 sec
2023-03-31 23:59:30,249 		2280 of 10000 with 87.41% 	 Time used:  0.00 sec
2023-03-31 23:59:30,255 		2304 of 10000 with 87.33% 	 Time used:  0.00 sec
2023-03-31 23:59:30,259 		2328 of 10000 with 87.07% 	 Time used:  0.00 sec
2023-03-31 23:59:30,264 		2352 of 10000 with 87.12% 	 Time used:  0.00 sec
2023-03-31 23:59:30,269 		2376 of 10000 with 87.12% 	 Time used:  0.00 sec
2023-03-31 23:59:30,276 		2400 of 10000 with 87.25% 	 Time used:  0.01 sec
2023-03-31 23:59:30,282 		2424 of 10000 with 87.29% 	 Time used:  0.01 sec
2023-03-31 23:59:30,288 		2448 of 10000 with 87.21% 	 Time used:  0.01 sec
2023-03-31 23:59:30,292 		2472 of 10000 with 87.22% 	 Time used:  0.00 sec
2023-03-31 23:59:30,296 		2496 of 10000 with 87.10% 	 Time used:  0.00 sec
2023-03-31 23:59:30,303 		2520 of 10000 with 87.10% 	 Time used:  0.01 sec
2023-03-31 23:59:30,306 		2544 of 10000 with 87.07% 	 Time used:  0.00 sec
2023-03-31 23:59:30,311 		2568 of 10000 with 87.07% 	 Time used:  0.00 sec
2023-03-31 23:59:30,315 		2592 of 10000 with 87.04% 	 Time used:  0.00 sec
2023-03-31 23:59:30,319 		2616 of 10000 with 86.93% 	 Time used:  0.00 sec
2023-03-31 23:59:30,325 		2640 of 10000 with 86.93% 	 Time used:  0.01 sec
2023-03-31 23:59:30,331 		2664 of 10000 with 86.90% 	 Time used:  0.01 sec
2023-03-31 23:59:30,345 		2688 of 10000 with 86.90% 	 Time used:  0.01 sec
2023-03-31 23:59:30,350 		2712 of 10000 with 86.87% 	 Time used:  0.01 sec
2023-03-31 23:59:30,359 		2736 of 10000 with 86.84% 	 Time used:  0.01 sec
2023-03-31 23:59:30,373 		2760 of 10000 with 86.88% 	 Time used:  0.01 sec
2023-03-31 23:59:30,385 		2784 of 10000 with 86.89% 	 Time used:  0.01 sec
2023-03-31 23:59:30,393 		2808 of 10000 with 86.93% 	 Time used:  0.01 sec
2023-03-31 23:59:30,399 		2832 of 10000 with 86.97% 	 Time used:  0.01 sec
2023-03-31 23:59:30,406 		2856 of 10000 with 86.97% 	 Time used:  0.01 sec
2023-03-31 23:59:30,412 		2880 of 10000 with 86.98% 	 Time used:  0.01 sec
2023-03-31 23:59:30,422 		2904 of 10000 with 86.85% 	 Time used:  0.01 sec
2023-03-31 23:59:30,430 		2928 of 10000 with 86.51% 	 Time used:  0.01 sec
2023-03-31 23:59:30,437 		2952 of 10000 with 86.52% 	 Time used:  0.01 sec
2023-03-31 23:59:30,443 		2976 of 10000 with 86.53% 	 Time used:  0.01 sec
2023-03-31 23:59:30,448 		3000 of 10000 with 86.50% 	 Time used:  0.00 sec
2023-03-31 23:59:30,454 		3024 of 10000 with 86.47% 	 Time used:  0.01 sec
2023-03-31 23:59:30,464 		3048 of 10000 with 86.48% 	 Time used:  0.01 sec
2023-03-31 23:59:30,476 		3072 of 10000 with 86.52% 	 Time used:  0.01 sec
2023-03-31 23:59:30,486 		3096 of 10000 with 86.50% 	 Time used:  0.01 sec
2023-03-31 23:59:30,496 		3120 of 10000 with 86.51% 	 Time used:  0.01 sec
2023-03-31 23:59:30,502 		3144 of 10000 with 86.58% 	 Time used:  0.01 sec
2023-03-31 23:59:30,506 		3168 of 10000 with 86.62% 	 Time used:  0.00 sec
2023-03-31 23:59:30,511 		3192 of 10000 with 86.56% 	 Time used:  0.00 sec
2023-03-31 23:59:30,519 		3216 of 10000 with 86.54% 	 Time used:  0.01 sec
2023-03-31 23:59:30,537 		3240 of 10000 with 86.57% 	 Time used:  0.02 sec
2023-03-31 23:59:30,549 		3264 of 10000 with 86.46% 	 Time used:  0.01 sec
2023-03-31 23:59:30,561 		3288 of 10000 with 86.37% 	 Time used:  0.01 sec
2023-03-31 23:59:30,575 		3312 of 10000 with 86.44% 	 Time used:  0.01 sec
2023-03-31 23:59:30,581 		3336 of 10000 with 86.48% 	 Time used:  0.01 sec
2023-03-31 23:59:30,585 		3360 of 10000 with 86.49% 	 Time used:  0.00 sec
2023-03-31 23:59:30,589 		3384 of 10000 with 86.50% 	 Time used:  0.00 sec
2023-03-31 23:59:30,592 		3408 of 10000 with 86.56% 	 Time used:  0.00 sec
2023-03-31 23:59:30,597 		3432 of 10000 with 86.60% 	 Time used:  0.00 sec
2023-03-31 23:59:30,603 		3456 of 10000 with 86.63% 	 Time used:  0.01 sec
2023-03-31 23:59:30,609 		3480 of 10000 with 86.58% 	 Time used:  0.01 sec
2023-03-31 23:59:30,614 		3504 of 10000 with 86.50% 	 Time used:  0.00 sec
2023-03-31 23:59:30,621 		3528 of 10000 with 86.56% 	 Time used:  0.01 sec
2023-03-31 23:59:30,634 		3552 of 10000 with 86.51% 	 Time used:  0.01 sec
2023-03-31 23:59:30,649 		3576 of 10000 with 86.49% 	 Time used:  0.01 sec
2023-03-31 23:59:30,661 		3600 of 10000 with 86.56% 	 Time used:  0.01 sec
2023-03-31 23:59:30,669 		3624 of 10000 with 86.53% 	 Time used:  0.01 sec
2023-03-31 23:59:30,676 		3648 of 10000 with 86.51% 	 Time used:  0.01 sec
2023-03-31 23:59:30,683 		3672 of 10000 with 86.52% 	 Time used:  0.01 sec
2023-03-31 23:59:30,695 		3696 of 10000 with 86.55% 	 Time used:  0.01 sec
2023-03-31 23:59:30,706 		3720 of 10000 with 86.53% 	 Time used:  0.01 sec
2023-03-31 23:59:30,719 		3744 of 10000 with 86.54% 	 Time used:  0.01 sec
2023-03-31 23:59:30,726 		3768 of 10000 with 86.57% 	 Time used:  0.01 sec
2023-03-31 23:59:30,730 		3792 of 10000 with 86.55% 	 Time used:  0.00 sec
2023-03-31 23:59:30,734 		3816 of 10000 with 86.50% 	 Time used:  0.00 sec
2023-03-31 23:59:30,738 		3840 of 10000 with 86.46% 	 Time used:  0.00 sec
2023-03-31 23:59:30,745 		3864 of 10000 with 86.54% 	 Time used:  0.01 sec
2023-03-31 23:59:30,755 		3888 of 10000 with 86.52% 	 Time used:  0.01 sec
2023-03-31 23:59:30,766 		3912 of 10000 with 86.55% 	 Time used:  0.01 sec
2023-03-31 23:59:30,771 		3936 of 10000 with 86.56% 	 Time used:  0.01 sec
2023-03-31 23:59:30,777 		3960 of 10000 with 86.49% 	 Time used:  0.01 sec
2023-03-31 23:59:30,784 		3984 of 10000 with 86.47% 	 Time used:  0.01 sec
2023-03-31 23:59:30,792 		4008 of 10000 with 86.43% 	 Time used:  0.01 sec
2023-03-31 23:59:30,799 		4032 of 10000 with 86.38% 	 Time used:  0.01 sec
2023-03-31 23:59:30,809 		4056 of 10000 with 86.37% 	 Time used:  0.01 sec
2023-03-31 23:59:30,815 		4080 of 10000 with 86.42% 	 Time used:  0.01 sec
2023-03-31 23:59:30,820 		4104 of 10000 with 86.45% 	 Time used:  0.00 sec
2023-03-31 23:59:30,829 		4128 of 10000 with 86.46% 	 Time used:  0.01 sec
2023-03-31 23:59:30,838 		4152 of 10000 with 86.44% 	 Time used:  0.01 sec
2023-03-31 23:59:30,844 		4176 of 10000 with 86.37% 	 Time used:  0.00 sec
2023-03-31 23:59:30,848 		4200 of 10000 with 86.33% 	 Time used:  0.00 sec
2023-03-31 23:59:30,853 		4224 of 10000 with 86.36% 	 Time used:  0.00 sec
2023-03-31 23:59:30,858 		4248 of 10000 with 86.35% 	 Time used:  0.00 sec
2023-03-31 23:59:30,864 		4272 of 10000 with 86.33% 	 Time used:  0.01 sec
2023-03-31 23:59:30,869 		4296 of 10000 with 86.36% 	 Time used:  0.01 sec
2023-03-31 23:59:30,884 		4320 of 10000 with 86.37% 	 Time used:  0.01 sec
2023-03-31 23:59:30,894 		4344 of 10000 with 86.42% 	 Time used:  0.01 sec
2023-03-31 23:59:30,902 		4368 of 10000 with 86.49% 	 Time used:  0.01 sec
2023-03-31 23:59:30,914 		4392 of 10000 with 86.52% 	 Time used:  0.01 sec
2023-03-31 23:59:30,924 		4416 of 10000 with 86.46% 	 Time used:  0.01 sec
2023-03-31 23:59:30,940 		4440 of 10000 with 86.44% 	 Time used:  0.01 sec
2023-03-31 23:59:30,947 		4464 of 10000 with 86.47% 	 Time used:  0.01 sec
2023-03-31 23:59:30,951 		4488 of 10000 with 86.45% 	 Time used:  0.00 sec
2023-03-31 23:59:30,956 		4512 of 10000 with 86.48% 	 Time used:  0.00 sec
2023-03-31 23:59:30,960 		4536 of 10000 with 86.49% 	 Time used:  0.00 sec
2023-03-31 23:59:30,963 		4560 of 10000 with 86.49% 	 Time used:  0.00 sec
2023-03-31 23:59:30,967 		4584 of 10000 with 86.56% 	 Time used:  0.00 sec
2023-03-31 23:59:30,972 		4608 of 10000 with 86.61% 	 Time used:  0.00 sec
2023-03-31 23:59:30,976 		4632 of 10000 with 86.66% 	 Time used:  0.00 sec
2023-03-31 23:59:30,980 		4656 of 10000 with 86.66% 	 Time used:  0.00 sec
2023-03-31 23:59:30,990 		4680 of 10000 with 86.62% 	 Time used:  0.01 sec
2023-03-31 23:59:30,998 		4704 of 10000 with 86.61% 	 Time used:  0.01 sec
2023-03-31 23:59:31,004 		4728 of 10000 with 86.63% 	 Time used:  0.01 sec
2023-03-31 23:59:31,009 		4752 of 10000 with 86.57% 	 Time used:  0.00 sec
2023-03-31 23:59:31,013 		4776 of 10000 with 86.58% 	 Time used:  0.00 sec
2023-03-31 23:59:31,017 		4800 of 10000 with 86.56% 	 Time used:  0.00 sec
2023-03-31 23:59:31,023 		4824 of 10000 with 86.57% 	 Time used:  0.01 sec
2023-03-31 23:59:31,029 		4848 of 10000 with 86.49% 	 Time used:  0.01 sec
2023-03-31 23:59:31,038 		4872 of 10000 with 86.51% 	 Time used:  0.01 sec
2023-03-31 23:59:31,046 		4896 of 10000 with 86.52% 	 Time used:  0.01 sec
2023-03-31 23:59:31,054 		4920 of 10000 with 86.48% 	 Time used:  0.01 sec
2023-03-31 23:59:31,058 		4944 of 10000 with 86.45% 	 Time used:  0.00 sec
2023-03-31 23:59:31,063 		4968 of 10000 with 86.45% 	 Time used:  0.00 sec
2023-03-31 23:59:31,067 		4992 of 10000 with 86.48% 	 Time used:  0.00 sec
2023-03-31 23:59:31,072 		5016 of 10000 with 86.42% 	 Time used:  0.00 sec
2023-03-31 23:59:31,078 		5040 of 10000 with 86.39% 	 Time used:  0.01 sec
2023-03-31 23:59:31,087 		5064 of 10000 with 86.43% 	 Time used:  0.01 sec
2023-03-31 23:59:31,092 		5088 of 10000 with 86.42% 	 Time used:  0.00 sec
2023-03-31 23:59:31,098 		5112 of 10000 with 86.44% 	 Time used:  0.01 sec
2023-03-31 23:59:31,106 		5136 of 10000 with 86.43% 	 Time used:  0.01 sec
2023-03-31 23:59:31,114 		5160 of 10000 with 86.43% 	 Time used:  0.01 sec
2023-03-31 23:59:31,119 		5184 of 10000 with 86.44% 	 Time used:  0.00 sec
2023-03-31 23:59:31,124 		5208 of 10000 with 86.44% 	 Time used:  0.00 sec
2023-03-31 23:59:31,131 		5232 of 10000 with 86.47% 	 Time used:  0.01 sec
2023-03-31 23:59:31,138 		5256 of 10000 with 86.45% 	 Time used:  0.01 sec
2023-03-31 23:59:31,147 		5280 of 10000 with 86.46% 	 Time used:  0.01 sec
2023-03-31 23:59:31,154 		5304 of 10000 with 86.50% 	 Time used:  0.01 sec
2023-03-31 23:59:31,158 		5328 of 10000 with 86.45% 	 Time used:  0.00 sec
2023-03-31 23:59:31,162 		5352 of 10000 with 86.42% 	 Time used:  0.00 sec
2023-03-31 23:59:31,167 		5376 of 10000 with 86.48% 	 Time used:  0.00 sec
2023-03-31 23:59:31,173 		5400 of 10000 with 86.52% 	 Time used:  0.01 sec
2023-03-31 23:59:31,177 		5424 of 10000 with 86.56% 	 Time used:  0.00 sec
2023-03-31 23:59:31,185 		5448 of 10000 with 86.56% 	 Time used:  0.01 sec
2023-03-31 23:59:31,200 		5472 of 10000 with 86.57% 	 Time used:  0.01 sec
2023-03-31 23:59:31,210 		5496 of 10000 with 86.54% 	 Time used:  0.01 sec
2023-03-31 23:59:31,215 		5520 of 10000 with 86.50% 	 Time used:  0.00 sec
2023-03-31 23:59:31,219 		5544 of 10000 with 86.47% 	 Time used:  0.00 sec
2023-03-31 23:59:31,228 		5568 of 10000 with 86.48% 	 Time used:  0.01 sec
2023-03-31 23:59:31,234 		5592 of 10000 with 86.48% 	 Time used:  0.01 sec
2023-03-31 23:59:31,241 		5616 of 10000 with 86.38% 	 Time used:  0.01 sec
2023-03-31 23:59:31,245 		5640 of 10000 with 86.44% 	 Time used:  0.00 sec
2023-03-31 23:59:31,252 		5664 of 10000 with 86.42% 	 Time used:  0.01 sec
2023-03-31 23:59:31,257 		5688 of 10000 with 86.41% 	 Time used:  0.00 sec
2023-03-31 23:59:31,261 		5712 of 10000 with 86.36% 	 Time used:  0.00 sec
2023-03-31 23:59:31,267 		5736 of 10000 with 86.35% 	 Time used:  0.01 sec
2023-03-31 23:59:31,276 		5760 of 10000 with 86.41% 	 Time used:  0.01 sec
2023-03-31 23:59:31,289 		5784 of 10000 with 86.45% 	 Time used:  0.01 sec
2023-03-31 23:59:31,302 		5808 of 10000 with 86.42% 	 Time used:  0.01 sec
2023-03-31 23:59:31,311 		5832 of 10000 with 86.45% 	 Time used:  0.01 sec
2023-03-31 23:59:31,322 		5856 of 10000 with 86.49% 	 Time used:  0.01 sec
2023-03-31 23:59:31,344 		5880 of 10000 with 86.51% 	 Time used:  0.02 sec
2023-03-31 23:59:31,349 		5904 of 10000 with 86.53% 	 Time used:  0.00 sec
2023-03-31 23:59:31,354 		5928 of 10000 with 86.56% 	 Time used:  0.00 sec
2023-03-31 23:59:31,361 		5952 of 10000 with 86.56% 	 Time used:  0.01 sec
2023-03-31 23:59:31,374 		5976 of 10000 with 86.58% 	 Time used:  0.01 sec
2023-03-31 23:59:31,387 		6000 of 10000 with 86.58% 	 Time used:  0.01 sec
2023-03-31 23:59:31,394 		6024 of 10000 with 86.64% 	 Time used:  0.01 sec
2023-03-31 23:59:31,399 		6048 of 10000 with 86.66% 	 Time used:  0.00 sec
2023-03-31 23:59:31,407 		6072 of 10000 with 86.68% 	 Time used:  0.01 sec
2023-03-31 23:59:31,417 		6096 of 10000 with 86.65% 	 Time used:  0.01 sec
2023-03-31 23:59:31,432 		6120 of 10000 with 86.63% 	 Time used:  0.01 sec
2023-03-31 23:59:31,448 		6144 of 10000 with 86.62% 	 Time used:  0.02 sec
2023-03-31 23:59:31,458 		6168 of 10000 with 86.62% 	 Time used:  0.01 sec
2023-03-31 23:59:31,466 		6192 of 10000 with 86.61% 	 Time used:  0.01 sec
2023-03-31 23:59:31,474 		6216 of 10000 with 86.62% 	 Time used:  0.01 sec
2023-03-31 23:59:31,483 		6240 of 10000 with 86.62% 	 Time used:  0.01 sec
2023-03-31 23:59:31,493 		6264 of 10000 with 86.57% 	 Time used:  0.01 sec
2023-03-31 23:59:31,501 		6288 of 10000 with 86.56% 	 Time used:  0.01 sec
2023-03-31 23:59:31,505 		6312 of 10000 with 86.58% 	 Time used:  0.00 sec
2023-03-31 23:59:31,510 		6336 of 10000 with 86.57% 	 Time used:  0.01 sec
2023-03-31 23:59:31,517 		6360 of 10000 with 86.60% 	 Time used:  0.01 sec
2023-03-31 23:59:31,533 		6384 of 10000 with 86.61% 	 Time used:  0.02 sec
2023-03-31 23:59:31,548 		6408 of 10000 with 86.61% 	 Time used:  0.01 sec
2023-03-31 23:59:31,566 		6432 of 10000 with 86.61% 	 Time used:  0.02 sec
2023-03-31 23:59:31,570 		6456 of 10000 with 86.62% 	 Time used:  0.00 sec
2023-03-31 23:59:31,574 		6480 of 10000 with 86.62% 	 Time used:  0.00 sec
2023-03-31 23:59:31,580 		6504 of 10000 with 86.65% 	 Time used:  0.00 sec
2023-03-31 23:59:31,587 		6528 of 10000 with 86.69% 	 Time used:  0.01 sec
2023-03-31 23:59:31,595 		6552 of 10000 with 86.66% 	 Time used:  0.01 sec
2023-03-31 23:59:31,603 		6576 of 10000 with 86.63% 	 Time used:  0.01 sec
2023-03-31 23:59:31,612 		6600 of 10000 with 86.62% 	 Time used:  0.01 sec
2023-03-31 23:59:31,620 		6624 of 10000 with 86.65% 	 Time used:  0.01 sec
2023-03-31 23:59:31,631 		6648 of 10000 with 86.69% 	 Time used:  0.01 sec
2023-03-31 23:59:31,651 		6672 of 10000 with 86.62% 	 Time used:  0.02 sec
2023-03-31 23:59:31,666 		6696 of 10000 with 86.60% 	 Time used:  0.01 sec
2023-03-31 23:59:31,672 		6720 of 10000 with 86.61% 	 Time used:  0.01 sec
2023-03-31 23:59:31,676 		6744 of 10000 with 86.61% 	 Time used:  0.00 sec
2023-03-31 23:59:31,684 		6768 of 10000 with 86.63% 	 Time used:  0.01 sec
2023-03-31 23:59:31,693 		6792 of 10000 with 86.66% 	 Time used:  0.01 sec
2023-03-31 23:59:31,701 		6816 of 10000 with 86.66% 	 Time used:  0.01 sec
2023-03-31 23:59:31,710 		6840 of 10000 with 86.68% 	 Time used:  0.01 sec
2023-03-31 23:59:31,717 		6864 of 10000 with 86.68% 	 Time used:  0.01 sec
2023-03-31 23:59:31,722 		6888 of 10000 with 86.70% 	 Time used:  0.00 sec
2023-03-31 23:59:31,726 		6912 of 10000 with 86.68% 	 Time used:  0.00 sec
2023-03-31 23:59:31,731 		6936 of 10000 with 86.65% 	 Time used:  0.01 sec
2023-03-31 23:59:31,739 		6960 of 10000 with 86.67% 	 Time used:  0.01 sec
2023-03-31 23:59:31,752 		6984 of 10000 with 86.68% 	 Time used:  0.01 sec
2023-03-31 23:59:31,761 		7008 of 10000 with 86.66% 	 Time used:  0.01 sec
2023-03-31 23:59:31,768 		7032 of 10000 with 86.63% 	 Time used:  0.01 sec
2023-03-31 23:59:31,776 		7056 of 10000 with 86.64% 	 Time used:  0.01 sec
2023-03-31 23:59:31,781 		7080 of 10000 with 86.64% 	 Time used:  0.00 sec
2023-03-31 23:59:31,785 		7104 of 10000 with 86.64% 	 Time used:  0.00 sec
2023-03-31 23:59:31,792 		7128 of 10000 with 86.64% 	 Time used:  0.01 sec
2023-03-31 23:59:31,799 		7152 of 10000 with 86.66% 	 Time used:  0.01 sec
2023-03-31 23:59:31,804 		7176 of 10000 with 86.68% 	 Time used:  0.00 sec
2023-03-31 23:59:31,813 		7200 of 10000 with 86.67% 	 Time used:  0.01 sec
2023-03-31 23:59:31,824 		7224 of 10000 with 86.68% 	 Time used:  0.01 sec
2023-03-31 23:59:31,838 		7248 of 10000 with 86.71% 	 Time used:  0.01 sec
2023-03-31 23:59:31,844 		7272 of 10000 with 86.72% 	 Time used:  0.01 sec
2023-03-31 23:59:31,848 		7296 of 10000 with 86.75% 	 Time used:  0.00 sec
2023-03-31 23:59:31,852 		7320 of 10000 with 86.73% 	 Time used:  0.00 sec
2023-03-31 23:59:31,858 		7344 of 10000 with 86.72% 	 Time used:  0.01 sec
2023-03-31 23:59:31,862 		7368 of 10000 with 86.75% 	 Time used:  0.00 sec
2023-03-31 23:59:31,866 		7392 of 10000 with 86.76% 	 Time used:  0.00 sec
2023-03-31 23:59:31,870 		7416 of 10000 with 86.76% 	 Time used:  0.00 sec
2023-03-31 23:59:31,875 		7440 of 10000 with 86.79% 	 Time used:  0.00 sec
2023-03-31 23:59:31,881 		7464 of 10000 with 86.79% 	 Time used:  0.01 sec
2023-03-31 23:59:31,885 		7488 of 10000 with 86.82% 	 Time used:  0.00 sec
2023-03-31 23:59:31,889 		7512 of 10000 with 86.81% 	 Time used:  0.00 sec
2023-03-31 23:59:31,893 		7536 of 10000 with 86.82% 	 Time used:  0.00 sec
2023-03-31 23:59:31,897 		7560 of 10000 with 86.84% 	 Time used:  0.00 sec
2023-03-31 23:59:31,903 		7584 of 10000 with 86.83% 	 Time used:  0.01 sec
2023-03-31 23:59:31,912 		7608 of 10000 with 86.84% 	 Time used:  0.01 sec
2023-03-31 23:59:31,920 		7632 of 10000 with 86.88% 	 Time used:  0.01 sec
2023-03-31 23:59:31,924 		7656 of 10000 with 86.87% 	 Time used:  0.00 sec
2023-03-31 23:59:31,929 		7680 of 10000 with 86.88% 	 Time used:  0.00 sec
2023-03-31 23:59:31,933 		7704 of 10000 with 86.90% 	 Time used:  0.00 sec
2023-03-31 23:59:31,937 		7728 of 10000 with 86.89% 	 Time used:  0.00 sec
2023-03-31 23:59:31,944 		7752 of 10000 with 86.92% 	 Time used:  0.01 sec
2023-03-31 23:59:31,955 		7776 of 10000 with 86.95% 	 Time used:  0.01 sec
2023-03-31 23:59:31,963 		7800 of 10000 with 86.94% 	 Time used:  0.01 sec
2023-03-31 23:59:31,980 		7824 of 10000 with 86.90% 	 Time used:  0.02 sec
2023-03-31 23:59:31,988 		7848 of 10000 with 86.89% 	 Time used:  0.01 sec
2023-03-31 23:59:31,992 		7872 of 10000 with 86.90% 	 Time used:  0.00 sec
2023-03-31 23:59:31,997 		7896 of 10000 with 86.92% 	 Time used:  0.00 sec
2023-03-31 23:59:32,001 		7920 of 10000 with 86.89% 	 Time used:  0.00 sec
2023-03-31 23:59:32,007 		7944 of 10000 with 86.92% 	 Time used:  0.01 sec
2023-03-31 23:59:32,021 		7968 of 10000 with 86.92% 	 Time used:  0.01 sec
2023-03-31 23:59:32,029 		7992 of 10000 with 86.90% 	 Time used:  0.01 sec
2023-03-31 23:59:32,038 		8016 of 10000 with 86.89% 	 Time used:  0.01 sec
2023-03-31 23:59:32,046 		8040 of 10000 with 86.90% 	 Time used:  0.01 sec
2023-03-31 23:59:32,057 		8064 of 10000 with 86.92% 	 Time used:  0.01 sec
2023-03-31 23:59:32,067 		8088 of 10000 with 86.91% 	 Time used:  0.01 sec
2023-03-31 23:59:32,076 		8112 of 10000 with 86.91% 	 Time used:  0.01 sec
2023-03-31 23:59:32,083 		8136 of 10000 with 86.91% 	 Time used:  0.01 sec
2023-03-31 23:59:32,094 		8160 of 10000 with 86.88% 	 Time used:  0.01 sec
2023-03-31 23:59:32,107 		8184 of 10000 with 86.90% 	 Time used:  0.01 sec
2023-03-31 23:59:32,122 		8208 of 10000 with 86.89% 	 Time used:  0.01 sec
2023-03-31 23:59:32,138 		8232 of 10000 with 86.88% 	 Time used:  0.01 sec
2023-03-31 23:59:32,146 		8256 of 10000 with 86.88% 	 Time used:  0.01 sec
2023-03-31 23:59:32,156 		8280 of 10000 with 86.87% 	 Time used:  0.01 sec
2023-03-31 23:59:32,162 		8304 of 10000 with 86.84% 	 Time used:  0.01 sec
2023-03-31 23:59:32,167 		8328 of 10000 with 86.83% 	 Time used:  0.01 sec
2023-03-31 23:59:32,182 		8352 of 10000 with 86.84% 	 Time used:  0.01 sec
2023-03-31 23:59:32,198 		8376 of 10000 with 86.86% 	 Time used:  0.02 sec
2023-03-31 23:59:32,214 		8400 of 10000 with 86.86% 	 Time used:  0.02 sec
2023-03-31 23:59:32,230 		8424 of 10000 with 86.88% 	 Time used:  0.02 sec
2023-03-31 23:59:32,238 		8448 of 10000 with 86.90% 	 Time used:  0.01 sec
2023-03-31 23:59:32,251 		8472 of 10000 with 86.89% 	 Time used:  0.01 sec
2023-03-31 23:59:32,273 		8496 of 10000 with 86.90% 	 Time used:  0.02 sec
2023-03-31 23:59:32,277 		8520 of 10000 with 86.90% 	 Time used:  0.00 sec
2023-03-31 23:59:32,281 		8544 of 10000 with 86.90% 	 Time used:  0.00 sec
2023-03-31 23:59:32,285 		8568 of 10000 with 86.92% 	 Time used:  0.00 sec
2023-03-31 23:59:32,289 		8592 of 10000 with 86.89% 	 Time used:  0.00 sec
2023-03-31 23:59:32,296 		8616 of 10000 with 86.90% 	 Time used:  0.01 sec
2023-03-31 23:59:32,304 		8640 of 10000 with 86.89% 	 Time used:  0.01 sec
2023-03-31 23:59:32,314 		8664 of 10000 with 86.88% 	 Time used:  0.01 sec
2023-03-31 23:59:32,322 		8688 of 10000 with 86.87% 	 Time used:  0.01 sec
2023-03-31 23:59:32,329 		8712 of 10000 with 86.87% 	 Time used:  0.01 sec
2023-03-31 23:59:32,335 		8736 of 10000 with 86.86% 	 Time used:  0.01 sec
2023-03-31 23:59:32,347 		8760 of 10000 with 86.86% 	 Time used:  0.01 sec
2023-03-31 23:59:32,358 		8784 of 10000 with 86.85% 	 Time used:  0.01 sec
2023-03-31 23:59:32,364 		8808 of 10000 with 86.83% 	 Time used:  0.01 sec
2023-03-31 23:59:32,368 		8832 of 10000 with 86.83% 	 Time used:  0.00 sec
2023-03-31 23:59:32,372 		8856 of 10000 with 86.82% 	 Time used:  0.00 sec
2023-03-31 23:59:32,376 		8880 of 10000 with 86.82% 	 Time used:  0.00 sec
2023-03-31 23:59:32,383 		8904 of 10000 with 86.84% 	 Time used:  0.01 sec
2023-03-31 23:59:32,391 		8928 of 10000 with 86.84% 	 Time used:  0.01 sec
2023-03-31 23:59:32,396 		8952 of 10000 with 86.82% 	 Time used:  0.00 sec
2023-03-31 23:59:32,399 		8976 of 10000 with 86.83% 	 Time used:  0.00 sec
2023-03-31 23:59:32,404 		9000 of 10000 with 86.86% 	 Time used:  0.00 sec
2023-03-31 23:59:32,412 		9024 of 10000 with 86.87% 	 Time used:  0.01 sec
2023-03-31 23:59:32,420 		9048 of 10000 with 86.87% 	 Time used:  0.01 sec
2023-03-31 23:59:32,430 		9072 of 10000 with 86.83% 	 Time used:  0.01 sec
2023-03-31 23:59:32,439 		9096 of 10000 with 86.79% 	 Time used:  0.01 sec
2023-03-31 23:59:32,450 		9120 of 10000 with 86.81% 	 Time used:  0.01 sec
2023-03-31 23:59:32,460 		9144 of 10000 with 86.79% 	 Time used:  0.01 sec
2023-03-31 23:59:32,467 		9168 of 10000 with 86.78% 	 Time used:  0.01 sec
2023-03-31 23:59:32,477 		9192 of 10000 with 86.79% 	 Time used:  0.01 sec
2023-03-31 23:59:32,488 		9216 of 10000 with 86.78% 	 Time used:  0.01 sec
2023-03-31 23:59:32,493 		9240 of 10000 with 86.77% 	 Time used:  0.01 sec
2023-03-31 23:59:32,497 		9264 of 10000 with 86.76% 	 Time used:  0.00 sec
2023-03-31 23:59:32,502 		9288 of 10000 with 86.76% 	 Time used:  0.00 sec
2023-03-31 23:59:32,508 		9312 of 10000 with 86.74% 	 Time used:  0.01 sec
2023-03-31 23:59:32,512 		9336 of 10000 with 86.71% 	 Time used:  0.00 sec
2023-03-31 23:59:32,519 		9360 of 10000 with 86.69% 	 Time used:  0.01 sec
2023-03-31 23:59:32,524 		9384 of 10000 with 86.69% 	 Time used:  0.00 sec
2023-03-31 23:59:32,528 		9408 of 10000 with 86.70% 	 Time used:  0.00 sec
2023-03-31 23:59:32,535 		9432 of 10000 with 86.73% 	 Time used:  0.01 sec
2023-03-31 23:59:32,542 		9456 of 10000 with 86.69% 	 Time used:  0.01 sec
2023-03-31 23:59:32,546 		9480 of 10000 with 86.71% 	 Time used:  0.00 sec
2023-03-31 23:59:32,551 		9504 of 10000 with 86.67% 	 Time used:  0.00 sec
2023-03-31 23:59:32,558 		9528 of 10000 with 86.68% 	 Time used:  0.01 sec
2023-03-31 23:59:32,565 		9552 of 10000 with 86.67% 	 Time used:  0.01 sec
2023-03-31 23:59:32,576 		9576 of 10000 with 86.68% 	 Time used:  0.01 sec
2023-03-31 23:59:32,587 		9600 of 10000 with 86.68% 	 Time used:  0.01 sec
2023-03-31 23:59:32,596 		9624 of 10000 with 86.69% 	 Time used:  0.01 sec
2023-03-31 23:59:32,604 		9648 of 10000 with 86.69% 	 Time used:  0.01 sec
2023-03-31 23:59:32,612 		9672 of 10000 with 86.69% 	 Time used:  0.01 sec
2023-03-31 23:59:32,631 		9696 of 10000 with 86.71% 	 Time used:  0.02 sec
2023-03-31 23:59:32,645 		9720 of 10000 with 86.73% 	 Time used:  0.01 sec
2023-03-31 23:59:32,653 		9744 of 10000 with 86.72% 	 Time used:  0.01 sec
2023-03-31 23:59:32,662 		9768 of 10000 with 86.72% 	 Time used:  0.01 sec
2023-03-31 23:59:32,672 		9792 of 10000 with 86.74% 	 Time used:  0.01 sec
2023-03-31 23:59:32,684 		9816 of 10000 with 86.77% 	 Time used:  0.01 sec
2023-03-31 23:59:32,697 		9840 of 10000 with 86.79% 	 Time used:  0.01 sec
2023-03-31 23:59:32,705 		9864 of 10000 with 86.79% 	 Time used:  0.01 sec
2023-03-31 23:59:32,718 		9888 of 10000 with 86.79% 	 Time used:  0.01 sec
2023-03-31 23:59:32,725 		9912 of 10000 with 86.80% 	 Time used:  0.01 sec
2023-03-31 23:59:32,729 		9936 of 10000 with 86.80% 	 Time used:  0.00 sec
2023-03-31 23:59:32,733 		9960 of 10000 with 86.76% 	 Time used:  0.00 sec
2023-03-31 23:59:32,737 		9984 of 10000 with 86.74% 	 Time used:  0.00 sec
2023-03-31 23:59:32,740 		10000 of 10000 with 86.74% 	 Time used:  0.00 sec
2023-03-31 23:59:32,740 
2023-03-31 23:59:32,742 			Learning rate: weights:   1.000e-03    
2023-03-31 23:59:32,742 			Last test performance: 86.74%
2023-03-31 23:59:32,742 ----------------
2023-03-31 23:59:33,029   12  =>  0    		Training 486 pattern with 86.25% 	Forward time: 	 0.24 sec
2023-03-31 23:59:33,029 			Loss:    1.547e-02    			Backward time: 	 0.03 sec 
2023-03-31 23:59:33,199 			Learning rate: weights:   1.000e-03    
2023-03-31 23:59:33,200 			Last test performance: 86.74%
2023-03-31 23:59:33,200 ----------------
2023-03-31 23:59:33,397   12  =>  1    		Training 486 pattern with 86.04% 	Forward time: 	 0.18 sec
2023-03-31 23:59:33,398 			Loss:    1.442e-02    			Backward time: 	 0.01 sec 
2023-03-31 23:59:33,544 			Learning rate: weights:   1.000e-03    
2023-03-31 23:59:33,544 			Last test performance: 86.74%
2023-03-31 23:59:33,544 ----------------
2023-03-31 23:59:33,707   12  =>  2    		Training 486 pattern with 88.33% 	Forward time: 	 0.15 sec
2023-03-31 23:59:33,707 			Loss:    1.463e-02    			Backward time: 	 0.01 sec 
2023-03-31 23:59:33,768 			Learning rate: weights:   1.000e-03    
2023-03-31 23:59:33,768 			Last test performance: 86.74%
2023-03-31 23:59:33,768 ----------------
2023-03-31 23:59:33,933   12  =>  3    		Training 486 pattern with 83.75% 	Forward time: 	 0.15 sec
2023-03-31 23:59:33,933 			Loss:    1.759e-02    			Backward time: 	 0.01 sec 
2023-03-31 23:59:33,978 			Learning rate: weights:   1.000e-03    
2023-03-31 23:59:33,978 			Last test performance: 86.74%
2023-03-31 23:59:33,978 ----------------
2023-03-31 23:59:34,160   12  =>  4    		Training 486 pattern with 85.21% 	Forward time: 	 0.17 sec
2023-03-31 23:59:34,160 			Loss:    1.745e-02    			Backward time: 	 0.01 sec 
2023-03-31 23:59:34,287 			Learning rate: weights:   1.000e-03    
2023-03-31 23:59:34,287 			Last test performance: 86.74%
2023-03-31 23:59:34,287 ----------------
2023-03-31 23:59:34,468   12  =>  5    		Training 486 pattern with 82.50% 	Forward time: 	 0.16 sec
2023-03-31 23:59:34,468 			Loss:    1.959e-02    			Backward time: 	 0.01 sec 
2023-03-31 23:59:34,612 			Learning rate: weights:   1.000e-03    
2023-03-31 23:59:34,612 			Last test performance: 86.74%
2023-03-31 23:59:34,612 ----------------
2023-03-31 23:59:34,782   12  =>  6    		Training 486 pattern with 84.79% 	Forward time: 	 0.15 sec
2023-03-31 23:59:34,782 			Loss:    1.630e-02    			Backward time: 	 0.01 sec 
2023-03-31 23:59:34,851 			Learning rate: weights:   1.000e-03    
2023-03-31 23:59:34,851 			Last test performance: 86.74%
2023-03-31 23:59:34,851 ----------------
2023-03-31 23:59:35,003   12  =>  7    		Training 486 pattern with 85.83% 	Forward time: 	 0.14 sec
2023-03-31 23:59:35,003 			Loss:    1.706e-02    			Backward time: 	 0.01 sec 
2023-03-31 23:59:35,146 			Learning rate: weights:   1.000e-03    
2023-03-31 23:59:35,146 			Last test performance: 86.74%
2023-03-31 23:59:35,146 ----------------
2023-03-31 23:59:35,313   12  =>  8    		Training 486 pattern with 84.58% 	Forward time: 	 0.15 sec
2023-03-31 23:59:35,313 			Loss:    1.688e-02    			Backward time: 	 0.01 sec 
2023-03-31 23:59:35,444 			Learning rate: weights:   1.000e-03    
2023-03-31 23:59:35,444 			Last test performance: 86.74%
2023-03-31 23:59:35,444 ----------------
2023-03-31 23:59:35,697   12  =>  9    		Training 486 pattern with 84.17% 	Forward time: 	 0.23 sec
2023-03-31 23:59:35,697 			Loss:    1.687e-02    			Backward time: 	 0.01 sec 
2023-03-31 23:59:35,752 			Learning rate: weights:   1.000e-03    
2023-03-31 23:59:35,752 			Last test performance: 86.74%
2023-03-31 23:59:35,752 ----------------
2023-03-31 23:59:35,914   12  =>  10   		Training 486 pattern with 83.96% 	Forward time: 	 0.15 sec
2023-03-31 23:59:35,914 			Loss:    1.790e-02    			Backward time: 	 0.01 sec 
2023-03-31 23:59:36,056 			Learning rate: weights:   1.000e-03    
2023-03-31 23:59:36,056 			Last test performance: 86.74%
2023-03-31 23:59:36,056 ----------------
2023-03-31 23:59:36,224   12  =>  11   		Training 486 pattern with 88.75% 	Forward time: 	 0.15 sec
2023-03-31 23:59:36,225 			Loss:    1.435e-02    			Backward time: 	 0.01 sec 
2023-03-31 23:59:36,409 			Learning rate: weights:   1.000e-03    
2023-03-31 23:59:36,409 			Last test performance: 86.74%
2023-03-31 23:59:36,409 ----------------
2023-03-31 23:59:36,601   12  =>  12   		Training 486 pattern with 88.12% 	Forward time: 	 0.18 sec
2023-03-31 23:59:36,601 			Loss:    1.395e-02    			Backward time: 	 0.01 sec 
2023-03-31 23:59:36,704 			Learning rate: weights:   1.000e-03    
2023-03-31 23:59:36,704 			Last test performance: 86.74%
2023-03-31 23:59:36,705 ----------------
2023-03-31 23:59:36,863   12  =>  13   		Training 486 pattern with 86.04% 	Forward time: 	 0.15 sec
2023-03-31 23:59:36,863 			Loss:    1.660e-02    			Backward time: 	 0.01 sec 
2023-03-31 23:59:36,920 			Learning rate: weights:   1.000e-03    
2023-03-31 23:59:36,920 			Last test performance: 86.74%
2023-03-31 23:59:36,920 ----------------
2023-03-31 23:59:37,073   12  =>  14   		Training 486 pattern with 82.71% 	Forward time: 	 0.14 sec
2023-03-31 23:59:37,073 			Loss:    1.706e-02    			Backward time: 	 0.01 sec 
2023-03-31 23:59:37,169 			Learning rate: weights:   1.000e-03    
2023-03-31 23:59:37,169 			Last test performance: 86.74%
2023-03-31 23:59:37,169 ----------------
2023-03-31 23:59:37,366   12  =>  15   		Training 486 pattern with 85.62% 	Forward time: 	 0.18 sec
2023-03-31 23:59:37,366 			Loss:    1.709e-02    			Backward time: 	 0.01 sec 
2023-03-31 23:59:37,519 			Learning rate: weights:   1.000e-03    
2023-03-31 23:59:37,519 			Last test performance: 86.74%
2023-03-31 23:59:37,519 ----------------
2023-03-31 23:59:37,675   12  =>  16   		Training 486 pattern with 84.79% 	Forward time: 	 0.14 sec
2023-03-31 23:59:37,675 			Loss:    1.645e-02    			Backward time: 	 0.01 sec 
2023-03-31 23:59:37,832 			Learning rate: weights:   1.000e-03    
2023-03-31 23:59:37,833 			Last test performance: 86.74%
2023-03-31 23:59:37,833 ----------------
2023-03-31 23:59:37,988   12  =>  17   		Training 486 pattern with 85.21% 	Forward time: 	 0.14 sec
2023-03-31 23:59:37,988 			Loss:    1.576e-02    			Backward time: 	 0.01 sec 
2023-03-31 23:59:38,067 			Learning rate: weights:   1.000e-03    
2023-03-31 23:59:38,067 			Last test performance: 86.74%
2023-03-31 23:59:38,067 ----------------
2023-03-31 23:59:38,276   12  =>  18   		Training 486 pattern with 86.04% 	Forward time: 	 0.19 sec
2023-03-31 23:59:38,277 			Loss:    1.508e-02    			Backward time: 	 0.01 sec 
2023-03-31 23:59:38,343 			Learning rate: weights:   1.000e-03    
2023-03-31 23:59:38,343 			Last test performance: 86.74%
2023-03-31 23:59:38,343 ----------------
2023-03-31 23:59:38,512   12  =>  19   		Training 486 pattern with 83.96% 	Forward time: 	 0.16 sec
2023-03-31 23:59:38,512 			Loss:    1.741e-02    			Backward time: 	 0.01 sec 
2023-03-31 23:59:38,677 			Learning rate: weights:   1.000e-03    
2023-03-31 23:59:38,677 			Last test performance: 86.74%
2023-03-31 23:59:38,677 ----------------
2023-03-31 23:59:38,856   12  =>  20   		Training 486 pattern with 85.62% 	Forward time: 	 0.16 sec
2023-03-31 23:59:38,856 			Loss:    1.729e-02    			Backward time: 	 0.01 sec 
2023-03-31 23:59:38,987 			Learning rate: weights:   1.000e-03    
2023-03-31 23:59:38,987 			Last test performance: 86.74%
2023-03-31 23:59:38,987 ----------------
2023-03-31 23:59:39,142   12  =>  21   		Training 486 pattern with 83.96% 	Forward time: 	 0.14 sec
2023-03-31 23:59:39,142 			Loss:    1.677e-02    			Backward time: 	 0.01 sec 
2023-03-31 23:59:39,247 			Learning rate: weights:   1.000e-03    
2023-03-31 23:59:39,247 			Last test performance: 86.74%
2023-03-31 23:59:39,247 ----------------
2023-03-31 23:59:39,410   12  =>  22   		Training 486 pattern with 83.96% 	Forward time: 	 0.15 sec
2023-03-31 23:59:39,410 			Loss:    1.670e-02    			Backward time: 	 0.01 sec 
2023-03-31 23:59:39,544 			Learning rate: weights:   1.000e-03    
2023-03-31 23:59:39,544 			Last test performance: 86.74%
2023-03-31 23:59:39,544 ----------------
2023-03-31 23:59:39,728   12  =>  23   		Training 486 pattern with 85.00% 	Forward time: 	 0.17 sec
2023-03-31 23:59:39,728 			Loss:    1.601e-02    			Backward time: 	 0.01 sec 
2023-03-31 23:59:39,833 			Learning rate: weights:   1.000e-03    
2023-03-31 23:59:39,833 			Last test performance: 86.74%
2023-03-31 23:59:39,833 ----------------
2023-03-31 23:59:40,069   12  =>  24   		Training 486 pattern with 86.25% 	Forward time: 	 0.21 sec
2023-03-31 23:59:40,069 			Loss:    1.627e-02    			Backward time: 	 0.01 sec 
2023-03-31 23:59:40,231 			Learning rate: weights:   1.000e-03    
2023-03-31 23:59:40,231 			Last test performance: 86.74%
2023-03-31 23:59:40,231 ----------------
2023-03-31 23:59:40,411   12  =>  25   		Training 486 pattern with 87.08% 	Forward time: 	 0.16 sec
2023-03-31 23:59:40,411 			Loss:    1.497e-02    			Backward time: 	 0.01 sec 
2023-03-31 23:59:40,604 			Learning rate: weights:   1.000e-03    
2023-03-31 23:59:40,604 			Last test performance: 86.74%
2023-03-31 23:59:40,604 ----------------
2023-03-31 23:59:40,797   12  =>  26   		Training 486 pattern with 90.00% 	Forward time: 	 0.18 sec
2023-03-31 23:59:40,797 			Loss:    1.410e-02    			Backward time: 	 0.01 sec 
2023-03-31 23:59:40,884 			Learning rate: weights:   1.000e-03    
2023-03-31 23:59:40,884 			Last test performance: 86.74%
2023-03-31 23:59:40,884 ----------------
2023-03-31 23:59:41,070   12  =>  27   		Training 486 pattern with 85.42% 	Forward time: 	 0.17 sec
2023-03-31 23:59:41,070 			Loss:    1.626e-02    			Backward time: 	 0.01 sec 
2023-03-31 23:59:41,125 			Learning rate: weights:   1.000e-03    
2023-03-31 23:59:41,126 			Last test performance: 86.74%
2023-03-31 23:59:41,126 ----------------
2023-03-31 23:59:41,295   12  =>  28   		Training 486 pattern with 87.29% 	Forward time: 	 0.16 sec
2023-03-31 23:59:41,295 			Loss:    1.574e-02    			Backward time: 	 0.01 sec 
2023-03-31 23:59:41,364 			Learning rate: weights:   1.000e-03    
2023-03-31 23:59:41,364 			Last test performance: 86.74%
2023-03-31 23:59:41,364 ----------------
2023-03-31 23:59:41,546   12  =>  29   		Training 486 pattern with 88.12% 	Forward time: 	 0.17 sec
2023-03-31 23:59:41,546 			Loss:    1.478e-02    			Backward time: 	 0.01 sec 
2023-03-31 23:59:41,684 			Learning rate: weights:   1.000e-03    
2023-03-31 23:59:41,684 			Last test performance: 86.74%
2023-03-31 23:59:41,684 ----------------
2023-03-31 23:59:41,862   12  =>  30   		Training 486 pattern with 87.50% 	Forward time: 	 0.16 sec
2023-03-31 23:59:41,862 			Loss:    1.617e-02    			Backward time: 	 0.01 sec 
2023-03-31 23:59:42,006 			Learning rate: weights:   1.000e-03    
2023-03-31 23:59:42,006 			Last test performance: 86.74%
2023-03-31 23:59:42,006 ----------------
2023-03-31 23:59:42,225   12  =>  31   		Training 486 pattern with 83.33% 	Forward time: 	 0.20 sec
2023-03-31 23:59:42,225 			Loss:    1.734e-02    			Backward time: 	 0.01 sec 
2023-03-31 23:59:42,311 			Learning rate: weights:   1.000e-03    
2023-03-31 23:59:42,311 			Last test performance: 86.74%
2023-03-31 23:59:42,311 ----------------
2023-03-31 23:59:42,556   12  =>  32   		Training 486 pattern with 83.96% 	Forward time: 	 0.22 sec
2023-03-31 23:59:42,556 			Loss:    1.553e-02    			Backward time: 	 0.01 sec 
2023-03-31 23:59:42,625 			Learning rate: weights:   1.000e-03    
2023-03-31 23:59:42,625 			Last test performance: 86.74%
2023-03-31 23:59:42,625 ----------------
2023-03-31 23:59:42,807   12  =>  33   		Training 486 pattern with 83.96% 	Forward time: 	 0.17 sec
2023-03-31 23:59:42,807 			Loss:    1.851e-02    			Backward time: 	 0.01 sec 
2023-03-31 23:59:42,948 			Learning rate: weights:   1.000e-03    
2023-03-31 23:59:42,948 			Last test performance: 86.74%
2023-03-31 23:59:42,948 ----------------
2023-03-31 23:59:43,116   12  =>  34   		Training 486 pattern with 86.25% 	Forward time: 	 0.15 sec
2023-03-31 23:59:43,116 			Loss:    1.552e-02    			Backward time: 	 0.01 sec 
2023-03-31 23:59:43,405 			Learning rate: weights:   1.000e-03    
2023-03-31 23:59:43,405 			Last test performance: 86.74%
2023-03-31 23:59:43,405 ----------------
2023-03-31 23:59:43,564   12  =>  35   		Training 486 pattern with 83.33% 	Forward time: 	 0.15 sec
2023-03-31 23:59:43,564 			Loss:    1.897e-02    			Backward time: 	 0.01 sec 
2023-03-31 23:59:43,617 			Learning rate: weights:   1.000e-03    
2023-03-31 23:59:43,617 			Last test performance: 86.74%
2023-03-31 23:59:43,617 ----------------
2023-03-31 23:59:43,779   12  =>  36   		Training 486 pattern with 83.12% 	Forward time: 	 0.15 sec
2023-03-31 23:59:43,779 			Loss:    1.874e-02    			Backward time: 	 0.01 sec 
2023-03-31 23:59:43,931 			Learning rate: weights:   1.000e-03    
2023-03-31 23:59:43,931 			Last test performance: 86.74%
2023-03-31 23:59:43,931 ----------------
2023-03-31 23:59:44,124   12  =>  37   		Training 486 pattern with 88.54% 	Forward time: 	 0.18 sec
2023-03-31 23:59:44,124 			Loss:    1.316e-02    			Backward time: 	 0.01 sec 
2023-03-31 23:59:44,256 			Learning rate: weights:   1.000e-03    
2023-03-31 23:59:44,256 			Last test performance: 86.74%
2023-03-31 23:59:44,256 ----------------
2023-03-31 23:59:44,421   12  =>  38   		Training 486 pattern with 80.00% 	Forward time: 	 0.15 sec
2023-03-31 23:59:44,421 			Loss:    1.836e-02    			Backward time: 	 0.01 sec 
2023-03-31 23:59:44,476 			Learning rate: weights:   1.000e-03    
2023-03-31 23:59:44,476 			Last test performance: 86.74%
2023-03-31 23:59:44,476 ----------------
2023-03-31 23:59:44,651   12  =>  39   		Training 486 pattern with 83.33% 	Forward time: 	 0.16 sec
2023-03-31 23:59:44,651 			Loss:    1.713e-02    			Backward time: 	 0.01 sec 
2023-03-31 23:59:44,819 			Learning rate: weights:   1.000e-03    
2023-03-31 23:59:44,819 			Last test performance: 86.74%
2023-03-31 23:59:44,819 ----------------
2023-03-31 23:59:44,977   12  =>  40   		Training 486 pattern with 85.62% 	Forward time: 	 0.14 sec
2023-03-31 23:59:44,977 			Loss:    1.544e-02    			Backward time: 	 0.01 sec 
2023-03-31 23:59:45,017 			Learning rate: weights:   1.000e-03    
2023-03-31 23:59:45,017 			Last test performance: 86.74%
2023-03-31 23:59:45,017 ----------------
2023-03-31 23:59:45,219   12  =>  41   		Training 486 pattern with 83.12% 	Forward time: 	 0.18 sec
2023-03-31 23:59:45,219 			Loss:    1.856e-02    			Backward time: 	 0.02 sec 
2023-03-31 23:59:45,382 			Learning rate: weights:   1.000e-03    
2023-03-31 23:59:45,382 			Last test performance: 86.74%
2023-03-31 23:59:45,382 ----------------
2023-03-31 23:59:45,594   12  =>  42   		Training 486 pattern with 83.96% 	Forward time: 	 0.19 sec
2023-03-31 23:59:45,594 			Loss:    1.782e-02    			Backward time: 	 0.02 sec 
2023-03-31 23:59:45,729 			Learning rate: weights:   1.000e-03    
2023-03-31 23:59:45,729 			Last test performance: 86.74%
2023-03-31 23:59:45,729 ----------------
2023-03-31 23:59:45,900   12  =>  43   		Training 486 pattern with 87.29% 	Forward time: 	 0.15 sec
2023-03-31 23:59:45,900 			Loss:    1.286e-02    			Backward time: 	 0.01 sec 
2023-03-31 23:59:46,028 			Learning rate: weights:   1.000e-03    
2023-03-31 23:59:46,028 			Last test performance: 86.74%
2023-03-31 23:59:46,028 ----------------
2023-03-31 23:59:46,186   12  =>  44   		Training 486 pattern with 87.92% 	Forward time: 	 0.14 sec
2023-03-31 23:59:46,186 			Loss:    1.613e-02    			Backward time: 	 0.01 sec 
2023-03-31 23:59:46,356 			Learning rate: weights:   1.000e-03    
2023-03-31 23:59:46,356 			Last test performance: 86.74%
2023-03-31 23:59:46,356 ----------------
2023-03-31 23:59:46,521   12  =>  45   		Training 486 pattern with 86.25% 	Forward time: 	 0.15 sec
2023-03-31 23:59:46,521 			Loss:    1.451e-02    			Backward time: 	 0.01 sec 
2023-03-31 23:59:46,688 			Learning rate: weights:   1.000e-03    
2023-03-31 23:59:46,688 			Last test performance: 86.74%
2023-03-31 23:59:46,688 ----------------
2023-03-31 23:59:46,865   12  =>  46   		Training 486 pattern with 87.08% 	Forward time: 	 0.16 sec
2023-03-31 23:59:46,865 			Loss:    1.403e-02    			Backward time: 	 0.01 sec 
2023-03-31 23:59:46,983 			Learning rate: weights:   1.000e-03    
2023-03-31 23:59:46,983 			Last test performance: 86.74%
2023-03-31 23:59:46,983 ----------------
2023-03-31 23:59:47,198   12  =>  47   		Training 486 pattern with 84.17% 	Forward time: 	 0.20 sec
2023-03-31 23:59:47,198 			Loss:    1.730e-02    			Backward time: 	 0.01 sec 
2023-03-31 23:59:47,340 			Learning rate: weights:   1.000e-03    
2023-03-31 23:59:47,340 			Last test performance: 86.74%
2023-03-31 23:59:47,341 ----------------
2023-03-31 23:59:47,502   12  =>  48   		Training 486 pattern with 84.58% 	Forward time: 	 0.15 sec
2023-03-31 23:59:47,502 			Loss:    1.660e-02    			Backward time: 	 0.01 sec 
2023-03-31 23:59:47,549 			Learning rate: weights:   1.000e-03    
2023-03-31 23:59:47,549 			Last test performance: 86.74%
2023-03-31 23:59:47,549 ----------------
2023-03-31 23:59:47,745   12  =>  49   		Training 486 pattern with 87.50% 	Forward time: 	 0.18 sec
2023-03-31 23:59:47,745 			Loss:    1.362e-02    			Backward time: 	 0.01 sec 
2023-03-31 23:59:47,804 			Learning rate: weights:   1.000e-03    
2023-03-31 23:59:47,804 			Last test performance: 86.74%
2023-03-31 23:59:47,805 ----------------
2023-03-31 23:59:47,993   12  =>  50   		Training 486 pattern with 85.00% 	Forward time: 	 0.17 sec
2023-03-31 23:59:47,993 			Loss:    1.840e-02    			Backward time: 	 0.01 sec 
2023-03-31 23:59:48,165 			Learning rate: weights:   1.000e-03    
2023-03-31 23:59:48,165 			Last test performance: 86.74%
2023-03-31 23:59:48,165 ----------------
2023-03-31 23:59:48,371   12  =>  51   		Training 486 pattern with 87.92% 	Forward time: 	 0.19 sec
2023-03-31 23:59:48,371 			Loss:    1.658e-02    			Backward time: 	 0.01 sec 
2023-03-31 23:59:48,439 			Learning rate: weights:   1.000e-03    
2023-03-31 23:59:48,439 			Last test performance: 86.74%
2023-03-31 23:59:48,439 ----------------
2023-03-31 23:59:48,601   12  =>  52   		Training 486 pattern with 86.46% 	Forward time: 	 0.15 sec
2023-03-31 23:59:48,601 			Loss:    1.585e-02    			Backward time: 	 0.01 sec 
2023-03-31 23:59:48,766 			Learning rate: weights:   1.000e-03    
2023-03-31 23:59:48,766 			Last test performance: 86.74%
2023-03-31 23:59:48,766 ----------------
2023-03-31 23:59:48,977   12  =>  53   		Training 486 pattern with 81.67% 	Forward time: 	 0.19 sec
2023-03-31 23:59:48,977 			Loss:    1.994e-02    			Backward time: 	 0.01 sec 
2023-03-31 23:59:49,016 			Learning rate: weights:   1.000e-03    
2023-03-31 23:59:49,016 			Last test performance: 86.74%
2023-03-31 23:59:49,016 ----------------
2023-03-31 23:59:49,234   12  =>  54   		Training 486 pattern with 85.42% 	Forward time: 	 0.20 sec
2023-03-31 23:59:49,234 			Loss:    1.794e-02    			Backward time: 	 0.01 sec 
2023-03-31 23:59:49,316 			Learning rate: weights:   1.000e-03    
2023-03-31 23:59:49,316 			Last test performance: 86.74%
2023-03-31 23:59:49,316 ----------------
2023-03-31 23:59:49,505   12  =>  55   		Training 486 pattern with 87.71% 	Forward time: 	 0.17 sec
2023-03-31 23:59:49,505 			Loss:    1.607e-02    			Backward time: 	 0.01 sec 
2023-03-31 23:59:49,660 			Learning rate: weights:   1.000e-03    
2023-03-31 23:59:49,660 			Last test performance: 86.74%
2023-03-31 23:59:49,660 ----------------
2023-03-31 23:59:49,835   12  =>  56   		Training 486 pattern with 83.33% 	Forward time: 	 0.16 sec
2023-03-31 23:59:49,835 			Loss:    1.771e-02    			Backward time: 	 0.01 sec 
2023-03-31 23:59:50,006 			Learning rate: weights:   1.000e-03    
2023-03-31 23:59:50,006 			Last test performance: 86.74%
2023-03-31 23:59:50,006 ----------------
2023-03-31 23:59:50,210   12  =>  57   		Training 486 pattern with 85.62% 	Forward time: 	 0.19 sec
2023-03-31 23:59:50,210 			Loss:    1.665e-02    			Backward time: 	 0.01 sec 
2023-03-31 23:59:50,280 			Learning rate: weights:   1.000e-03    
2023-03-31 23:59:50,280 			Last test performance: 86.74%
2023-03-31 23:59:50,280 ----------------
2023-03-31 23:59:50,578   12  =>  58   		Training 486 pattern with 83.12% 	Forward time: 	 0.28 sec
2023-03-31 23:59:50,578 			Loss:    2.079e-02    			Backward time: 	 0.01 sec 
2023-03-31 23:59:50,732 			Learning rate: weights:   1.000e-03    
2023-03-31 23:59:50,732 			Last test performance: 86.74%
2023-03-31 23:59:50,732 ----------------
2023-03-31 23:59:50,925   12  =>  59   		Training 486 pattern with 86.04% 	Forward time: 	 0.17 sec
2023-03-31 23:59:50,925 			Loss:    1.670e-02    			Backward time: 	 0.01 sec 
2023-03-31 23:59:51,004 			Learning rate: weights:   1.000e-03    
2023-03-31 23:59:51,005 			Last test performance: 86.74%
2023-03-31 23:59:51,005 ----------------
2023-03-31 23:59:51,205   12  =>  60   		Training 486 pattern with 85.42% 	Forward time: 	 0.18 sec
2023-03-31 23:59:51,205 			Loss:    1.552e-02    			Backward time: 	 0.01 sec 
2023-03-31 23:59:51,263 			Learning rate: weights:   1.000e-03    
2023-03-31 23:59:51,263 			Last test performance: 86.74%
2023-03-31 23:59:51,263 ----------------
2023-03-31 23:59:51,442   12  =>  61   		Training 486 pattern with 83.54% 	Forward time: 	 0.16 sec
2023-03-31 23:59:51,442 			Loss:    1.709e-02    			Backward time: 	 0.01 sec 
2023-03-31 23:59:51,604 			Learning rate: weights:   1.000e-03    
2023-03-31 23:59:51,605 			Last test performance: 86.74%
2023-03-31 23:59:51,605 ----------------
2023-03-31 23:59:51,766   12  =>  62   		Training 486 pattern with 83.54% 	Forward time: 	 0.15 sec
2023-03-31 23:59:51,766 			Loss:    1.864e-02    			Backward time: 	 0.01 sec 
2023-03-31 23:59:51,808 			Learning rate: weights:   1.000e-03    
2023-03-31 23:59:51,808 			Last test performance: 86.74%
2023-03-31 23:59:51,808 ----------------
2023-03-31 23:59:51,985   12  =>  63   		Training 486 pattern with 84.79% 	Forward time: 	 0.16 sec
2023-03-31 23:59:51,985 			Loss:    1.692e-02    			Backward time: 	 0.01 sec 
2023-03-31 23:59:52,116 			Learning rate: weights:   1.000e-03    
2023-03-31 23:59:52,116 			Last test performance: 86.74%
2023-03-31 23:59:52,116 ----------------
2023-03-31 23:59:52,325   12  =>  64   		Training 486 pattern with 86.25% 	Forward time: 	 0.19 sec
2023-03-31 23:59:52,326 			Loss:    1.461e-02    			Backward time: 	 0.01 sec 
2023-03-31 23:59:52,459 			Learning rate: weights:   1.000e-03    
2023-03-31 23:59:52,459 			Last test performance: 86.74%
2023-03-31 23:59:52,459 ----------------
2023-03-31 23:59:52,650   12  =>  65   		Training 486 pattern with 86.67% 	Forward time: 	 0.17 sec
2023-03-31 23:59:52,650 			Loss:    1.493e-02    			Backward time: 	 0.01 sec 
2023-03-31 23:59:52,754 			Learning rate: weights:   1.000e-03    
2023-03-31 23:59:52,754 			Last test performance: 86.74%
2023-03-31 23:59:52,754 ----------------
2023-03-31 23:59:52,920   12  =>  66   		Training 486 pattern with 86.67% 	Forward time: 	 0.15 sec
2023-03-31 23:59:52,920 			Loss:    1.513e-02    			Backward time: 	 0.01 sec 
2023-03-31 23:59:53,076 			Learning rate: weights:   1.000e-03    
2023-03-31 23:59:53,077 			Last test performance: 86.74%
2023-03-31 23:59:53,077 ----------------
2023-03-31 23:59:53,295   12  =>  67   		Training 486 pattern with 85.00% 	Forward time: 	 0.20 sec
2023-03-31 23:59:53,295 			Loss:    1.478e-02    			Backward time: 	 0.01 sec 
2023-03-31 23:59:53,489 			Learning rate: weights:   1.000e-03    
2023-03-31 23:59:53,489 			Last test performance: 86.74%
2023-03-31 23:59:53,489 ----------------
2023-03-31 23:59:53,656   12  =>  68   		Training 486 pattern with 84.38% 	Forward time: 	 0.15 sec
2023-03-31 23:59:53,656 			Loss:    1.888e-02    			Backward time: 	 0.01 sec 
2023-03-31 23:59:53,788 			Learning rate: weights:   1.000e-03    
2023-03-31 23:59:53,788 			Last test performance: 86.74%
2023-03-31 23:59:53,788 ----------------
2023-03-31 23:59:53,948   12  =>  69   		Training 486 pattern with 80.83% 	Forward time: 	 0.15 sec
2023-03-31 23:59:53,948 			Loss:    1.895e-02    			Backward time: 	 0.01 sec 
2023-03-31 23:59:54,182 			Learning rate: weights:   1.000e-03    
2023-03-31 23:59:54,182 			Last test performance: 86.74%
2023-03-31 23:59:54,182 ----------------
2023-03-31 23:59:54,354   12  =>  70   		Training 486 pattern with 85.42% 	Forward time: 	 0.16 sec
2023-03-31 23:59:54,354 			Loss:    1.459e-02    			Backward time: 	 0.01 sec 
2023-03-31 23:59:54,481 			Learning rate: weights:   1.000e-03    
2023-03-31 23:59:54,481 			Last test performance: 86.74%
2023-03-31 23:59:54,481 ----------------
2023-03-31 23:59:54,650   12  =>  71   		Training 486 pattern with 85.83% 	Forward time: 	 0.15 sec
2023-03-31 23:59:54,650 			Loss:    1.765e-02    			Backward time: 	 0.01 sec 
2023-03-31 23:59:54,813 			Learning rate: weights:   1.000e-03    
2023-03-31 23:59:54,813 			Last test performance: 86.74%
2023-03-31 23:59:54,814 ----------------
2023-03-31 23:59:54,972   12  =>  72   		Training 486 pattern with 85.00% 	Forward time: 	 0.15 sec
2023-03-31 23:59:54,972 			Loss:    1.563e-02    			Backward time: 	 0.01 sec 
2023-03-31 23:59:55,158 			Learning rate: weights:   1.000e-03    
2023-03-31 23:59:55,158 			Last test performance: 86.74%
2023-03-31 23:59:55,158 ----------------
2023-03-31 23:59:55,313   12  =>  73   		Training 486 pattern with 85.42% 	Forward time: 	 0.14 sec
2023-03-31 23:59:55,313 			Loss:    1.654e-02    			Backward time: 	 0.01 sec 
2023-03-31 23:59:55,397 			Learning rate: weights:   1.000e-03    
2023-03-31 23:59:55,397 			Last test performance: 86.74%
2023-03-31 23:59:55,397 ----------------
2023-03-31 23:59:55,612   12  =>  74   		Training 486 pattern with 84.79% 	Forward time: 	 0.20 sec
2023-03-31 23:59:55,612 			Loss:    1.701e-02    			Backward time: 	 0.01 sec 
2023-03-31 23:59:55,737 			Learning rate: weights:   1.000e-03    
2023-03-31 23:59:55,737 			Last test performance: 86.74%
2023-03-31 23:59:55,737 ----------------
2023-03-31 23:59:55,907   12  =>  75   		Training 486 pattern with 84.38% 	Forward time: 	 0.16 sec
2023-03-31 23:59:55,907 			Loss:    1.684e-02    			Backward time: 	 0.01 sec 
2023-03-31 23:59:56,036 			Learning rate: weights:   1.000e-03    
2023-03-31 23:59:56,036 			Last test performance: 86.74%
2023-03-31 23:59:56,036 ----------------
2023-03-31 23:59:56,213   12  =>  76   		Training 486 pattern with 85.00% 	Forward time: 	 0.16 sec
2023-03-31 23:59:56,213 			Loss:    1.677e-02    			Backward time: 	 0.01 sec 
2023-03-31 23:59:56,261 			Learning rate: weights:   1.000e-03    
2023-03-31 23:59:56,261 			Last test performance: 86.74%
2023-03-31 23:59:56,261 ----------------
2023-03-31 23:59:56,482   12  =>  77   		Training 486 pattern with 85.21% 	Forward time: 	 0.20 sec
2023-03-31 23:59:56,482 			Loss:    1.678e-02    			Backward time: 	 0.01 sec 
2023-03-31 23:59:56,572 			Learning rate: weights:   1.000e-03    
2023-03-31 23:59:56,573 			Last test performance: 86.74%
2023-03-31 23:59:56,573 ----------------
2023-03-31 23:59:56,762   12  =>  78   		Training 486 pattern with 83.75% 	Forward time: 	 0.17 sec
2023-03-31 23:59:56,762 			Loss:    1.861e-02    			Backward time: 	 0.01 sec 
2023-03-31 23:59:56,917 			Learning rate: weights:   1.000e-03    
2023-03-31 23:59:56,917 			Last test performance: 86.74%
2023-03-31 23:59:56,917 ----------------
2023-03-31 23:59:57,153   12  =>  79   		Training 486 pattern with 86.46% 	Forward time: 	 0.22 sec
2023-03-31 23:59:57,153 			Loss:    1.751e-02    			Backward time: 	 0.01 sec 
2023-03-31 23:59:57,299 			Learning rate: weights:   1.000e-03    
2023-03-31 23:59:57,299 			Last test performance: 86.74%
2023-03-31 23:59:57,299 ----------------
2023-03-31 23:59:57,539   12  =>  80   		Training 486 pattern with 84.58% 	Forward time: 	 0.22 sec
2023-03-31 23:59:57,539 			Loss:    1.767e-02    			Backward time: 	 0.01 sec 
2023-03-31 23:59:57,703 			Learning rate: weights:   1.000e-03    
2023-03-31 23:59:57,703 			Last test performance: 86.74%
2023-03-31 23:59:57,703 ----------------
2023-03-31 23:59:57,930   12  =>  81   		Training 486 pattern with 85.83% 	Forward time: 	 0.21 sec
2023-03-31 23:59:57,930 			Loss:    1.788e-02    			Backward time: 	 0.01 sec 
2023-03-31 23:59:58,096 			Learning rate: weights:   1.000e-03    
2023-03-31 23:59:58,096 			Last test performance: 86.74%
2023-03-31 23:59:58,096 ----------------
2023-03-31 23:59:58,302   12  =>  82   		Training 486 pattern with 86.04% 	Forward time: 	 0.19 sec
2023-03-31 23:59:58,302 			Loss:    1.569e-02    			Backward time: 	 0.01 sec 
2023-03-31 23:59:58,488 			Learning rate: weights:   1.000e-03    
2023-03-31 23:59:58,488 			Last test performance: 86.74%
2023-03-31 23:59:58,488 ----------------
2023-03-31 23:59:58,696   12  =>  83   		Training 486 pattern with 82.92% 	Forward time: 	 0.19 sec
2023-03-31 23:59:58,696 			Loss:    1.809e-02    			Backward time: 	 0.01 sec 
2023-03-31 23:59:58,805 			Learning rate: weights:   1.000e-03    
2023-03-31 23:59:58,805 			Last test performance: 86.74%
2023-03-31 23:59:58,805 ----------------
2023-03-31 23:59:59,040   12  =>  84   		Training 486 pattern with 84.79% 	Forward time: 	 0.21 sec
2023-03-31 23:59:59,040 			Loss:    1.661e-02    			Backward time: 	 0.01 sec 
2023-03-31 23:59:59,122 			Learning rate: weights:   1.000e-03    
2023-03-31 23:59:59,122 			Last test performance: 86.74%
2023-03-31 23:59:59,122 ----------------
2023-03-31 23:59:59,298   12  =>  85   		Training 486 pattern with 86.04% 	Forward time: 	 0.16 sec
2023-03-31 23:59:59,298 			Loss:    1.612e-02    			Backward time: 	 0.01 sec 
2023-03-31 23:59:59,418 			Learning rate: weights:   1.000e-03    
2023-03-31 23:59:59,418 			Last test performance: 86.74%
2023-03-31 23:59:59,418 ----------------
2023-03-31 23:59:59,650   12  =>  86   		Training 486 pattern with 87.29% 	Forward time: 	 0.21 sec
2023-03-31 23:59:59,650 			Loss:    1.568e-02    			Backward time: 	 0.01 sec 
2023-03-31 23:59:59,753 			Learning rate: weights:   1.000e-03    
2023-03-31 23:59:59,753 			Last test performance: 86.74%
2023-03-31 23:59:59,753 ----------------
2023-03-31 23:59:59,912   12  =>  87   		Training 486 pattern with 83.12% 	Forward time: 	 0.15 sec
2023-03-31 23:59:59,912 			Loss:    1.845e-02    			Backward time: 	 0.01 sec 
2023-04-01 00:00:00,093 			Learning rate: weights:   1.000e-03    
2023-04-01 00:00:00,093 			Last test performance: 86.74%
2023-04-01 00:00:00,093 ----------------
2023-04-01 00:00:00,246   12  =>  88   		Training 486 pattern with 82.71% 	Forward time: 	 0.14 sec
2023-04-01 00:00:00,246 			Loss:    1.851e-02    			Backward time: 	 0.01 sec 
2023-04-01 00:00:00,389 			Learning rate: weights:   1.000e-03    
2023-04-01 00:00:00,389 			Last test performance: 86.74%
2023-04-01 00:00:00,389 ----------------
2023-04-01 00:00:00,568   12  =>  89   		Training 486 pattern with 86.25% 	Forward time: 	 0.16 sec
2023-04-01 00:00:00,568 			Loss:    1.687e-02    			Backward time: 	 0.01 sec 
2023-04-01 00:00:00,690 			Learning rate: weights:   1.000e-03    
2023-04-01 00:00:00,690 			Last test performance: 86.74%
2023-04-01 00:00:00,690 ----------------
2023-04-01 00:00:00,851   12  =>  90   		Training 486 pattern with 85.00% 	Forward time: 	 0.15 sec
2023-04-01 00:00:00,851 			Loss:    1.579e-02    			Backward time: 	 0.01 sec 
2023-04-01 00:00:00,944 			Learning rate: weights:   1.000e-03    
2023-04-01 00:00:00,944 			Last test performance: 86.74%
2023-04-01 00:00:00,944 ----------------
2023-04-01 00:00:01,102   12  =>  91   		Training 486 pattern with 86.04% 	Forward time: 	 0.14 sec
2023-04-01 00:00:01,102 			Loss:    1.535e-02    			Backward time: 	 0.01 sec 
2023-04-01 00:00:01,144 			Learning rate: weights:   1.000e-03    
2023-04-01 00:00:01,144 			Last test performance: 86.74%
2023-04-01 00:00:01,144 ----------------
2023-04-01 00:00:01,325   12  =>  92   		Training 486 pattern with 85.42% 	Forward time: 	 0.17 sec
2023-04-01 00:00:01,325 			Loss:    1.514e-02    			Backward time: 	 0.01 sec 
2023-04-01 00:00:01,465 			Learning rate: weights:   1.000e-03    
2023-04-01 00:00:01,465 			Last test performance: 86.74%
2023-04-01 00:00:01,465 ----------------
2023-04-01 00:00:01,642   12  =>  93   		Training 486 pattern with 88.96% 	Forward time: 	 0.16 sec
2023-04-01 00:00:01,642 			Loss:    1.266e-02    			Backward time: 	 0.01 sec 
2023-04-01 00:00:01,744 			Learning rate: weights:   1.000e-03    
2023-04-01 00:00:01,744 			Last test performance: 86.74%
2023-04-01 00:00:01,744 ----------------
2023-04-01 00:00:01,917   12  =>  94   		Training 486 pattern with 83.12% 	Forward time: 	 0.16 sec
2023-04-01 00:00:01,917 			Loss:    1.804e-02    			Backward time: 	 0.01 sec 
2023-04-01 00:00:02,056 			Learning rate: weights:   1.000e-03    
2023-04-01 00:00:02,056 			Last test performance: 86.74%
2023-04-01 00:00:02,056 ----------------
2023-04-01 00:00:02,245   12  =>  95   		Training 486 pattern with 80.62% 	Forward time: 	 0.18 sec
2023-04-01 00:00:02,245 			Loss:    2.071e-02    			Backward time: 	 0.01 sec 
2023-04-01 00:00:02,677 			Learning rate: weights:   1.000e-03    
2023-04-01 00:00:02,677 			Last test performance: 86.74%
2023-04-01 00:00:02,678 ----------------
2023-04-01 00:00:02,861   12  =>  96   		Training 486 pattern with 86.67% 	Forward time: 	 0.17 sec
2023-04-01 00:00:02,861 			Loss:    1.610e-02    			Backward time: 	 0.01 sec 
2023-04-01 00:00:03,129 			Learning rate: weights:   1.000e-03    
2023-04-01 00:00:03,129 			Last test performance: 86.74%
2023-04-01 00:00:03,129 ----------------
2023-04-01 00:00:03,297   12  =>  97   		Training 486 pattern with 87.92% 	Forward time: 	 0.15 sec
2023-04-01 00:00:03,297 			Loss:    1.340e-02    			Backward time: 	 0.01 sec 
2023-04-01 00:00:03,354 			Learning rate: weights:   1.000e-03    
2023-04-01 00:00:03,354 			Last test performance: 86.74%
2023-04-01 00:00:03,354 ----------------
2023-04-01 00:00:03,535   12  =>  98   		Training 486 pattern with 84.58% 	Forward time: 	 0.17 sec
2023-04-01 00:00:03,535 			Loss:    1.718e-02    			Backward time: 	 0.01 sec 
2023-04-01 00:00:03,585 			Learning rate: weights:   1.000e-03    
2023-04-01 00:00:03,585 			Last test performance: 86.74%
2023-04-01 00:00:03,585 ----------------
2023-04-01 00:00:03,754   12  =>  99   		Training 486 pattern with 87.50% 	Forward time: 	 0.16 sec
2023-04-01 00:00:03,754 			Loss:    1.493e-02    			Backward time: 	 0.01 sec 
2023-04-01 00:00:03,867 			Learning rate: weights:   1.000e-03    
2023-04-01 00:00:03,867 			Last test performance: 86.74%
2023-04-01 00:00:03,867 ----------------
2023-04-01 00:00:04,032   12  => 100   		Training 486 pattern with 82.92% 	Forward time: 	 0.15 sec
2023-04-01 00:00:04,032 			Loss:    1.740e-02    			Backward time: 	 0.01 sec 
2023-04-01 00:00:04,120 			Learning rate: weights:   1.000e-03    
2023-04-01 00:00:04,120 			Last test performance: 86.74%
2023-04-01 00:00:04,121 ----------------
2023-04-01 00:00:04,291   12  => 101   		Training 486 pattern with 85.21% 	Forward time: 	 0.16 sec
2023-04-01 00:00:04,291 			Loss:    1.518e-02    			Backward time: 	 0.01 sec 
2023-04-01 00:00:04,404 			Learning rate: weights:   1.000e-03    
2023-04-01 00:00:04,404 			Last test performance: 86.74%
2023-04-01 00:00:04,404 ----------------
2023-04-01 00:00:04,574   12  => 102   		Training 486 pattern with 83.54% 	Forward time: 	 0.16 sec
2023-04-01 00:00:04,574 			Loss:    1.875e-02    			Backward time: 	 0.01 sec 
2023-04-01 00:00:04,673 			Learning rate: weights:   1.000e-03    
2023-04-01 00:00:04,673 			Last test performance: 86.74%
2023-04-01 00:00:04,674 ----------------
2023-04-01 00:00:04,848   12  => 103   		Training 486 pattern with 87.08% 	Forward time: 	 0.16 sec
2023-04-01 00:00:04,848 			Loss:    1.569e-02    			Backward time: 	 0.01 sec 
2023-04-01 00:00:04,992 			Learning rate: weights:   1.000e-03    
2023-04-01 00:00:04,992 			Last test performance: 86.74%
2023-04-01 00:00:04,992 ----------------
2023-04-01 00:00:05,153   12  => 104   		Training 486 pattern with 86.04% 	Forward time: 	 0.15 sec
2023-04-01 00:00:05,153 			Loss:    1.504e-02    			Backward time: 	 0.01 sec 
2023-04-01 00:00:05,297 			Learning rate: weights:   1.000e-03    
2023-04-01 00:00:05,297 			Last test performance: 86.74%
2023-04-01 00:00:05,297 ----------------
2023-04-01 00:00:05,469   12  => 105   		Training 486 pattern with 85.42% 	Forward time: 	 0.16 sec
2023-04-01 00:00:05,469 			Loss:    1.567e-02    			Backward time: 	 0.01 sec 
2023-04-01 00:00:05,623 			Learning rate: weights:   1.000e-03    
2023-04-01 00:00:05,623 			Last test performance: 86.74%
2023-04-01 00:00:05,623 ----------------
2023-04-01 00:00:05,810   12  => 106   		Training 486 pattern with 90.00% 	Forward time: 	 0.17 sec
2023-04-01 00:00:05,811 			Loss:    1.315e-02    			Backward time: 	 0.01 sec 
2023-04-01 00:00:06,031 			Learning rate: weights:   1.000e-03    
2023-04-01 00:00:06,031 			Last test performance: 86.74%
2023-04-01 00:00:06,031 ----------------
2023-04-01 00:00:06,197   12  => 107   		Training 486 pattern with 85.42% 	Forward time: 	 0.15 sec
2023-04-01 00:00:06,197 			Loss:    1.605e-02    			Backward time: 	 0.01 sec 
2023-04-01 00:00:06,248 			Learning rate: weights:   1.000e-03    
2023-04-01 00:00:06,248 			Last test performance: 86.74%
2023-04-01 00:00:06,248 ----------------
2023-04-01 00:00:06,421   12  => 108   		Training 486 pattern with 86.67% 	Forward time: 	 0.16 sec
2023-04-01 00:00:06,421 			Loss:    1.658e-02    			Backward time: 	 0.01 sec 
2023-04-01 00:00:06,528 			Learning rate: weights:   1.000e-03    
2023-04-01 00:00:06,528 			Last test performance: 86.74%
2023-04-01 00:00:06,528 ----------------
2023-04-01 00:00:06,708   12  => 109   		Training 486 pattern with 86.04% 	Forward time: 	 0.16 sec
2023-04-01 00:00:06,708 			Loss:    1.431e-02    			Backward time: 	 0.01 sec 
2023-04-01 00:00:06,817 			Learning rate: weights:   1.000e-03    
2023-04-01 00:00:06,817 			Last test performance: 86.74%
2023-04-01 00:00:06,817 ----------------
2023-04-01 00:00:06,984   12  => 110   		Training 486 pattern with 84.17% 	Forward time: 	 0.15 sec
2023-04-01 00:00:06,984 			Loss:    1.693e-02    			Backward time: 	 0.01 sec 
2023-04-01 00:00:07,024 			Learning rate: weights:   1.000e-03    
2023-04-01 00:00:07,024 			Last test performance: 86.74%
2023-04-01 00:00:07,024 ----------------
2023-04-01 00:00:07,210   12  => 111   		Training 486 pattern with 84.58% 	Forward time: 	 0.17 sec
2023-04-01 00:00:07,210 			Loss:    1.691e-02    			Backward time: 	 0.01 sec 
2023-04-01 00:00:07,403 			Learning rate: weights:   1.000e-03    
2023-04-01 00:00:07,403 			Last test performance: 86.74%
2023-04-01 00:00:07,403 ----------------
2023-04-01 00:00:07,584   12  => 112   		Training 486 pattern with 84.17% 	Forward time: 	 0.16 sec
2023-04-01 00:00:07,584 			Loss:    1.773e-02    			Backward time: 	 0.01 sec 
2023-04-01 00:00:07,701 			Learning rate: weights:   1.000e-03    
2023-04-01 00:00:07,701 			Last test performance: 86.74%
2023-04-01 00:00:07,701 ----------------
2023-04-01 00:00:07,897   12  => 113   		Training 486 pattern with 86.25% 	Forward time: 	 0.18 sec
2023-04-01 00:00:07,897 			Loss:    1.564e-02    			Backward time: 	 0.01 sec 
2023-04-01 00:00:08,007 			Learning rate: weights:   1.000e-03    
2023-04-01 00:00:08,007 			Last test performance: 86.74%
2023-04-01 00:00:08,007 ----------------
2023-04-01 00:00:08,204   12  => 114   		Training 486 pattern with 83.54% 	Forward time: 	 0.18 sec
2023-04-01 00:00:08,204 			Loss:    1.775e-02    			Backward time: 	 0.01 sec 
2023-04-01 00:00:08,336 			Learning rate: weights:   1.000e-03    
2023-04-01 00:00:08,336 			Last test performance: 86.74%
2023-04-01 00:00:08,336 ----------------
2023-04-01 00:00:08,567   12  => 115   		Training 486 pattern with 84.79% 	Forward time: 	 0.21 sec
2023-04-01 00:00:08,567 			Loss:    1.760e-02    			Backward time: 	 0.01 sec 
2023-04-01 00:00:08,653 			Learning rate: weights:   1.000e-03    
2023-04-01 00:00:08,653 			Last test performance: 86.74%
2023-04-01 00:00:08,653 ----------------
2023-04-01 00:00:08,857   12  => 116   		Training 486 pattern with 87.71% 	Forward time: 	 0.19 sec
2023-04-01 00:00:08,857 			Loss:    1.300e-02    			Backward time: 	 0.01 sec 
2023-04-01 00:00:08,990 			Learning rate: weights:   1.000e-03    
2023-04-01 00:00:08,990 			Last test performance: 86.74%
2023-04-01 00:00:08,990 ----------------
2023-04-01 00:00:09,190   12  => 117   		Training 486 pattern with 86.46% 	Forward time: 	 0.18 sec
2023-04-01 00:00:09,190 			Loss:    1.597e-02    			Backward time: 	 0.01 sec 
2023-04-01 00:00:09,531 			Learning rate: weights:   1.000e-03    
2023-04-01 00:00:09,532 			Last test performance: 86.74%
2023-04-01 00:00:09,532 ----------------
2023-04-01 00:00:09,691   12  => 118   		Training 486 pattern with 86.04% 	Forward time: 	 0.15 sec
2023-04-01 00:00:09,691 			Loss:    1.556e-02    			Backward time: 	 0.01 sec 
2023-04-01 00:00:09,861 			Learning rate: weights:   1.000e-03    
2023-04-01 00:00:09,861 			Last test performance: 86.74%
2023-04-01 00:00:09,861 ----------------
2023-04-01 00:00:10,093   12  => 119   		Training 486 pattern with 85.00% 	Forward time: 	 0.21 sec
2023-04-01 00:00:10,093 			Loss:    1.588e-02    			Backward time: 	 0.01 sec 
2023-04-01 00:00:10,230 			Learning rate: weights:   1.000e-03    
2023-04-01 00:00:10,230 			Last test performance: 86.74%
2023-04-01 00:00:10,230 ----------------
2023-04-01 00:00:10,420   12  => 120   		Training 486 pattern with 85.83% 	Forward time: 	 0.17 sec
2023-04-01 00:00:10,420 			Loss:    1.576e-02    			Backward time: 	 0.01 sec 
2023-04-01 00:00:10,584 			Learning rate: weights:   1.000e-03    
2023-04-01 00:00:10,584 			Last test performance: 86.74%
2023-04-01 00:00:10,584 ----------------
2023-04-01 00:00:10,771   12  => 121   		Training 486 pattern with 87.92% 	Forward time: 	 0.17 sec
2023-04-01 00:00:10,771 			Loss:    1.392e-02    			Backward time: 	 0.01 sec 
2023-04-01 00:00:10,824 			Learning rate: weights:   1.000e-03    
2023-04-01 00:00:10,824 			Last test performance: 86.74%
2023-04-01 00:00:10,824 ----------------
2023-04-01 00:00:11,013   12  => 122   		Training 486 pattern with 84.17% 	Forward time: 	 0.17 sec
2023-04-01 00:00:11,013 			Loss:    1.534e-02    			Backward time: 	 0.01 sec 
2023-04-01 00:00:11,189 			Learning rate: weights:   1.000e-03    
2023-04-01 00:00:11,189 			Last test performance: 86.74%
2023-04-01 00:00:11,189 ----------------
2023-04-01 00:00:11,365   12  => 123   		Training 486 pattern with 84.58% 	Forward time: 	 0.16 sec
2023-04-01 00:00:11,365 			Loss:    1.719e-02    			Backward time: 	 0.01 sec 
2023-04-01 00:00:11,602 			Learning rate: weights:   1.000e-03    
2023-04-01 00:00:11,602 			Last test performance: 86.74%
2023-04-01 00:00:11,602 ----------------
2023-04-01 00:00:11,757   12  => 124   		Training 486 pattern with 86.88% 	Forward time: 	 0.14 sec
2023-04-01 00:00:11,757 			Loss:    1.570e-02    			Backward time: 	 0.01 sec 
2023-04-01 00:00:12,018 
2023-04-01 00:00:12,018 Testing:
2023-04-01 00:00:12,023 		24 of 10000 with 83.33% 	 Time used:  0.00 sec
2023-04-01 00:00:12,031 		48 of 10000 with 75.00% 	 Time used:  0.01 sec
2023-04-01 00:00:12,037 		72 of 10000 with 76.39% 	 Time used:  0.00 sec
2023-04-01 00:00:12,042 		96 of 10000 with 81.25% 	 Time used:  0.00 sec
2023-04-01 00:00:12,047 		120 of 10000 with 83.33% 	 Time used:  0.00 sec
2023-04-01 00:00:12,055 		144 of 10000 with 85.42% 	 Time used:  0.01 sec
2023-04-01 00:00:12,060 		168 of 10000 with 85.71% 	 Time used:  0.00 sec
2023-04-01 00:00:12,066 		192 of 10000 with 86.98% 	 Time used:  0.00 sec
2023-04-01 00:00:12,071 		216 of 10000 with 87.96% 	 Time used:  0.00 sec
2023-04-01 00:00:12,076 		240 of 10000 with 89.17% 	 Time used:  0.01 sec
2023-04-01 00:00:12,087 		264 of 10000 with 88.64% 	 Time used:  0.01 sec
2023-04-01 00:00:12,095 		288 of 10000 with 88.54% 	 Time used:  0.01 sec
2023-04-01 00:00:12,101 		312 of 10000 with 88.78% 	 Time used:  0.01 sec
2023-04-01 00:00:12,105 		336 of 10000 with 88.10% 	 Time used:  0.00 sec
2023-04-01 00:00:12,109 		360 of 10000 with 88.33% 	 Time used:  0.00 sec
2023-04-01 00:00:12,113 		384 of 10000 with 88.02% 	 Time used:  0.00 sec
2023-04-01 00:00:12,117 		408 of 10000 with 87.75% 	 Time used:  0.00 sec
2023-04-01 00:00:12,121 		432 of 10000 with 87.96% 	 Time used:  0.00 sec
2023-04-01 00:00:12,128 		456 of 10000 with 87.72% 	 Time used:  0.01 sec
2023-04-01 00:00:12,136 		480 of 10000 with 87.29% 	 Time used:  0.01 sec
2023-04-01 00:00:12,142 		504 of 10000 with 87.10% 	 Time used:  0.01 sec
2023-04-01 00:00:12,149 		528 of 10000 with 87.50% 	 Time used:  0.01 sec
2023-04-01 00:00:12,155 		552 of 10000 with 87.32% 	 Time used:  0.00 sec
2023-04-01 00:00:12,164 		576 of 10000 with 87.33% 	 Time used:  0.01 sec
2023-04-01 00:00:12,172 		600 of 10000 with 87.33% 	 Time used:  0.01 sec
2023-04-01 00:00:12,176 		624 of 10000 with 87.66% 	 Time used:  0.00 sec
2023-04-01 00:00:12,180 		648 of 10000 with 87.50% 	 Time used:  0.00 sec
2023-04-01 00:00:12,184 		672 of 10000 with 87.20% 	 Time used:  0.00 sec
2023-04-01 00:00:12,188 		696 of 10000 with 86.93% 	 Time used:  0.00 sec
2023-04-01 00:00:12,192 		720 of 10000 with 86.94% 	 Time used:  0.00 sec
2023-04-01 00:00:12,195 		744 of 10000 with 86.96% 	 Time used:  0.00 sec
2023-04-01 00:00:12,199 		768 of 10000 with 86.85% 	 Time used:  0.00 sec
2023-04-01 00:00:12,203 		792 of 10000 with 86.99% 	 Time used:  0.00 sec
2023-04-01 00:00:12,209 		816 of 10000 with 87.01% 	 Time used:  0.01 sec
2023-04-01 00:00:12,213 		840 of 10000 with 87.14% 	 Time used:  0.00 sec
2023-04-01 00:00:12,217 		864 of 10000 with 87.04% 	 Time used:  0.00 sec
2023-04-01 00:00:12,221 		888 of 10000 with 86.94% 	 Time used:  0.00 sec
2023-04-01 00:00:12,227 		912 of 10000 with 86.95% 	 Time used:  0.01 sec
2023-04-01 00:00:12,230 		936 of 10000 with 86.97% 	 Time used:  0.00 sec
2023-04-01 00:00:12,236 		960 of 10000 with 86.98% 	 Time used:  0.01 sec
2023-04-01 00:00:12,242 		984 of 10000 with 86.69% 	 Time used:  0.01 sec
2023-04-01 00:00:12,246 		1008 of 10000 with 86.71% 	 Time used:  0.00 sec
2023-04-01 00:00:12,250 		1032 of 10000 with 86.82% 	 Time used:  0.00 sec
2023-04-01 00:00:12,254 		1056 of 10000 with 86.84% 	 Time used:  0.00 sec
2023-04-01 00:00:12,258 		1080 of 10000 with 86.67% 	 Time used:  0.00 sec
2023-04-01 00:00:12,261 		1104 of 10000 with 86.68% 	 Time used:  0.00 sec
2023-04-01 00:00:12,265 		1128 of 10000 with 86.70% 	 Time used:  0.00 sec
2023-04-01 00:00:12,269 		1152 of 10000 with 86.81% 	 Time used:  0.00 sec
2023-04-01 00:00:12,273 		1176 of 10000 with 86.65% 	 Time used:  0.00 sec
2023-04-01 00:00:12,277 		1200 of 10000 with 86.58% 	 Time used:  0.00 sec
2023-04-01 00:00:12,281 		1224 of 10000 with 86.76% 	 Time used:  0.00 sec
2023-04-01 00:00:12,285 		1248 of 10000 with 86.70% 	 Time used:  0.00 sec
2023-04-01 00:00:12,288 		1272 of 10000 with 86.56% 	 Time used:  0.00 sec
2023-04-01 00:00:12,292 		1296 of 10000 with 86.65% 	 Time used:  0.00 sec
2023-04-01 00:00:12,296 		1320 of 10000 with 86.59% 	 Time used:  0.00 sec
2023-04-01 00:00:12,300 		1344 of 10000 with 86.46% 	 Time used:  0.00 sec
2023-04-01 00:00:12,303 		1368 of 10000 with 86.55% 	 Time used:  0.00 sec
2023-04-01 00:00:12,307 		1392 of 10000 with 86.57% 	 Time used:  0.00 sec
2023-04-01 00:00:12,311 		1416 of 10000 with 86.58% 	 Time used:  0.00 sec
2023-04-01 00:00:12,315 		1440 of 10000 with 86.81% 	 Time used:  0.00 sec
2023-04-01 00:00:12,318 		1464 of 10000 with 86.89% 	 Time used:  0.00 sec
2023-04-01 00:00:12,322 		1488 of 10000 with 86.90% 	 Time used:  0.00 sec
2023-04-01 00:00:12,326 		1512 of 10000 with 86.97% 	 Time used:  0.00 sec
2023-04-01 00:00:12,330 		1536 of 10000 with 87.04% 	 Time used:  0.00 sec
2023-04-01 00:00:12,334 		1560 of 10000 with 87.12% 	 Time used:  0.00 sec
2023-04-01 00:00:12,338 		1584 of 10000 with 87.18% 	 Time used:  0.00 sec
2023-04-01 00:00:12,342 		1608 of 10000 with 87.19% 	 Time used:  0.00 sec
2023-04-01 00:00:12,346 		1632 of 10000 with 87.07% 	 Time used:  0.00 sec
2023-04-01 00:00:12,350 		1656 of 10000 with 86.96% 	 Time used:  0.00 sec
2023-04-01 00:00:12,357 		1680 of 10000 with 87.08% 	 Time used:  0.01 sec
2023-04-01 00:00:12,364 		1704 of 10000 with 87.21% 	 Time used:  0.01 sec
2023-04-01 00:00:12,373 		1728 of 10000 with 87.04% 	 Time used:  0.01 sec
2023-04-01 00:00:12,386 		1752 of 10000 with 86.93% 	 Time used:  0.01 sec
2023-04-01 00:00:12,398 		1776 of 10000 with 87.05% 	 Time used:  0.01 sec
2023-04-01 00:00:12,412 		1800 of 10000 with 86.94% 	 Time used:  0.01 sec
2023-04-01 00:00:12,422 		1824 of 10000 with 86.95% 	 Time used:  0.01 sec
2023-04-01 00:00:12,436 		1848 of 10000 with 86.85% 	 Time used:  0.01 sec
2023-04-01 00:00:12,450 		1872 of 10000 with 86.86% 	 Time used:  0.01 sec
2023-04-01 00:00:12,456 		1896 of 10000 with 86.97% 	 Time used:  0.01 sec
2023-04-01 00:00:12,461 		1920 of 10000 with 87.08% 	 Time used:  0.01 sec
2023-04-01 00:00:12,469 		1944 of 10000 with 87.09% 	 Time used:  0.01 sec
2023-04-01 00:00:12,475 		1968 of 10000 with 86.94% 	 Time used:  0.00 sec
2023-04-01 00:00:12,479 		1992 of 10000 with 86.95% 	 Time used:  0.00 sec
2023-04-01 00:00:12,482 		2016 of 10000 with 87.00% 	 Time used:  0.00 sec
2023-04-01 00:00:12,487 		2040 of 10000 with 86.96% 	 Time used:  0.00 sec
2023-04-01 00:00:12,493 		2064 of 10000 with 87.11% 	 Time used:  0.01 sec
2023-04-01 00:00:12,498 		2088 of 10000 with 86.93% 	 Time used:  0.00 sec
2023-04-01 00:00:12,504 		2112 of 10000 with 86.79% 	 Time used:  0.01 sec
2023-04-01 00:00:12,513 		2136 of 10000 with 86.94% 	 Time used:  0.01 sec
2023-04-01 00:00:12,521 		2160 of 10000 with 87.04% 	 Time used:  0.01 sec
2023-04-01 00:00:12,531 		2184 of 10000 with 87.09% 	 Time used:  0.01 sec
2023-04-01 00:00:12,540 		2208 of 10000 with 87.05% 	 Time used:  0.01 sec
2023-04-01 00:00:12,553 		2232 of 10000 with 87.19% 	 Time used:  0.01 sec
2023-04-01 00:00:12,560 		2256 of 10000 with 87.19% 	 Time used:  0.01 sec
2023-04-01 00:00:12,564 		2280 of 10000 with 87.24% 	 Time used:  0.00 sec
2023-04-01 00:00:12,568 		2304 of 10000 with 87.11% 	 Time used:  0.00 sec
2023-04-01 00:00:12,572 		2328 of 10000 with 86.86% 	 Time used:  0.00 sec
2023-04-01 00:00:12,576 		2352 of 10000 with 86.90% 	 Time used:  0.00 sec
2023-04-01 00:00:12,581 		2376 of 10000 with 86.87% 	 Time used:  0.00 sec
2023-04-01 00:00:12,585 		2400 of 10000 with 86.96% 	 Time used:  0.00 sec
2023-04-01 00:00:12,590 		2424 of 10000 with 87.05% 	 Time used:  0.00 sec
2023-04-01 00:00:12,593 		2448 of 10000 with 86.97% 	 Time used:  0.00 sec
2023-04-01 00:00:12,598 		2472 of 10000 with 86.97% 	 Time used:  0.00 sec
2023-04-01 00:00:12,604 		2496 of 10000 with 86.90% 	 Time used:  0.01 sec
2023-04-01 00:00:12,610 		2520 of 10000 with 86.87% 	 Time used:  0.01 sec
2023-04-01 00:00:12,615 		2544 of 10000 with 86.83% 	 Time used:  0.01 sec
2023-04-01 00:00:12,623 		2568 of 10000 with 86.84% 	 Time used:  0.01 sec
2023-04-01 00:00:12,632 		2592 of 10000 with 86.81% 	 Time used:  0.01 sec
2023-04-01 00:00:12,640 		2616 of 10000 with 86.66% 	 Time used:  0.01 sec
2023-04-01 00:00:12,648 		2640 of 10000 with 86.67% 	 Time used:  0.01 sec
2023-04-01 00:00:12,653 		2664 of 10000 with 86.60% 	 Time used:  0.00 sec
2023-04-01 00:00:12,657 		2688 of 10000 with 86.64% 	 Time used:  0.00 sec
2023-04-01 00:00:12,660 		2712 of 10000 with 86.65% 	 Time used:  0.00 sec
2023-04-01 00:00:12,665 		2736 of 10000 with 86.59% 	 Time used:  0.00 sec
2023-04-01 00:00:12,668 		2760 of 10000 with 86.59% 	 Time used:  0.00 sec
2023-04-01 00:00:12,672 		2784 of 10000 with 86.60% 	 Time used:  0.00 sec
2023-04-01 00:00:12,676 		2808 of 10000 with 86.68% 	 Time used:  0.00 sec
2023-04-01 00:00:12,680 		2832 of 10000 with 86.65% 	 Time used:  0.00 sec
2023-04-01 00:00:12,684 		2856 of 10000 with 86.69% 	 Time used:  0.00 sec
2023-04-01 00:00:12,688 		2880 of 10000 with 86.63% 	 Time used:  0.00 sec
2023-04-01 00:00:12,694 		2904 of 10000 with 86.54% 	 Time used:  0.01 sec
2023-04-01 00:00:12,698 		2928 of 10000 with 86.34% 	 Time used:  0.00 sec
2023-04-01 00:00:12,701 		2952 of 10000 with 86.35% 	 Time used:  0.00 sec
2023-04-01 00:00:12,705 		2976 of 10000 with 86.39% 	 Time used:  0.00 sec
2023-04-01 00:00:12,709 		3000 of 10000 with 86.40% 	 Time used:  0.00 sec
2023-04-01 00:00:12,713 		3024 of 10000 with 86.34% 	 Time used:  0.00 sec
2023-04-01 00:00:12,721 		3048 of 10000 with 86.32% 	 Time used:  0.01 sec
2023-04-01 00:00:12,731 		3072 of 10000 with 86.36% 	 Time used:  0.01 sec
2023-04-01 00:00:12,740 		3096 of 10000 with 86.37% 	 Time used:  0.01 sec
2023-04-01 00:00:12,758 		3120 of 10000 with 86.35% 	 Time used:  0.02 sec
2023-04-01 00:00:12,766 		3144 of 10000 with 86.42% 	 Time used:  0.01 sec
2023-04-01 00:00:12,770 		3168 of 10000 with 86.49% 	 Time used:  0.00 sec
2023-04-01 00:00:12,782 		3192 of 10000 with 86.53% 	 Time used:  0.01 sec
2023-04-01 00:00:12,788 		3216 of 10000 with 86.54% 	 Time used:  0.01 sec
2023-04-01 00:00:12,796 		3240 of 10000 with 86.57% 	 Time used:  0.01 sec
2023-04-01 00:00:12,805 		3264 of 10000 with 86.40% 	 Time used:  0.01 sec
2023-04-01 00:00:12,809 		3288 of 10000 with 86.37% 	 Time used:  0.00 sec
2023-04-01 00:00:12,813 		3312 of 10000 with 86.41% 	 Time used:  0.00 sec
2023-04-01 00:00:12,817 		3336 of 10000 with 86.39% 	 Time used:  0.00 sec
2023-04-01 00:00:12,821 		3360 of 10000 with 86.40% 	 Time used:  0.00 sec
2023-04-01 00:00:12,825 		3384 of 10000 with 86.41% 	 Time used:  0.00 sec
2023-04-01 00:00:12,832 		3408 of 10000 with 86.44% 	 Time used:  0.01 sec
2023-04-01 00:00:12,838 		3432 of 10000 with 86.48% 	 Time used:  0.01 sec
2023-04-01 00:00:12,843 		3456 of 10000 with 86.49% 	 Time used:  0.00 sec
2023-04-01 00:00:12,853 		3480 of 10000 with 86.47% 	 Time used:  0.01 sec
2023-04-01 00:00:12,860 		3504 of 10000 with 86.42% 	 Time used:  0.01 sec
2023-04-01 00:00:12,865 		3528 of 10000 with 86.48% 	 Time used:  0.00 sec
2023-04-01 00:00:12,869 		3552 of 10000 with 86.49% 	 Time used:  0.00 sec
2023-04-01 00:00:12,873 		3576 of 10000 with 86.49% 	 Time used:  0.00 sec
2023-04-01 00:00:12,879 		3600 of 10000 with 86.56% 	 Time used:  0.01 sec
2023-04-01 00:00:12,883 		3624 of 10000 with 86.56% 	 Time used:  0.00 sec
2023-04-01 00:00:12,889 		3648 of 10000 with 86.54% 	 Time used:  0.01 sec
2023-04-01 00:00:12,895 		3672 of 10000 with 86.55% 	 Time used:  0.01 sec
2023-04-01 00:00:12,899 		3696 of 10000 with 86.55% 	 Time used:  0.00 sec
2023-04-01 00:00:12,903 		3720 of 10000 with 86.53% 	 Time used:  0.00 sec
2023-04-01 00:00:12,908 		3744 of 10000 with 86.46% 	 Time used:  0.00 sec
2023-04-01 00:00:12,915 		3768 of 10000 with 86.46% 	 Time used:  0.01 sec
2023-04-01 00:00:12,929 		3792 of 10000 with 86.50% 	 Time used:  0.01 sec
2023-04-01 00:00:12,940 		3816 of 10000 with 86.43% 	 Time used:  0.01 sec
2023-04-01 00:00:12,945 		3840 of 10000 with 86.41% 	 Time used:  0.00 sec
2023-04-01 00:00:12,949 		3864 of 10000 with 86.46% 	 Time used:  0.00 sec
2023-04-01 00:00:12,954 		3888 of 10000 with 86.42% 	 Time used:  0.00 sec
2023-04-01 00:00:12,957 		3912 of 10000 with 86.48% 	 Time used:  0.00 sec
2023-04-01 00:00:12,961 		3936 of 10000 with 86.51% 	 Time used:  0.00 sec
2023-04-01 00:00:12,966 		3960 of 10000 with 86.49% 	 Time used:  0.00 sec
2023-04-01 00:00:12,970 		3984 of 10000 with 86.50% 	 Time used:  0.00 sec
2023-04-01 00:00:12,976 		4008 of 10000 with 86.48% 	 Time used:  0.01 sec
2023-04-01 00:00:12,980 		4032 of 10000 with 86.48% 	 Time used:  0.00 sec
2023-04-01 00:00:12,983 		4056 of 10000 with 86.49% 	 Time used:  0.00 sec
2023-04-01 00:00:12,989 		4080 of 10000 with 86.50% 	 Time used:  0.01 sec
2023-04-01 00:00:12,993 		4104 of 10000 with 86.50% 	 Time used:  0.00 sec
2023-04-01 00:00:12,997 		4128 of 10000 with 86.51% 	 Time used:  0.00 sec
2023-04-01 00:00:13,001 		4152 of 10000 with 86.46% 	 Time used:  0.00 sec
2023-04-01 00:00:13,005 		4176 of 10000 with 86.40% 	 Time used:  0.00 sec
2023-04-01 00:00:13,009 		4200 of 10000 with 86.38% 	 Time used:  0.00 sec
2023-04-01 00:00:13,013 		4224 of 10000 with 86.41% 	 Time used:  0.00 sec
2023-04-01 00:00:13,017 		4248 of 10000 with 86.42% 	 Time used:  0.00 sec
2023-04-01 00:00:13,023 		4272 of 10000 with 86.33% 	 Time used:  0.01 sec
2023-04-01 00:00:13,028 		4296 of 10000 with 86.36% 	 Time used:  0.01 sec
2023-04-01 00:00:13,033 		4320 of 10000 with 86.37% 	 Time used:  0.00 sec
2023-04-01 00:00:13,037 		4344 of 10000 with 86.42% 	 Time used:  0.00 sec
2023-04-01 00:00:13,041 		4368 of 10000 with 86.49% 	 Time used:  0.00 sec
2023-04-01 00:00:13,045 		4392 of 10000 with 86.52% 	 Time used:  0.00 sec
2023-04-01 00:00:13,048 		4416 of 10000 with 86.46% 	 Time used:  0.00 sec
2023-04-01 00:00:13,053 		4440 of 10000 with 86.46% 	 Time used:  0.00 sec
2023-04-01 00:00:13,057 		4464 of 10000 with 86.51% 	 Time used:  0.00 sec
2023-04-01 00:00:13,061 		4488 of 10000 with 86.52% 	 Time used:  0.00 sec
2023-04-01 00:00:13,065 		4512 of 10000 with 86.52% 	 Time used:  0.00 sec
2023-04-01 00:00:13,069 		4536 of 10000 with 86.55% 	 Time used:  0.00 sec
2023-04-01 00:00:13,078 		4560 of 10000 with 86.58% 	 Time used:  0.01 sec
2023-04-01 00:00:13,084 		4584 of 10000 with 86.63% 	 Time used:  0.01 sec
2023-04-01 00:00:13,088 		4608 of 10000 with 86.68% 	 Time used:  0.00 sec
2023-04-01 00:00:13,091 		4632 of 10000 with 86.72% 	 Time used:  0.00 sec
2023-04-01 00:00:13,095 		4656 of 10000 with 86.68% 	 Time used:  0.00 sec
2023-04-01 00:00:13,099 		4680 of 10000 with 86.69% 	 Time used:  0.00 sec
2023-04-01 00:00:13,103 		4704 of 10000 with 86.65% 	 Time used:  0.00 sec
2023-04-01 00:00:13,107 		4728 of 10000 with 86.65% 	 Time used:  0.00 sec
2023-04-01 00:00:13,111 		4752 of 10000 with 86.60% 	 Time used:  0.00 sec
2023-04-01 00:00:13,115 		4776 of 10000 with 86.62% 	 Time used:  0.00 sec
2023-04-01 00:00:13,119 		4800 of 10000 with 86.56% 	 Time used:  0.00 sec
2023-04-01 00:00:13,123 		4824 of 10000 with 86.55% 	 Time used:  0.00 sec
2023-04-01 00:00:13,126 		4848 of 10000 with 86.47% 	 Time used:  0.00 sec
2023-04-01 00:00:13,130 		4872 of 10000 with 86.49% 	 Time used:  0.00 sec
2023-04-01 00:00:13,134 		4896 of 10000 with 86.50% 	 Time used:  0.00 sec
2023-04-01 00:00:13,138 		4920 of 10000 with 86.48% 	 Time used:  0.00 sec
2023-04-01 00:00:13,142 		4944 of 10000 with 86.47% 	 Time used:  0.00 sec
2023-04-01 00:00:13,148 		4968 of 10000 with 86.47% 	 Time used:  0.01 sec
2023-04-01 00:00:13,152 		4992 of 10000 with 86.50% 	 Time used:  0.00 sec
2023-04-01 00:00:13,158 		5016 of 10000 with 86.44% 	 Time used:  0.00 sec
2023-04-01 00:00:13,165 		5040 of 10000 with 86.43% 	 Time used:  0.01 sec
2023-04-01 00:00:13,174 		5064 of 10000 with 86.47% 	 Time used:  0.01 sec
2023-04-01 00:00:13,186 		5088 of 10000 with 86.42% 	 Time used:  0.01 sec
2023-04-01 00:00:13,192 		5112 of 10000 with 86.42% 	 Time used:  0.01 sec
2023-04-01 00:00:13,198 		5136 of 10000 with 86.41% 	 Time used:  0.01 sec
2023-04-01 00:00:13,202 		5160 of 10000 with 86.40% 	 Time used:  0.00 sec
2023-04-01 00:00:13,206 		5184 of 10000 with 86.40% 	 Time used:  0.00 sec
2023-04-01 00:00:13,210 		5208 of 10000 with 86.39% 	 Time used:  0.00 sec
2023-04-01 00:00:13,213 		5232 of 10000 with 86.39% 	 Time used:  0.00 sec
2023-04-01 00:00:13,217 		5256 of 10000 with 86.36% 	 Time used:  0.00 sec
2023-04-01 00:00:13,223 		5280 of 10000 with 86.38% 	 Time used:  0.01 sec
2023-04-01 00:00:13,227 		5304 of 10000 with 86.41% 	 Time used:  0.00 sec
2023-04-01 00:00:13,232 		5328 of 10000 with 86.37% 	 Time used:  0.00 sec
2023-04-01 00:00:13,238 		5352 of 10000 with 86.36% 	 Time used:  0.01 sec
2023-04-01 00:00:13,248 		5376 of 10000 with 86.42% 	 Time used:  0.01 sec
2023-04-01 00:00:13,263 		5400 of 10000 with 86.48% 	 Time used:  0.01 sec
2023-04-01 00:00:13,278 		5424 of 10000 with 86.54% 	 Time used:  0.01 sec
2023-04-01 00:00:13,295 		5448 of 10000 with 86.55% 	 Time used:  0.02 sec
2023-04-01 00:00:13,302 		5472 of 10000 with 86.55% 	 Time used:  0.01 sec
2023-04-01 00:00:13,309 		5496 of 10000 with 86.52% 	 Time used:  0.01 sec
2023-04-01 00:00:13,317 		5520 of 10000 with 86.49% 	 Time used:  0.01 sec
2023-04-01 00:00:13,322 		5544 of 10000 with 86.44% 	 Time used:  0.00 sec
2023-04-01 00:00:13,326 		5568 of 10000 with 86.46% 	 Time used:  0.00 sec
2023-04-01 00:00:13,329 		5592 of 10000 with 86.43% 	 Time used:  0.00 sec
2023-04-01 00:00:13,333 		5616 of 10000 with 86.38% 	 Time used:  0.00 sec
2023-04-01 00:00:13,337 		5640 of 10000 with 86.42% 	 Time used:  0.00 sec
2023-04-01 00:00:13,341 		5664 of 10000 with 86.41% 	 Time used:  0.00 sec
2023-04-01 00:00:13,345 		5688 of 10000 with 86.41% 	 Time used:  0.00 sec
2023-04-01 00:00:13,349 		5712 of 10000 with 86.40% 	 Time used:  0.00 sec
2023-04-01 00:00:13,355 		5736 of 10000 with 86.38% 	 Time used:  0.01 sec
2023-04-01 00:00:13,359 		5760 of 10000 with 86.42% 	 Time used:  0.00 sec
2023-04-01 00:00:13,364 		5784 of 10000 with 86.46% 	 Time used:  0.00 sec
2023-04-01 00:00:13,371 		5808 of 10000 with 86.42% 	 Time used:  0.01 sec
2023-04-01 00:00:13,378 		5832 of 10000 with 86.44% 	 Time used:  0.01 sec
2023-04-01 00:00:13,385 		5856 of 10000 with 86.48% 	 Time used:  0.01 sec
2023-04-01 00:00:13,390 		5880 of 10000 with 86.50% 	 Time used:  0.01 sec
2023-04-01 00:00:13,396 		5904 of 10000 with 86.52% 	 Time used:  0.00 sec
2023-04-01 00:00:13,402 		5928 of 10000 with 86.56% 	 Time used:  0.01 sec
2023-04-01 00:00:13,411 		5952 of 10000 with 86.58% 	 Time used:  0.01 sec
2023-04-01 00:00:13,419 		5976 of 10000 with 86.56% 	 Time used:  0.01 sec
2023-04-01 00:00:13,430 		6000 of 10000 with 86.57% 	 Time used:  0.01 sec
2023-04-01 00:00:13,438 		6024 of 10000 with 86.62% 	 Time used:  0.01 sec
2023-04-01 00:00:13,449 		6048 of 10000 with 86.62% 	 Time used:  0.01 sec
2023-04-01 00:00:13,456 		6072 of 10000 with 86.64% 	 Time used:  0.01 sec
2023-04-01 00:00:13,460 		6096 of 10000 with 86.63% 	 Time used:  0.00 sec
2023-04-01 00:00:13,465 		6120 of 10000 with 86.63% 	 Time used:  0.00 sec
2023-04-01 00:00:13,471 		6144 of 10000 with 86.64% 	 Time used:  0.01 sec
2023-04-01 00:00:13,479 		6168 of 10000 with 86.64% 	 Time used:  0.01 sec
2023-04-01 00:00:13,484 		6192 of 10000 with 86.63% 	 Time used:  0.00 sec
2023-04-01 00:00:13,488 		6216 of 10000 with 86.63% 	 Time used:  0.00 sec
2023-04-01 00:00:13,492 		6240 of 10000 with 86.63% 	 Time used:  0.00 sec
2023-04-01 00:00:13,498 		6264 of 10000 with 86.57% 	 Time used:  0.01 sec
2023-04-01 00:00:13,506 		6288 of 10000 with 86.59% 	 Time used:  0.01 sec
2023-04-01 00:00:13,511 		6312 of 10000 with 86.61% 	 Time used:  0.00 sec
2023-04-01 00:00:13,515 		6336 of 10000 with 86.62% 	 Time used:  0.00 sec
2023-04-01 00:00:13,519 		6360 of 10000 with 86.65% 	 Time used:  0.00 sec
2023-04-01 00:00:13,523 		6384 of 10000 with 86.65% 	 Time used:  0.00 sec
2023-04-01 00:00:13,527 		6408 of 10000 with 86.64% 	 Time used:  0.00 sec
2023-04-01 00:00:13,532 		6432 of 10000 with 86.66% 	 Time used:  0.00 sec
2023-04-01 00:00:13,540 		6456 of 10000 with 86.65% 	 Time used:  0.01 sec
2023-04-01 00:00:13,552 		6480 of 10000 with 86.67% 	 Time used:  0.01 sec
2023-04-01 00:00:13,558 		6504 of 10000 with 86.70% 	 Time used:  0.01 sec
2023-04-01 00:00:13,563 		6528 of 10000 with 86.73% 	 Time used:  0.00 sec
2023-04-01 00:00:13,566 		6552 of 10000 with 86.72% 	 Time used:  0.00 sec
2023-04-01 00:00:13,570 		6576 of 10000 with 86.68% 	 Time used:  0.00 sec
2023-04-01 00:00:13,574 		6600 of 10000 with 86.70% 	 Time used:  0.00 sec
2023-04-01 00:00:13,578 		6624 of 10000 with 86.73% 	 Time used:  0.00 sec
2023-04-01 00:00:13,582 		6648 of 10000 with 86.76% 	 Time used:  0.00 sec
2023-04-01 00:00:13,586 		6672 of 10000 with 86.72% 	 Time used:  0.00 sec
2023-04-01 00:00:13,590 		6696 of 10000 with 86.69% 	 Time used:  0.00 sec
2023-04-01 00:00:13,594 		6720 of 10000 with 86.68% 	 Time used:  0.00 sec
2023-04-01 00:00:13,601 		6744 of 10000 with 86.68% 	 Time used:  0.01 sec
2023-04-01 00:00:13,608 		6768 of 10000 with 86.70% 	 Time used:  0.01 sec
2023-04-01 00:00:13,613 		6792 of 10000 with 86.72% 	 Time used:  0.01 sec
2023-04-01 00:00:13,619 		6816 of 10000 with 86.72% 	 Time used:  0.00 sec
2023-04-01 00:00:13,624 		6840 of 10000 with 86.73% 	 Time used:  0.00 sec
2023-04-01 00:00:13,629 		6864 of 10000 with 86.73% 	 Time used:  0.00 sec
2023-04-01 00:00:13,634 		6888 of 10000 with 86.76% 	 Time used:  0.00 sec
2023-04-01 00:00:13,641 		6912 of 10000 with 86.73% 	 Time used:  0.01 sec
2023-04-01 00:00:13,651 		6936 of 10000 with 86.69% 	 Time used:  0.01 sec
2023-04-01 00:00:13,658 		6960 of 10000 with 86.71% 	 Time used:  0.01 sec
2023-04-01 00:00:13,677 		6984 of 10000 with 86.73% 	 Time used:  0.02 sec
2023-04-01 00:00:13,685 		7008 of 10000 with 86.70% 	 Time used:  0.01 sec
2023-04-01 00:00:13,689 		7032 of 10000 with 86.66% 	 Time used:  0.00 sec
2023-04-01 00:00:13,693 		7056 of 10000 with 86.65% 	 Time used:  0.00 sec
2023-04-01 00:00:13,701 		7080 of 10000 with 86.65% 	 Time used:  0.01 sec
2023-04-01 00:00:13,706 		7104 of 10000 with 86.66% 	 Time used:  0.00 sec
2023-04-01 00:00:13,710 		7128 of 10000 with 86.66% 	 Time used:  0.00 sec
2023-04-01 00:00:13,716 		7152 of 10000 with 86.68% 	 Time used:  0.01 sec
2023-04-01 00:00:13,724 		7176 of 10000 with 86.69% 	 Time used:  0.01 sec
2023-04-01 00:00:13,735 		7200 of 10000 with 86.67% 	 Time used:  0.01 sec
2023-04-01 00:00:13,751 		7224 of 10000 with 86.68% 	 Time used:  0.02 sec
2023-04-01 00:00:13,761 		7248 of 10000 with 86.71% 	 Time used:  0.01 sec
2023-04-01 00:00:13,772 		7272 of 10000 with 86.69% 	 Time used:  0.01 sec
2023-04-01 00:00:13,780 		7296 of 10000 with 86.72% 	 Time used:  0.01 sec
2023-04-01 00:00:13,787 		7320 of 10000 with 86.72% 	 Time used:  0.01 sec
2023-04-01 00:00:13,795 		7344 of 10000 with 86.70% 	 Time used:  0.01 sec
2023-04-01 00:00:13,803 		7368 of 10000 with 86.71% 	 Time used:  0.01 sec
2023-04-01 00:00:13,816 		7392 of 10000 with 86.73% 	 Time used:  0.01 sec
2023-04-01 00:00:13,831 		7416 of 10000 with 86.72% 	 Time used:  0.01 sec
2023-04-01 00:00:13,845 		7440 of 10000 with 86.76% 	 Time used:  0.01 sec
2023-04-01 00:00:13,866 		7464 of 10000 with 86.76% 	 Time used:  0.02 sec
2023-04-01 00:00:13,873 		7488 of 10000 with 86.79% 	 Time used:  0.01 sec
2023-04-01 00:00:13,889 		7512 of 10000 with 86.79% 	 Time used:  0.02 sec
2023-04-01 00:00:13,898 		7536 of 10000 with 86.80% 	 Time used:  0.01 sec
2023-04-01 00:00:13,913 		7560 of 10000 with 86.81% 	 Time used:  0.01 sec
2023-04-01 00:00:13,920 		7584 of 10000 with 86.81% 	 Time used:  0.01 sec
2023-04-01 00:00:13,927 		7608 of 10000 with 86.82% 	 Time used:  0.01 sec
2023-04-01 00:00:13,937 		7632 of 10000 with 86.83% 	 Time used:  0.01 sec
2023-04-01 00:00:13,946 		7656 of 10000 with 86.82% 	 Time used:  0.01 sec
2023-04-01 00:00:13,955 		7680 of 10000 with 86.84% 	 Time used:  0.01 sec
2023-04-01 00:00:13,970 		7704 of 10000 with 86.86% 	 Time used:  0.01 sec
2023-04-01 00:00:13,983 		7728 of 10000 with 86.87% 	 Time used:  0.01 sec
2023-04-01 00:00:13,992 		7752 of 10000 with 86.89% 	 Time used:  0.01 sec
2023-04-01 00:00:14,001 		7776 of 10000 with 86.91% 	 Time used:  0.01 sec
2023-04-01 00:00:14,011 		7800 of 10000 with 86.91% 	 Time used:  0.01 sec
2023-04-01 00:00:14,024 		7824 of 10000 with 86.87% 	 Time used:  0.01 sec
2023-04-01 00:00:14,031 		7848 of 10000 with 86.85% 	 Time used:  0.01 sec
2023-04-01 00:00:14,035 		7872 of 10000 with 86.88% 	 Time used:  0.00 sec
2023-04-01 00:00:14,039 		7896 of 10000 with 86.88% 	 Time used:  0.00 sec
2023-04-01 00:00:14,043 		7920 of 10000 with 86.87% 	 Time used:  0.00 sec
2023-04-01 00:00:14,049 		7944 of 10000 with 86.90% 	 Time used:  0.00 sec
2023-04-01 00:00:14,055 		7968 of 10000 with 86.90% 	 Time used:  0.01 sec
2023-04-01 00:00:14,065 		7992 of 10000 with 86.85% 	 Time used:  0.01 sec
2023-04-01 00:00:14,074 		8016 of 10000 with 86.86% 	 Time used:  0.01 sec
2023-04-01 00:00:14,081 		8040 of 10000 with 86.88% 	 Time used:  0.01 sec
2023-04-01 00:00:14,089 		8064 of 10000 with 86.86% 	 Time used:  0.01 sec
2023-04-01 00:00:14,097 		8088 of 10000 with 86.84% 	 Time used:  0.01 sec
2023-04-01 00:00:14,104 		8112 of 10000 with 86.86% 	 Time used:  0.01 sec
2023-04-01 00:00:14,113 		8136 of 10000 with 86.86% 	 Time used:  0.01 sec
2023-04-01 00:00:14,125 		8160 of 10000 with 86.83% 	 Time used:  0.01 sec
2023-04-01 00:00:14,132 		8184 of 10000 with 86.83% 	 Time used:  0.01 sec
2023-04-01 00:00:14,140 		8208 of 10000 with 86.83% 	 Time used:  0.01 sec
2023-04-01 00:00:14,151 		8232 of 10000 with 86.82% 	 Time used:  0.01 sec
2023-04-01 00:00:14,156 		8256 of 10000 with 86.83% 	 Time used:  0.00 sec
2023-04-01 00:00:14,162 		8280 of 10000 with 86.82% 	 Time used:  0.01 sec
2023-04-01 00:00:14,169 		8304 of 10000 with 86.79% 	 Time used:  0.01 sec
2023-04-01 00:00:14,174 		8328 of 10000 with 86.78% 	 Time used:  0.00 sec
2023-04-01 00:00:14,181 		8352 of 10000 with 86.81% 	 Time used:  0.01 sec
2023-04-01 00:00:14,188 		8376 of 10000 with 86.82% 	 Time used:  0.01 sec
2023-04-01 00:00:14,194 		8400 of 10000 with 86.83% 	 Time used:  0.01 sec
2023-04-01 00:00:14,200 		8424 of 10000 with 86.85% 	 Time used:  0.01 sec
2023-04-01 00:00:14,206 		8448 of 10000 with 86.86% 	 Time used:  0.01 sec
2023-04-01 00:00:14,214 		8472 of 10000 with 86.85% 	 Time used:  0.01 sec
2023-04-01 00:00:14,225 		8496 of 10000 with 86.88% 	 Time used:  0.01 sec
2023-04-01 00:00:14,234 		8520 of 10000 with 86.88% 	 Time used:  0.01 sec
2023-04-01 00:00:14,246 		8544 of 10000 with 86.87% 	 Time used:  0.01 sec
2023-04-01 00:00:14,259 		8568 of 10000 with 86.88% 	 Time used:  0.01 sec
2023-04-01 00:00:14,270 		8592 of 10000 with 86.87% 	 Time used:  0.01 sec
2023-04-01 00:00:14,276 		8616 of 10000 with 86.87% 	 Time used:  0.01 sec
2023-04-01 00:00:14,281 		8640 of 10000 with 86.86% 	 Time used:  0.00 sec
2023-04-01 00:00:14,292 		8664 of 10000 with 86.88% 	 Time used:  0.01 sec
2023-04-01 00:00:14,301 		8688 of 10000 with 86.89% 	 Time used:  0.01 sec
2023-04-01 00:00:14,310 		8712 of 10000 with 86.90% 	 Time used:  0.01 sec
2023-04-01 00:00:14,318 		8736 of 10000 with 86.87% 	 Time used:  0.01 sec
2023-04-01 00:00:14,335 		8760 of 10000 with 86.85% 	 Time used:  0.02 sec
2023-04-01 00:00:14,347 		8784 of 10000 with 86.84% 	 Time used:  0.01 sec
2023-04-01 00:00:14,358 		8808 of 10000 with 86.82% 	 Time used:  0.01 sec
2023-04-01 00:00:14,369 		8832 of 10000 with 86.83% 	 Time used:  0.01 sec
2023-04-01 00:00:14,379 		8856 of 10000 with 86.83% 	 Time used:  0.01 sec
2023-04-01 00:00:14,387 		8880 of 10000 with 86.85% 	 Time used:  0.01 sec
2023-04-01 00:00:14,391 		8904 of 10000 with 86.85% 	 Time used:  0.00 sec
2023-04-01 00:00:14,396 		8928 of 10000 with 86.84% 	 Time used:  0.00 sec
2023-04-01 00:00:14,404 		8952 of 10000 with 86.82% 	 Time used:  0.01 sec
2023-04-01 00:00:14,412 		8976 of 10000 with 86.82% 	 Time used:  0.01 sec
2023-04-01 00:00:14,425 		9000 of 10000 with 86.83% 	 Time used:  0.01 sec
2023-04-01 00:00:14,433 		9024 of 10000 with 86.85% 	 Time used:  0.01 sec
2023-04-01 00:00:14,446 		9048 of 10000 with 86.84% 	 Time used:  0.01 sec
2023-04-01 00:00:14,458 		9072 of 10000 with 86.82% 	 Time used:  0.01 sec
2023-04-01 00:00:14,476 		9096 of 10000 with 86.76% 	 Time used:  0.02 sec
2023-04-01 00:00:14,492 		9120 of 10000 with 86.79% 	 Time used:  0.02 sec
2023-04-01 00:00:14,500 		9144 of 10000 with 86.77% 	 Time used:  0.01 sec
2023-04-01 00:00:14,507 		9168 of 10000 with 86.76% 	 Time used:  0.01 sec
2023-04-01 00:00:14,512 		9192 of 10000 with 86.75% 	 Time used:  0.00 sec
2023-04-01 00:00:14,516 		9216 of 10000 with 86.74% 	 Time used:  0.00 sec
2023-04-01 00:00:14,522 		9240 of 10000 with 86.73% 	 Time used:  0.01 sec
2023-04-01 00:00:14,531 		9264 of 10000 with 86.72% 	 Time used:  0.01 sec
2023-04-01 00:00:14,539 		9288 of 10000 with 86.72% 	 Time used:  0.01 sec
2023-04-01 00:00:14,547 		9312 of 10000 with 86.72% 	 Time used:  0.01 sec
2023-04-01 00:00:14,555 		9336 of 10000 with 86.70% 	 Time used:  0.01 sec
2023-04-01 00:00:14,566 		9360 of 10000 with 86.69% 	 Time used:  0.01 sec
2023-04-01 00:00:14,573 		9384 of 10000 with 86.68% 	 Time used:  0.01 sec
2023-04-01 00:00:14,584 		9408 of 10000 with 86.69% 	 Time used:  0.01 sec
2023-04-01 00:00:14,600 		9432 of 10000 with 86.72% 	 Time used:  0.01 sec
2023-04-01 00:00:14,607 		9456 of 10000 with 86.68% 	 Time used:  0.01 sec
2023-04-01 00:00:14,611 		9480 of 10000 with 86.70% 	 Time used:  0.00 sec
2023-04-01 00:00:14,615 		9504 of 10000 with 86.66% 	 Time used:  0.00 sec
2023-04-01 00:00:14,619 		9528 of 10000 with 86.66% 	 Time used:  0.00 sec
2023-04-01 00:00:14,623 		9552 of 10000 with 86.64% 	 Time used:  0.00 sec
2023-04-01 00:00:14,627 		9576 of 10000 with 86.64% 	 Time used:  0.00 sec
2023-04-01 00:00:14,631 		9600 of 10000 with 86.62% 	 Time used:  0.00 sec
2023-04-01 00:00:14,635 		9624 of 10000 with 86.63% 	 Time used:  0.00 sec
2023-04-01 00:00:14,644 		9648 of 10000 with 86.63% 	 Time used:  0.01 sec
2023-04-01 00:00:14,651 		9672 of 10000 with 86.63% 	 Time used:  0.01 sec
2023-04-01 00:00:14,656 		9696 of 10000 with 86.63% 	 Time used:  0.00 sec
2023-04-01 00:00:14,660 		9720 of 10000 with 86.65% 	 Time used:  0.00 sec
2023-04-01 00:00:14,666 		9744 of 10000 with 86.64% 	 Time used:  0.01 sec
2023-04-01 00:00:14,673 		9768 of 10000 with 86.63% 	 Time used:  0.01 sec
2023-04-01 00:00:14,679 		9792 of 10000 with 86.64% 	 Time used:  0.01 sec
2023-04-01 00:00:14,685 		9816 of 10000 with 86.67% 	 Time used:  0.01 sec
2023-04-01 00:00:14,693 		9840 of 10000 with 86.70% 	 Time used:  0.01 sec
2023-04-01 00:00:14,707 		9864 of 10000 with 86.72% 	 Time used:  0.01 sec
2023-04-01 00:00:14,718 		9888 of 10000 with 86.72% 	 Time used:  0.01 sec
2023-04-01 00:00:14,729 		9912 of 10000 with 86.72% 	 Time used:  0.01 sec
2023-04-01 00:00:14,745 		9936 of 10000 with 86.73% 	 Time used:  0.02 sec
2023-04-01 00:00:14,762 		9960 of 10000 with 86.69% 	 Time used:  0.02 sec
2023-04-01 00:00:14,772 		9984 of 10000 with 86.67% 	 Time used:  0.01 sec
2023-04-01 00:00:14,776 		10000 of 10000 with 86.66% 	 Time used:  0.00 sec
2023-04-01 00:00:14,776 
2023-04-01 00:00:14,778 			Learning rate: weights:   1.000e-03    
2023-04-01 00:00:14,778 			Last test performance: 86.66%
2023-04-01 00:00:14,778 ----------------
2023-04-01 00:00:14,963   13  =>  0    		Training 486 pattern with 85.00% 	Forward time: 	 0.17 sec
2023-04-01 00:00:14,963 			Loss:    1.523e-02    			Backward time: 	 0.01 sec 
2023-04-01 00:00:15,040 			Learning rate: weights:   1.000e-03    
2023-04-01 00:00:15,040 			Last test performance: 86.66%
2023-04-01 00:00:15,040 ----------------
2023-04-01 00:00:15,217   13  =>  1    		Training 486 pattern with 82.50% 	Forward time: 	 0.16 sec
2023-04-01 00:00:15,217 			Loss:    1.758e-02    			Backward time: 	 0.01 sec 
2023-04-01 00:00:15,351 			Learning rate: weights:   1.000e-03    
2023-04-01 00:00:15,351 			Last test performance: 86.66%
2023-04-01 00:00:15,351 ----------------
2023-04-01 00:00:15,531   13  =>  2    		Training 486 pattern with 87.29% 	Forward time: 	 0.17 sec
2023-04-01 00:00:15,531 			Loss:    1.536e-02    			Backward time: 	 0.01 sec 
2023-04-01 00:00:15,678 			Learning rate: weights:   1.000e-03    
2023-04-01 00:00:15,678 			Last test performance: 86.66%
2023-04-01 00:00:15,678 ----------------
2023-04-01 00:00:15,835   13  =>  3    		Training 486 pattern with 86.04% 	Forward time: 	 0.14 sec
2023-04-01 00:00:15,835 			Loss:    1.612e-02    			Backward time: 	 0.01 sec 
2023-04-01 00:00:15,921 			Learning rate: weights:   1.000e-03    
2023-04-01 00:00:15,921 			Last test performance: 86.66%
2023-04-01 00:00:15,921 ----------------
2023-04-01 00:00:16,096   13  =>  4    		Training 486 pattern with 84.58% 	Forward time: 	 0.16 sec
2023-04-01 00:00:16,096 			Loss:    1.679e-02    			Backward time: 	 0.01 sec 
2023-04-01 00:00:16,171 			Learning rate: weights:   1.000e-03    
2023-04-01 00:00:16,171 			Last test performance: 86.66%
2023-04-01 00:00:16,171 ----------------
2023-04-01 00:00:16,335   13  =>  5    		Training 486 pattern with 88.33% 	Forward time: 	 0.15 sec
2023-04-01 00:00:16,336 			Loss:    1.462e-02    			Backward time: 	 0.01 sec 
2023-04-01 00:00:16,548 			Learning rate: weights:   1.000e-03    
2023-04-01 00:00:16,548 			Last test performance: 86.66%
2023-04-01 00:00:16,548 ----------------
2023-04-01 00:00:16,739   13  =>  6    		Training 486 pattern with 86.67% 	Forward time: 	 0.18 sec
2023-04-01 00:00:16,740 			Loss:    1.377e-02    			Backward time: 	 0.01 sec 
2023-04-01 00:00:16,892 			Learning rate: weights:   1.000e-03    
2023-04-01 00:00:16,892 			Last test performance: 86.66%
2023-04-01 00:00:16,892 ----------------
2023-04-01 00:00:17,048   13  =>  7    		Training 486 pattern with 84.58% 	Forward time: 	 0.14 sec
2023-04-01 00:00:17,048 			Loss:    1.652e-02    			Backward time: 	 0.01 sec 
2023-04-01 00:00:17,109 			Learning rate: weights:   1.000e-03    
2023-04-01 00:00:17,109 			Last test performance: 86.66%
2023-04-01 00:00:17,109 ----------------
2023-04-01 00:00:17,274   13  =>  8    		Training 486 pattern with 86.25% 	Forward time: 	 0.15 sec
2023-04-01 00:00:17,274 			Loss:    1.507e-02    			Backward time: 	 0.01 sec 
2023-04-01 00:00:17,378 			Learning rate: weights:   1.000e-03    
2023-04-01 00:00:17,378 			Last test performance: 86.66%
2023-04-01 00:00:17,378 ----------------
2023-04-01 00:00:17,551   13  =>  9    		Training 486 pattern with 85.00% 	Forward time: 	 0.16 sec
2023-04-01 00:00:17,551 			Loss:    1.664e-02    			Backward time: 	 0.01 sec 
2023-04-01 00:00:17,700 			Learning rate: weights:   1.000e-03    
2023-04-01 00:00:17,701 			Last test performance: 86.66%
2023-04-01 00:00:17,701 ----------------
2023-04-01 00:00:17,902   13  =>  10   		Training 486 pattern with 85.42% 	Forward time: 	 0.18 sec
2023-04-01 00:00:17,902 			Loss:    1.663e-02    			Backward time: 	 0.01 sec 
2023-04-01 00:00:18,027 			Learning rate: weights:   1.000e-03    
2023-04-01 00:00:18,027 			Last test performance: 86.66%
2023-04-01 00:00:18,027 ----------------
2023-04-01 00:00:18,206   13  =>  11   		Training 486 pattern with 88.33% 	Forward time: 	 0.16 sec
2023-04-01 00:00:18,206 			Loss:    1.391e-02    			Backward time: 	 0.01 sec 
2023-04-01 00:00:18,373 			Learning rate: weights:   1.000e-03    
2023-04-01 00:00:18,373 			Last test performance: 86.66%
2023-04-01 00:00:18,373 ----------------
2023-04-01 00:00:18,581   13  =>  12   		Training 486 pattern with 88.12% 	Forward time: 	 0.19 sec
2023-04-01 00:00:18,581 			Loss:    1.514e-02    			Backward time: 	 0.01 sec 
2023-04-01 00:00:18,666 			Learning rate: weights:   1.000e-03    
2023-04-01 00:00:18,666 			Last test performance: 86.66%
2023-04-01 00:00:18,666 ----------------
2023-04-01 00:00:18,842   13  =>  13   		Training 486 pattern with 85.21% 	Forward time: 	 0.16 sec
2023-04-01 00:00:18,842 			Loss:    1.644e-02    			Backward time: 	 0.01 sec 
2023-04-01 00:00:18,977 			Learning rate: weights:   1.000e-03    
2023-04-01 00:00:18,977 			Last test performance: 86.66%
2023-04-01 00:00:18,978 ----------------
2023-04-01 00:00:19,173   13  =>  14   		Training 486 pattern with 86.46% 	Forward time: 	 0.18 sec
2023-04-01 00:00:19,173 			Loss:    1.548e-02    			Backward time: 	 0.01 sec 
2023-04-01 00:00:19,322 			Learning rate: weights:   1.000e-03    
2023-04-01 00:00:19,322 			Last test performance: 86.66%
2023-04-01 00:00:19,322 ----------------
2023-04-01 00:00:19,485   13  =>  15   		Training 486 pattern with 87.50% 	Forward time: 	 0.15 sec
2023-04-01 00:00:19,485 			Loss:    1.715e-02    			Backward time: 	 0.01 sec 
2023-04-01 00:00:19,621 			Learning rate: weights:   1.000e-03    
2023-04-01 00:00:19,621 			Last test performance: 86.66%
2023-04-01 00:00:19,621 ----------------
2023-04-01 00:00:19,787   13  =>  16   		Training 486 pattern with 85.62% 	Forward time: 	 0.15 sec
2023-04-01 00:00:19,787 			Loss:    1.554e-02    			Backward time: 	 0.01 sec 
2023-04-01 00:00:19,831 			Learning rate: weights:   1.000e-03    
2023-04-01 00:00:19,831 			Last test performance: 86.66%
2023-04-01 00:00:19,831 ----------------
2023-04-01 00:00:20,059   13  =>  17   		Training 486 pattern with 85.21% 	Forward time: 	 0.21 sec
2023-04-01 00:00:20,060 			Loss:    1.462e-02    			Backward time: 	 0.01 sec 
2023-04-01 00:00:20,187 			Learning rate: weights:   1.000e-03    
2023-04-01 00:00:20,187 			Last test performance: 86.66%
2023-04-01 00:00:20,187 ----------------
2023-04-01 00:00:20,359   13  =>  18   		Training 486 pattern with 84.79% 	Forward time: 	 0.16 sec
2023-04-01 00:00:20,359 			Loss:    1.691e-02    			Backward time: 	 0.01 sec 
2023-04-01 00:00:20,506 			Learning rate: weights:   1.000e-03    
2023-04-01 00:00:20,506 			Last test performance: 86.66%
2023-04-01 00:00:20,506 ----------------
2023-04-01 00:00:20,686   13  =>  19   		Training 486 pattern with 85.00% 	Forward time: 	 0.16 sec
2023-04-01 00:00:20,686 			Loss:    1.588e-02    			Backward time: 	 0.01 sec 
2023-04-01 00:00:20,853 			Learning rate: weights:   1.000e-03    
2023-04-01 00:00:20,853 			Last test performance: 86.66%
2023-04-01 00:00:20,853 ----------------
2023-04-01 00:00:21,013   13  =>  20   		Training 486 pattern with 86.46% 	Forward time: 	 0.15 sec
2023-04-01 00:00:21,014 			Loss:    1.435e-02    			Backward time: 	 0.01 sec 
2023-04-01 00:00:21,059 			Learning rate: weights:   1.000e-03    
2023-04-01 00:00:21,059 			Last test performance: 86.66%
2023-04-01 00:00:21,059 ----------------
2023-04-01 00:00:21,229   13  =>  21   		Training 486 pattern with 86.04% 	Forward time: 	 0.16 sec
2023-04-01 00:00:21,229 			Loss:    1.505e-02    			Backward time: 	 0.01 sec 
2023-04-01 00:00:21,280 			Learning rate: weights:   1.000e-03    
2023-04-01 00:00:21,280 			Last test performance: 86.66%
2023-04-01 00:00:21,280 ----------------
2023-04-01 00:00:21,460   13  =>  22   		Training 486 pattern with 85.21% 	Forward time: 	 0.17 sec
2023-04-01 00:00:21,461 			Loss:    1.559e-02    			Backward time: 	 0.01 sec 
2023-04-01 00:00:21,655 			Learning rate: weights:   1.000e-03    
2023-04-01 00:00:21,656 			Last test performance: 86.66%
2023-04-01 00:00:21,656 ----------------
2023-04-01 00:00:21,853   13  =>  23   		Training 486 pattern with 81.88% 	Forward time: 	 0.18 sec
2023-04-01 00:00:21,853 			Loss:    1.858e-02    			Backward time: 	 0.01 sec 
2023-04-01 00:00:21,995 			Learning rate: weights:   1.000e-03    
2023-04-01 00:00:21,995 			Last test performance: 86.66%
2023-04-01 00:00:21,995 ----------------
2023-04-01 00:00:22,199   13  =>  24   		Training 486 pattern with 86.04% 	Forward time: 	 0.19 sec
2023-04-01 00:00:22,199 			Loss:    1.469e-02    			Backward time: 	 0.01 sec 
2023-04-01 00:00:22,348 			Learning rate: weights:   1.000e-03    
2023-04-01 00:00:22,348 			Last test performance: 86.66%
2023-04-01 00:00:22,348 ----------------
2023-04-01 00:00:22,506   13  =>  25   		Training 486 pattern with 82.50% 	Forward time: 	 0.14 sec
2023-04-01 00:00:22,506 			Loss:    1.944e-02    			Backward time: 	 0.01 sec 
2023-04-01 00:00:22,670 			Learning rate: weights:   1.000e-03    
2023-04-01 00:00:22,670 			Last test performance: 86.66%
2023-04-01 00:00:22,670 ----------------
2023-04-01 00:00:22,858   13  =>  26   		Training 486 pattern with 85.62% 	Forward time: 	 0.17 sec
2023-04-01 00:00:22,858 			Loss:    1.585e-02    			Backward time: 	 0.01 sec 
2023-04-01 00:00:23,012 			Learning rate: weights:   1.000e-03    
2023-04-01 00:00:23,012 			Last test performance: 86.66%
2023-04-01 00:00:23,012 ----------------
2023-04-01 00:00:23,200   13  =>  27   		Training 486 pattern with 86.04% 	Forward time: 	 0.17 sec
2023-04-01 00:00:23,200 			Loss:    1.518e-02    			Backward time: 	 0.01 sec 
2023-04-01 00:00:23,379 			Learning rate: weights:   1.000e-03    
2023-04-01 00:00:23,379 			Last test performance: 86.66%
2023-04-01 00:00:23,379 ----------------
2023-04-01 00:00:23,546   13  =>  28   		Training 486 pattern with 88.33% 	Forward time: 	 0.15 sec
2023-04-01 00:00:23,546 			Loss:    1.417e-02    			Backward time: 	 0.01 sec 
2023-04-01 00:00:23,726 			Learning rate: weights:   1.000e-03    
2023-04-01 00:00:23,726 			Last test performance: 86.66%
2023-04-01 00:00:23,726 ----------------
2023-04-01 00:00:23,955   13  =>  29   		Training 486 pattern with 83.33% 	Forward time: 	 0.21 sec
2023-04-01 00:00:23,955 			Loss:    1.658e-02    			Backward time: 	 0.01 sec 
2023-04-01 00:00:24,175 			Learning rate: weights:   1.000e-03    
2023-04-01 00:00:24,175 			Last test performance: 86.66%
2023-04-01 00:00:24,175 ----------------
2023-04-01 00:00:24,345   13  =>  30   		Training 486 pattern with 86.67% 	Forward time: 	 0.16 sec
2023-04-01 00:00:24,345 			Loss:    1.332e-02    			Backward time: 	 0.01 sec 
2023-04-01 00:00:24,526 			Learning rate: weights:   1.000e-03    
2023-04-01 00:00:24,526 			Last test performance: 86.66%
2023-04-01 00:00:24,526 ----------------
2023-04-01 00:00:24,731   13  =>  31   		Training 486 pattern with 84.17% 	Forward time: 	 0.19 sec
2023-04-01 00:00:24,731 			Loss:    1.828e-02    			Backward time: 	 0.01 sec 
2023-04-01 00:00:24,858 			Learning rate: weights:   1.000e-03    
2023-04-01 00:00:24,859 			Last test performance: 86.66%
2023-04-01 00:00:24,859 ----------------
2023-04-01 00:00:25,024   13  =>  32   		Training 486 pattern with 82.92% 	Forward time: 	 0.15 sec
2023-04-01 00:00:25,024 			Loss:    1.762e-02    			Backward time: 	 0.01 sec 
2023-04-01 00:00:25,386 			Learning rate: weights:   1.000e-03    
2023-04-01 00:00:25,386 			Last test performance: 86.66%
2023-04-01 00:00:25,386 ----------------
2023-04-01 00:00:25,624   13  =>  33   		Training 486 pattern with 86.88% 	Forward time: 	 0.22 sec
2023-04-01 00:00:25,624 			Loss:    1.363e-02    			Backward time: 	 0.01 sec 
2023-04-01 00:00:25,695 			Learning rate: weights:   1.000e-03    
2023-04-01 00:00:25,695 			Last test performance: 86.66%
2023-04-01 00:00:25,695 ----------------
2023-04-01 00:00:25,850   13  =>  34   		Training 486 pattern with 85.62% 	Forward time: 	 0.14 sec
2023-04-01 00:00:25,850 			Loss:    1.570e-02    			Backward time: 	 0.01 sec 
2023-04-01 00:00:26,282 			Learning rate: weights:   1.000e-03    
2023-04-01 00:00:26,282 			Last test performance: 86.66%
2023-04-01 00:00:26,282 ----------------
2023-04-01 00:00:26,510   13  =>  35   		Training 486 pattern with 86.25% 	Forward time: 	 0.21 sec
2023-04-01 00:00:26,510 			Loss:    1.608e-02    			Backward time: 	 0.01 sec 
2023-04-01 00:00:26,660 			Learning rate: weights:   1.000e-03    
2023-04-01 00:00:26,660 			Last test performance: 86.66%
2023-04-01 00:00:26,660 ----------------
2023-04-01 00:00:26,848   13  =>  36   		Training 486 pattern with 82.29% 	Forward time: 	 0.17 sec
2023-04-01 00:00:26,848 			Loss:    2.023e-02    			Backward time: 	 0.01 sec 
2023-04-01 00:00:27,197 			Learning rate: weights:   1.000e-03    
2023-04-01 00:00:27,197 			Last test performance: 86.66%
2023-04-01 00:00:27,197 ----------------
2023-04-01 00:00:27,353   13  =>  37   		Training 486 pattern with 86.04% 	Forward time: 	 0.14 sec
2023-04-01 00:00:27,353 			Loss:    1.561e-02    			Backward time: 	 0.01 sec 
2023-04-01 00:00:27,708 			Learning rate: weights:   1.000e-03    
2023-04-01 00:00:27,708 			Last test performance: 86.66%
2023-04-01 00:00:27,708 ----------------
2023-04-01 00:00:27,879   13  =>  38   		Training 486 pattern with 84.17% 	Forward time: 	 0.16 sec
2023-04-01 00:00:27,879 			Loss:    1.726e-02    			Backward time: 	 0.01 sec 
2023-04-01 00:00:28,000 			Learning rate: weights:   1.000e-03    
2023-04-01 00:00:28,000 			Last test performance: 86.66%
2023-04-01 00:00:28,000 ----------------
2023-04-01 00:00:28,236   13  =>  39   		Training 486 pattern with 82.08% 	Forward time: 	 0.21 sec
2023-04-01 00:00:28,237 			Loss:    1.950e-02    			Backward time: 	 0.01 sec 
2023-04-01 00:00:28,358 			Learning rate: weights:   1.000e-03    
2023-04-01 00:00:28,358 			Last test performance: 86.66%
2023-04-01 00:00:28,358 ----------------
2023-04-01 00:00:28,551   13  =>  40   		Training 486 pattern with 85.42% 	Forward time: 	 0.18 sec
2023-04-01 00:00:28,551 			Loss:    1.532e-02    			Backward time: 	 0.01 sec 
2023-04-01 00:00:28,621 			Learning rate: weights:   1.000e-03    
2023-04-01 00:00:28,621 			Last test performance: 86.66%
2023-04-01 00:00:28,621 ----------------
2023-04-01 00:00:28,857   13  =>  41   		Training 486 pattern with 85.21% 	Forward time: 	 0.22 sec
2023-04-01 00:00:28,858 			Loss:    1.565e-02    			Backward time: 	 0.01 sec 
2023-04-01 00:00:28,969 			Learning rate: weights:   1.000e-03    
2023-04-01 00:00:28,969 			Last test performance: 86.66%
2023-04-01 00:00:28,969 ----------------
2023-04-01 00:00:29,125   13  =>  42   		Training 486 pattern with 83.96% 	Forward time: 	 0.14 sec
2023-04-01 00:00:29,125 			Loss:    1.737e-02    			Backward time: 	 0.01 sec 
2023-04-01 00:00:29,211 			Learning rate: weights:   1.000e-03    
2023-04-01 00:00:29,211 			Last test performance: 86.66%
2023-04-01 00:00:29,211 ----------------
2023-04-01 00:00:29,379   13  =>  43   		Training 486 pattern with 82.92% 	Forward time: 	 0.15 sec
2023-04-01 00:00:29,379 			Loss:    1.729e-02    			Backward time: 	 0.01 sec 
2023-04-01 00:00:29,626 			Learning rate: weights:   1.000e-03    
2023-04-01 00:00:29,626 			Last test performance: 86.66%
2023-04-01 00:00:29,626 ----------------
2023-04-01 00:00:29,802   13  =>  44   		Training 486 pattern with 84.58% 	Forward time: 	 0.16 sec
2023-04-01 00:00:29,802 			Loss:    1.804e-02    			Backward time: 	 0.01 sec 
2023-04-01 00:00:29,956 			Learning rate: weights:   1.000e-03    
2023-04-01 00:00:29,956 			Last test performance: 86.66%
2023-04-01 00:00:29,956 ----------------
2023-04-01 00:00:30,158   13  =>  45   		Training 486 pattern with 85.21% 	Forward time: 	 0.19 sec
2023-04-01 00:00:30,158 			Loss:    1.624e-02    			Backward time: 	 0.01 sec 
2023-04-01 00:00:30,227 			Learning rate: weights:   1.000e-03    
2023-04-01 00:00:30,227 			Last test performance: 86.66%
2023-04-01 00:00:30,227 ----------------
2023-04-01 00:00:30,390   13  =>  46   		Training 486 pattern with 85.42% 	Forward time: 	 0.15 sec
2023-04-01 00:00:30,390 			Loss:    1.636e-02    			Backward time: 	 0.01 sec 
2023-04-01 00:00:30,483 			Learning rate: weights:   1.000e-03    
2023-04-01 00:00:30,484 			Last test performance: 86.66%
2023-04-01 00:00:30,484 ----------------
2023-04-01 00:00:30,665   13  =>  47   		Training 486 pattern with 86.25% 	Forward time: 	 0.17 sec
2023-04-01 00:00:30,665 			Loss:    1.508e-02    			Backward time: 	 0.01 sec 
2023-04-01 00:00:31,047 			Learning rate: weights:   1.000e-03    
2023-04-01 00:00:31,047 			Last test performance: 86.66%
2023-04-01 00:00:31,047 ----------------
2023-04-01 00:00:31,203   13  =>  48   		Training 486 pattern with 87.29% 	Forward time: 	 0.14 sec
2023-04-01 00:00:31,203 			Loss:    1.516e-02    			Backward time: 	 0.01 sec 
2023-04-01 00:00:31,288 			Learning rate: weights:   1.000e-03    
2023-04-01 00:00:31,288 			Last test performance: 86.66%
2023-04-01 00:00:31,288 ----------------
2023-04-01 00:00:31,464   13  =>  49   		Training 486 pattern with 86.25% 	Forward time: 	 0.16 sec
2023-04-01 00:00:31,464 			Loss:    1.592e-02    			Backward time: 	 0.01 sec 
2023-04-01 00:00:31,749 			Learning rate: weights:   1.000e-03    
2023-04-01 00:00:31,749 			Last test performance: 86.66%
2023-04-01 00:00:31,749 ----------------
2023-04-01 00:00:31,915   13  =>  50   		Training 486 pattern with 87.71% 	Forward time: 	 0.15 sec
2023-04-01 00:00:31,915 			Loss:    1.421e-02    			Backward time: 	 0.01 sec 
2023-04-01 00:00:32,002 			Learning rate: weights:   1.000e-03    
2023-04-01 00:00:32,002 			Last test performance: 86.66%
2023-04-01 00:00:32,002 ----------------
2023-04-01 00:00:32,189   13  =>  51   		Training 486 pattern with 83.54% 	Forward time: 	 0.17 sec
2023-04-01 00:00:32,189 			Loss:    1.769e-02    			Backward time: 	 0.01 sec 
2023-04-01 00:00:32,394 			Learning rate: weights:   1.000e-03    
2023-04-01 00:00:32,395 			Last test performance: 86.66%
2023-04-01 00:00:32,395 ----------------
2023-04-01 00:00:32,615   13  =>  52   		Training 486 pattern with 85.00% 	Forward time: 	 0.20 sec
2023-04-01 00:00:32,615 			Loss:    1.632e-02    			Backward time: 	 0.01 sec 
2023-04-01 00:00:32,762 			Learning rate: weights:   1.000e-03    
2023-04-01 00:00:32,762 			Last test performance: 86.66%
2023-04-01 00:00:32,762 ----------------
2023-04-01 00:00:32,918   13  =>  53   		Training 486 pattern with 86.67% 	Forward time: 	 0.14 sec
2023-04-01 00:00:32,918 			Loss:    1.455e-02    			Backward time: 	 0.01 sec 
2023-04-01 00:00:33,277 			Learning rate: weights:   1.000e-03    
2023-04-01 00:00:33,277 			Last test performance: 86.66%
2023-04-01 00:00:33,277 ----------------
2023-04-01 00:00:33,437   13  =>  54   		Training 486 pattern with 84.38% 	Forward time: 	 0.15 sec
2023-04-01 00:00:33,437 			Loss:    1.836e-02    			Backward time: 	 0.01 sec 
2023-04-01 00:00:33,653 			Learning rate: weights:   1.000e-03    
2023-04-01 00:00:33,653 			Last test performance: 86.66%
2023-04-01 00:00:33,653 ----------------
2023-04-01 00:00:33,833   13  =>  55   		Training 486 pattern with 84.38% 	Forward time: 	 0.17 sec
2023-04-01 00:00:33,833 			Loss:    1.540e-02    			Backward time: 	 0.01 sec 
2023-04-01 00:00:34,071 			Learning rate: weights:   1.000e-03    
2023-04-01 00:00:34,071 			Last test performance: 86.66%
2023-04-01 00:00:34,071 ----------------
2023-04-01 00:00:34,236   13  =>  56   		Training 486 pattern with 86.04% 	Forward time: 	 0.15 sec
2023-04-01 00:00:34,236 			Loss:    1.680e-02    			Backward time: 	 0.01 sec 
2023-04-01 00:00:34,500 			Learning rate: weights:   1.000e-03    
2023-04-01 00:00:34,500 			Last test performance: 86.66%
2023-04-01 00:00:34,500 ----------------
2023-04-01 00:00:34,720   13  =>  57   		Training 486 pattern with 85.83% 	Forward time: 	 0.20 sec
2023-04-01 00:00:34,720 			Loss:    1.689e-02    			Backward time: 	 0.02 sec 
2023-04-01 00:00:34,946 			Learning rate: weights:   1.000e-03    
2023-04-01 00:00:34,946 			Last test performance: 86.66%
2023-04-01 00:00:34,946 ----------------
2023-04-01 00:00:35,136   13  =>  58   		Training 486 pattern with 84.79% 	Forward time: 	 0.17 sec
2023-04-01 00:00:35,137 			Loss:    1.568e-02    			Backward time: 	 0.01 sec 
2023-04-01 00:00:35,359 			Learning rate: weights:   1.000e-03    
2023-04-01 00:00:35,359 			Last test performance: 86.66%
2023-04-01 00:00:35,359 ----------------
2023-04-01 00:00:35,553   13  =>  59   		Training 486 pattern with 85.62% 	Forward time: 	 0.18 sec
2023-04-01 00:00:35,553 			Loss:    1.711e-02    			Backward time: 	 0.01 sec 
2023-04-01 00:00:35,835 			Learning rate: weights:   1.000e-03    
2023-04-01 00:00:35,835 			Last test performance: 86.66%
2023-04-01 00:00:35,835 ----------------
2023-04-01 00:00:36,028   13  =>  60   		Training 486 pattern with 84.58% 	Forward time: 	 0.18 sec
2023-04-01 00:00:36,029 			Loss:    1.723e-02    			Backward time: 	 0.01 sec 
2023-04-01 00:00:36,211 			Learning rate: weights:   1.000e-03    
2023-04-01 00:00:36,211 			Last test performance: 86.66%
2023-04-01 00:00:36,211 ----------------
2023-04-01 00:00:36,398   13  =>  61   		Training 486 pattern with 84.79% 	Forward time: 	 0.17 sec
2023-04-01 00:00:36,398 			Loss:    1.793e-02    			Backward time: 	 0.01 sec 
2023-04-01 00:00:36,540 			Learning rate: weights:   1.000e-03    
2023-04-01 00:00:36,540 			Last test performance: 86.66%
2023-04-01 00:00:36,540 ----------------
2023-04-01 00:00:36,749   13  =>  62   		Training 486 pattern with 85.00% 	Forward time: 	 0.19 sec
2023-04-01 00:00:36,749 			Loss:    1.574e-02    			Backward time: 	 0.01 sec 
2023-04-01 00:00:36,884 			Learning rate: weights:   1.000e-03    
2023-04-01 00:00:36,884 			Last test performance: 86.66%
2023-04-01 00:00:36,884 ----------------
2023-04-01 00:00:37,071   13  =>  63   		Training 486 pattern with 85.21% 	Forward time: 	 0.17 sec
2023-04-01 00:00:37,071 			Loss:    1.502e-02    			Backward time: 	 0.01 sec 
2023-04-01 00:00:37,214 			Learning rate: weights:   1.000e-03    
2023-04-01 00:00:37,214 			Last test performance: 86.66%
2023-04-01 00:00:37,214 ----------------
2023-04-01 00:00:37,386   13  =>  64   		Training 486 pattern with 86.25% 	Forward time: 	 0.15 sec
2023-04-01 00:00:37,386 			Loss:    1.687e-02    			Backward time: 	 0.01 sec 
2023-04-01 00:00:37,731 			Learning rate: weights:   1.000e-03    
2023-04-01 00:00:37,731 			Last test performance: 86.66%
2023-04-01 00:00:37,731 ----------------
2023-04-01 00:00:37,908   13  =>  65   		Training 486 pattern with 86.88% 	Forward time: 	 0.16 sec
2023-04-01 00:00:37,909 			Loss:    1.510e-02    			Backward time: 	 0.01 sec 
2023-04-01 00:00:38,213 			Learning rate: weights:   1.000e-03    
2023-04-01 00:00:38,213 			Last test performance: 86.66%
2023-04-01 00:00:38,213 ----------------
2023-04-01 00:00:38,396   13  =>  66   		Training 486 pattern with 84.17% 	Forward time: 	 0.17 sec
2023-04-01 00:00:38,396 			Loss:    1.848e-02    			Backward time: 	 0.01 sec 
2023-04-01 00:00:38,690 			Learning rate: weights:   1.000e-03    
2023-04-01 00:00:38,690 			Last test performance: 86.66%
2023-04-01 00:00:38,690 ----------------
2023-04-01 00:00:38,872   13  =>  67   		Training 486 pattern with 85.62% 	Forward time: 	 0.17 sec
2023-04-01 00:00:38,872 			Loss:    1.789e-02    			Backward time: 	 0.01 sec 
2023-04-01 00:00:39,058 			Learning rate: weights:   1.000e-03    
2023-04-01 00:00:39,058 			Last test performance: 86.66%
2023-04-01 00:00:39,058 ----------------
2023-04-01 00:00:39,266   13  =>  68   		Training 486 pattern with 86.88% 	Forward time: 	 0.19 sec
2023-04-01 00:00:39,266 			Loss:    1.609e-02    			Backward time: 	 0.01 sec 
2023-04-01 00:00:39,594 			Learning rate: weights:   1.000e-03    
2023-04-01 00:00:39,594 			Last test performance: 86.66%
2023-04-01 00:00:39,594 ----------------
2023-04-01 00:00:39,822   13  =>  69   		Training 486 pattern with 86.04% 	Forward time: 	 0.21 sec
2023-04-01 00:00:39,822 			Loss:    1.733e-02    			Backward time: 	 0.01 sec 
2023-04-01 00:00:40,112 			Learning rate: weights:   1.000e-03    
2023-04-01 00:00:40,112 			Last test performance: 86.66%
2023-04-01 00:00:40,112 ----------------
2023-04-01 00:00:40,312   13  =>  70   		Training 486 pattern with 82.50% 	Forward time: 	 0.19 sec
2023-04-01 00:00:40,312 			Loss:    2.084e-02    			Backward time: 	 0.01 sec 
2023-04-01 00:00:40,534 			Learning rate: weights:   1.000e-03    
2023-04-01 00:00:40,534 			Last test performance: 86.66%
2023-04-01 00:00:40,534 ----------------
2023-04-01 00:00:40,687   13  =>  71   		Training 486 pattern with 85.62% 	Forward time: 	 0.14 sec
2023-04-01 00:00:40,687 			Loss:    1.594e-02    			Backward time: 	 0.01 sec 
2023-04-01 00:00:40,923 			Learning rate: weights:   1.000e-03    
2023-04-01 00:00:40,923 			Last test performance: 86.66%
2023-04-01 00:00:40,923 ----------------
2023-04-01 00:00:41,082   13  =>  72   		Training 486 pattern with 83.75% 	Forward time: 	 0.15 sec
2023-04-01 00:00:41,082 			Loss:    1.731e-02    			Backward time: 	 0.01 sec 
2023-04-01 00:00:41,125 			Learning rate: weights:   1.000e-03    
2023-04-01 00:00:41,125 			Last test performance: 86.66%
2023-04-01 00:00:41,125 ----------------
2023-04-01 00:00:41,295   13  =>  73   		Training 486 pattern with 87.08% 	Forward time: 	 0.16 sec
2023-04-01 00:00:41,295 			Loss:    1.578e-02    			Backward time: 	 0.01 sec 
2023-04-01 00:00:41,458 			Learning rate: weights:   1.000e-03    
2023-04-01 00:00:41,458 			Last test performance: 86.66%
2023-04-01 00:00:41,458 ----------------
2023-04-01 00:00:41,631   13  =>  74   		Training 486 pattern with 85.00% 	Forward time: 	 0.16 sec
2023-04-01 00:00:41,631 			Loss:    1.694e-02    			Backward time: 	 0.01 sec 
2023-04-01 00:00:41,854 			Learning rate: weights:   1.000e-03    
2023-04-01 00:00:41,854 			Last test performance: 86.66%
2023-04-01 00:00:41,854 ----------------
2023-04-01 00:00:42,038   13  =>  75   		Training 486 pattern with 84.38% 	Forward time: 	 0.17 sec
2023-04-01 00:00:42,038 			Loss:    1.510e-02    			Backward time: 	 0.01 sec 
2023-04-01 00:00:42,121 			Learning rate: weights:   1.000e-03    
2023-04-01 00:00:42,121 			Last test performance: 86.66%
2023-04-01 00:00:42,121 ----------------
2023-04-01 00:00:42,279   13  =>  76   		Training 486 pattern with 86.88% 	Forward time: 	 0.15 sec
2023-04-01 00:00:42,279 			Loss:    1.602e-02    			Backward time: 	 0.01 sec 
2023-04-01 00:00:42,420 			Learning rate: weights:   1.000e-03    
2023-04-01 00:00:42,421 			Last test performance: 86.66%
2023-04-01 00:00:42,421 ----------------
2023-04-01 00:00:42,610   13  =>  77   		Training 486 pattern with 84.17% 	Forward time: 	 0.17 sec
2023-04-01 00:00:42,610 			Loss:    1.713e-02    			Backward time: 	 0.01 sec 
2023-04-01 00:00:42,704 			Learning rate: weights:   1.000e-03    
2023-04-01 00:00:42,704 			Last test performance: 86.66%
2023-04-01 00:00:42,704 ----------------
2023-04-01 00:00:42,866   13  =>  78   		Training 486 pattern with 84.58% 	Forward time: 	 0.15 sec
2023-04-01 00:00:42,866 			Loss:    1.606e-02    			Backward time: 	 0.01 sec 
2023-04-01 00:00:43,041 			Learning rate: weights:   1.000e-03    
2023-04-01 00:00:43,041 			Last test performance: 86.66%
2023-04-01 00:00:43,041 ----------------
2023-04-01 00:00:43,287   13  =>  79   		Training 486 pattern with 86.04% 	Forward time: 	 0.22 sec
2023-04-01 00:00:43,287 			Loss:    1.556e-02    			Backward time: 	 0.01 sec 
2023-04-01 00:00:43,536 			Learning rate: weights:   1.000e-03    
2023-04-01 00:00:43,536 			Last test performance: 86.66%
2023-04-01 00:00:43,536 ----------------
2023-04-01 00:00:43,754   13  =>  80   		Training 486 pattern with 85.42% 	Forward time: 	 0.20 sec
2023-04-01 00:00:43,754 			Loss:    1.440e-02    			Backward time: 	 0.01 sec 
2023-04-01 00:00:43,877 			Learning rate: weights:   1.000e-03    
2023-04-01 00:00:43,877 			Last test performance: 86.66%
2023-04-01 00:00:43,877 ----------------
2023-04-01 00:00:44,039   13  =>  81   		Training 486 pattern with 88.75% 	Forward time: 	 0.15 sec
2023-04-01 00:00:44,039 			Loss:    1.519e-02    			Backward time: 	 0.01 sec 
2023-04-01 00:00:44,357 			Learning rate: weights:   1.000e-03    
2023-04-01 00:00:44,357 			Last test performance: 86.66%
2023-04-01 00:00:44,357 ----------------
2023-04-01 00:00:44,563   13  =>  82   		Training 486 pattern with 83.96% 	Forward time: 	 0.19 sec
2023-04-01 00:00:44,563 			Loss:    1.632e-02    			Backward time: 	 0.01 sec 
2023-04-01 00:00:44,723 			Learning rate: weights:   1.000e-03    
2023-04-01 00:00:44,723 			Last test performance: 86.66%
2023-04-01 00:00:44,723 ----------------
2023-04-01 00:00:44,913   13  =>  83   		Training 486 pattern with 81.46% 	Forward time: 	 0.17 sec
2023-04-01 00:00:44,913 			Loss:    1.941e-02    			Backward time: 	 0.01 sec 
2023-04-01 00:00:45,202 			Learning rate: weights:   1.000e-03    
2023-04-01 00:00:45,202 			Last test performance: 86.66%
2023-04-01 00:00:45,202 ----------------
2023-04-01 00:00:45,410   13  =>  84   		Training 486 pattern with 85.21% 	Forward time: 	 0.19 sec
2023-04-01 00:00:45,411 			Loss:    1.754e-02    			Backward time: 	 0.01 sec 
2023-04-01 00:00:45,585 			Learning rate: weights:   1.000e-03    
2023-04-01 00:00:45,585 			Last test performance: 86.66%
2023-04-01 00:00:45,585 ----------------
2023-04-01 00:00:45,773   13  =>  85   		Training 486 pattern with 87.71% 	Forward time: 	 0.17 sec
2023-04-01 00:00:45,773 			Loss:    1.524e-02    			Backward time: 	 0.01 sec 
2023-04-01 00:00:46,056 			Learning rate: weights:   1.000e-03    
2023-04-01 00:00:46,056 			Last test performance: 86.66%
2023-04-01 00:00:46,056 ----------------
2023-04-01 00:00:46,254   13  =>  86   		Training 486 pattern with 86.25% 	Forward time: 	 0.18 sec
2023-04-01 00:00:46,255 			Loss:    1.693e-02    			Backward time: 	 0.01 sec 
2023-04-01 00:00:46,493 			Learning rate: weights:   1.000e-03    
2023-04-01 00:00:46,493 			Last test performance: 86.66%
2023-04-01 00:00:46,493 ----------------
2023-04-01 00:00:46,655   13  =>  87   		Training 486 pattern with 84.79% 	Forward time: 	 0.15 sec
2023-04-01 00:00:46,655 			Loss:    1.664e-02    			Backward time: 	 0.01 sec 
```
