## Supplementary material for "Competitive performance and superior noise robustness of a non-negative deep convolutional spiking network": Source Code: log_2023_03_31_23_51_31_100.0.txt (part 2 of 8)

```
2023-04-01 00:00:46,757 			Learning rate: weights:   1.000e-03    
2023-04-01 00:00:46,757 			Last test performance: 86.66%
2023-04-01 00:00:46,757 ----------------
2023-04-01 00:00:46,989   13  =>  88   		Training 486 pattern with 87.71% 	Forward time: 	 0.21 sec
2023-04-01 00:00:46,989 			Loss:    1.464e-02    			Backward time: 	 0.01 sec 
2023-04-01 00:00:47,218 			Learning rate: weights:   1.000e-03    
2023-04-01 00:00:47,219 			Last test performance: 86.66%
2023-04-01 00:00:47,219 ----------------
2023-04-01 00:00:47,404   13  =>  89   		Training 486 pattern with 84.58% 	Forward time: 	 0.17 sec
2023-04-01 00:00:47,405 			Loss:    1.621e-02    			Backward time: 	 0.01 sec 
2023-04-01 00:00:47,624 			Learning rate: weights:   1.000e-03    
2023-04-01 00:00:47,624 			Last test performance: 86.66%
2023-04-01 00:00:47,624 ----------------
2023-04-01 00:00:47,824   13  =>  90   		Training 486 pattern with 85.42% 	Forward time: 	 0.18 sec
2023-04-01 00:00:47,824 			Loss:    1.661e-02    			Backward time: 	 0.01 sec 
2023-04-01 00:00:48,036 			Learning rate: weights:   1.000e-03    
2023-04-01 00:00:48,037 			Last test performance: 86.66%
2023-04-01 00:00:48,037 ----------------
2023-04-01 00:00:48,267   13  =>  91   		Training 486 pattern with 84.38% 	Forward time: 	 0.21 sec
2023-04-01 00:00:48,268 			Loss:    1.751e-02    			Backward time: 	 0.01 sec 
2023-04-01 00:00:48,468 			Learning rate: weights:   1.000e-03    
2023-04-01 00:00:48,468 			Last test performance: 86.66%
2023-04-01 00:00:48,468 ----------------
2023-04-01 00:00:48,640   13  =>  92   		Training 486 pattern with 86.25% 	Forward time: 	 0.16 sec
2023-04-01 00:00:48,640 			Loss:    1.500e-02    			Backward time: 	 0.01 sec 
2023-04-01 00:00:48,838 			Learning rate: weights:   1.000e-03    
2023-04-01 00:00:48,838 			Last test performance: 86.66%
2023-04-01 00:00:48,838 ----------------
2023-04-01 00:00:49,058   13  =>  93   		Training 486 pattern with 85.00% 	Forward time: 	 0.20 sec
2023-04-01 00:00:49,058 			Loss:    1.879e-02    			Backward time: 	 0.01 sec 
2023-04-01 00:00:49,168 			Learning rate: weights:   1.000e-03    
2023-04-01 00:00:49,168 			Last test performance: 86.66%
2023-04-01 00:00:49,168 ----------------
2023-04-01 00:00:49,347   13  =>  94   		Training 486 pattern with 85.42% 	Forward time: 	 0.16 sec
2023-04-01 00:00:49,347 			Loss:    1.676e-02    			Backward time: 	 0.01 sec 
2023-04-01 00:00:49,528 			Learning rate: weights:   1.000e-03    
2023-04-01 00:00:49,528 			Last test performance: 86.66%
2023-04-01 00:00:49,528 ----------------
2023-04-01 00:00:49,701   13  =>  95   		Training 486 pattern with 87.08% 	Forward time: 	 0.16 sec
2023-04-01 00:00:49,701 			Loss:    1.391e-02    			Backward time: 	 0.01 sec 
2023-04-01 00:00:49,989 			Learning rate: weights:   1.000e-03    
2023-04-01 00:00:49,989 			Last test performance: 86.66%
2023-04-01 00:00:49,989 ----------------
2023-04-01 00:00:50,224   13  =>  96   		Training 486 pattern with 87.50% 	Forward time: 	 0.22 sec
2023-04-01 00:00:50,224 			Loss:    1.655e-02    			Backward time: 	 0.01 sec 
2023-04-01 00:00:50,439 			Learning rate: weights:   1.000e-03    
2023-04-01 00:00:50,439 			Last test performance: 86.66%
2023-04-01 00:00:50,439 ----------------
2023-04-01 00:00:50,667   13  =>  97   		Training 486 pattern with 86.04% 	Forward time: 	 0.21 sec
2023-04-01 00:00:50,667 			Loss:    1.483e-02    			Backward time: 	 0.01 sec 
2023-04-01 00:00:50,795 			Learning rate: weights:   1.000e-03    
2023-04-01 00:00:50,795 			Last test performance: 86.66%
2023-04-01 00:00:50,795 ----------------
2023-04-01 00:00:50,974   13  =>  98   		Training 486 pattern with 86.04% 	Forward time: 	 0.16 sec
2023-04-01 00:00:50,974 			Loss:    1.543e-02    			Backward time: 	 0.01 sec 
2023-04-01 00:00:51,191 			Learning rate: weights:   1.000e-03    
2023-04-01 00:00:51,191 			Last test performance: 86.66%
2023-04-01 00:00:51,191 ----------------
2023-04-01 00:00:51,383   13  =>  99   		Training 486 pattern with 87.71% 	Forward time: 	 0.18 sec
2023-04-01 00:00:51,384 			Loss:    1.529e-02    			Backward time: 	 0.01 sec 
2023-04-01 00:00:51,538 			Learning rate: weights:   1.000e-03    
2023-04-01 00:00:51,538 			Last test performance: 86.66%
2023-04-01 00:00:51,538 ----------------
2023-04-01 00:00:51,706   13  => 100   		Training 486 pattern with 86.67% 	Forward time: 	 0.15 sec
2023-04-01 00:00:51,706 			Loss:    1.600e-02    			Backward time: 	 0.01 sec 
2023-04-01 00:00:52,022 			Learning rate: weights:   1.000e-03    
2023-04-01 00:00:52,022 			Last test performance: 86.66%
2023-04-01 00:00:52,022 ----------------
2023-04-01 00:00:52,253   13  => 101   		Training 486 pattern with 84.58% 	Forward time: 	 0.21 sec
2023-04-01 00:00:52,253 			Loss:    1.674e-02    			Backward time: 	 0.01 sec 
2023-04-01 00:00:52,455 			Learning rate: weights:   1.000e-03    
2023-04-01 00:00:52,455 			Last test performance: 86.66%
2023-04-01 00:00:52,455 ----------------
2023-04-01 00:00:52,619   13  => 102   		Training 486 pattern with 84.58% 	Forward time: 	 0.15 sec
2023-04-01 00:00:52,619 			Loss:    1.785e-02    			Backward time: 	 0.01 sec 
2023-04-01 00:00:52,869 			Learning rate: weights:   1.000e-03    
2023-04-01 00:00:52,869 			Last test performance: 86.66%
2023-04-01 00:00:52,869 ----------------
2023-04-01 00:00:53,035   13  => 103   		Training 486 pattern with 84.38% 	Forward time: 	 0.15 sec
2023-04-01 00:00:53,035 			Loss:    1.463e-02    			Backward time: 	 0.01 sec 
2023-04-01 00:00:53,229 			Learning rate: weights:   1.000e-03    
2023-04-01 00:00:53,229 			Last test performance: 86.66%
2023-04-01 00:00:53,229 ----------------
2023-04-01 00:00:53,435   13  => 104   		Training 486 pattern with 85.42% 	Forward time: 	 0.19 sec
2023-04-01 00:00:53,435 			Loss:    1.599e-02    			Backward time: 	 0.01 sec 
2023-04-01 00:00:53,494 			Learning rate: weights:   1.000e-03    
2023-04-01 00:00:53,494 			Last test performance: 86.66%
2023-04-01 00:00:53,494 ----------------
2023-04-01 00:00:53,670   13  => 105   		Training 486 pattern with 84.17% 	Forward time: 	 0.16 sec
2023-04-01 00:00:53,670 			Loss:    1.579e-02    			Backward time: 	 0.01 sec 
2023-04-01 00:00:53,908 			Learning rate: weights:   1.000e-03    
2023-04-01 00:00:53,908 			Last test performance: 86.66%
2023-04-01 00:00:53,909 ----------------
2023-04-01 00:00:54,091   13  => 106   		Training 486 pattern with 86.67% 	Forward time: 	 0.17 sec
2023-04-01 00:00:54,091 			Loss:    1.426e-02    			Backward time: 	 0.01 sec 
2023-04-01 00:00:54,274 			Learning rate: weights:   1.000e-03    
2023-04-01 00:00:54,274 			Last test performance: 86.66%
2023-04-01 00:00:54,274 ----------------
2023-04-01 00:00:54,445   13  => 107   		Training 486 pattern with 85.21% 	Forward time: 	 0.16 sec
2023-04-01 00:00:54,446 			Loss:    1.589e-02    			Backward time: 	 0.01 sec 
2023-04-01 00:00:54,975 			Learning rate: weights:   1.000e-03    
2023-04-01 00:00:54,976 			Last test performance: 86.66%
2023-04-01 00:00:54,976 ----------------
2023-04-01 00:00:55,163   13  => 108   		Training 486 pattern with 85.00% 	Forward time: 	 0.17 sec
2023-04-01 00:00:55,163 			Loss:    1.625e-02    			Backward time: 	 0.01 sec 
2023-04-01 00:00:55,367 			Learning rate: weights:   1.000e-03    
2023-04-01 00:00:55,367 			Last test performance: 86.66%
2023-04-01 00:00:55,367 ----------------
2023-04-01 00:00:55,533   13  => 109   		Training 486 pattern with 88.33% 	Forward time: 	 0.15 sec
2023-04-01 00:00:55,533 			Loss:    1.509e-02    			Backward time: 	 0.01 sec 
2023-04-01 00:00:55,707 			Learning rate: weights:   1.000e-03    
2023-04-01 00:00:55,707 			Last test performance: 86.66%
2023-04-01 00:00:55,707 ----------------
2023-04-01 00:00:55,897   13  => 110   		Training 486 pattern with 86.88% 	Forward time: 	 0.18 sec
2023-04-01 00:00:55,897 			Loss:    1.511e-02    			Backward time: 	 0.01 sec 
2023-04-01 00:00:55,984 			Learning rate: weights:   1.000e-03    
2023-04-01 00:00:55,984 			Last test performance: 86.66%
2023-04-01 00:00:55,984 ----------------
2023-04-01 00:00:56,147   13  => 111   		Training 486 pattern with 85.00% 	Forward time: 	 0.15 sec
2023-04-01 00:00:56,147 			Loss:    1.533e-02    			Backward time: 	 0.01 sec 
2023-04-01 00:00:56,362 			Learning rate: weights:   1.000e-03    
2023-04-01 00:00:56,362 			Last test performance: 86.66%
2023-04-01 00:00:56,362 ----------------
2023-04-01 00:00:56,540   13  => 112   		Training 486 pattern with 84.58% 	Forward time: 	 0.16 sec
2023-04-01 00:00:56,540 			Loss:    1.694e-02    			Backward time: 	 0.01 sec 
2023-04-01 00:00:57,128 			Learning rate: weights:   1.000e-03    
2023-04-01 00:00:57,128 			Last test performance: 86.66%
2023-04-01 00:00:57,128 ----------------
2023-04-01 00:00:57,289   13  => 113   		Training 486 pattern with 82.92% 	Forward time: 	 0.15 sec
2023-04-01 00:00:57,289 			Loss:    2.005e-02    			Backward time: 	 0.01 sec 
2023-04-01 00:00:57,835 			Learning rate: weights:   1.000e-03    
2023-04-01 00:00:57,835 			Last test performance: 86.66%
2023-04-01 00:00:57,835 ----------------
2023-04-01 00:00:58,001   13  => 114   		Training 486 pattern with 85.21% 	Forward time: 	 0.15 sec
2023-04-01 00:00:58,002 			Loss:    1.677e-02    			Backward time: 	 0.01 sec 
2023-04-01 00:00:58,160 			Learning rate: weights:   1.000e-03    
2023-04-01 00:00:58,161 			Last test performance: 86.66%
2023-04-01 00:00:58,161 ----------------
2023-04-01 00:00:58,349   13  => 115   		Training 486 pattern with 83.54% 	Forward time: 	 0.17 sec
2023-04-01 00:00:58,349 			Loss:    1.640e-02    			Backward time: 	 0.01 sec 
2023-04-01 00:00:58,501 			Learning rate: weights:   1.000e-03    
2023-04-01 00:00:58,501 			Last test performance: 86.66%
2023-04-01 00:00:58,501 ----------------
2023-04-01 00:00:58,670   13  => 116   		Training 486 pattern with 85.62% 	Forward time: 	 0.15 sec
2023-04-01 00:00:58,670 			Loss:    1.536e-02    			Backward time: 	 0.01 sec 
2023-04-01 00:00:58,937 			Learning rate: weights:   1.000e-03    
2023-04-01 00:00:58,937 			Last test performance: 86.66%
2023-04-01 00:00:58,937 ----------------
2023-04-01 00:00:59,097   13  => 117   		Training 486 pattern with 85.21% 	Forward time: 	 0.15 sec
2023-04-01 00:00:59,097 			Loss:    1.649e-02    			Backward time: 	 0.01 sec 
2023-04-01 00:00:59,274 			Learning rate: weights:   1.000e-03    
2023-04-01 00:00:59,274 			Last test performance: 86.66%
2023-04-01 00:00:59,274 ----------------
2023-04-01 00:00:59,440   13  => 118   		Training 486 pattern with 81.04% 	Forward time: 	 0.15 sec
2023-04-01 00:00:59,440 			Loss:    1.874e-02    			Backward time: 	 0.01 sec 
2023-04-01 00:00:59,637 			Learning rate: weights:   1.000e-03    
2023-04-01 00:00:59,637 			Last test performance: 86.66%
2023-04-01 00:00:59,637 ----------------
2023-04-01 00:00:59,891   13  => 119   		Training 486 pattern with 86.04% 	Forward time: 	 0.23 sec
2023-04-01 00:00:59,891 			Loss:    1.520e-02    			Backward time: 	 0.01 sec 
2023-04-01 00:01:00,025 			Learning rate: weights:   1.000e-03    
2023-04-01 00:01:00,025 			Last test performance: 86.66%
2023-04-01 00:01:00,025 ----------------
2023-04-01 00:01:00,199   13  => 120   		Training 486 pattern with 86.25% 	Forward time: 	 0.16 sec
2023-04-01 00:01:00,199 			Loss:    1.644e-02    			Backward time: 	 0.01 sec 
2023-04-01 00:01:00,313 			Learning rate: weights:   1.000e-03    
2023-04-01 00:01:00,313 			Last test performance: 86.66%
2023-04-01 00:01:00,313 ----------------
2023-04-01 00:01:00,519   13  => 121   		Training 486 pattern with 85.62% 	Forward time: 	 0.19 sec
2023-04-01 00:01:00,519 			Loss:    1.500e-02    			Backward time: 	 0.01 sec 
2023-04-01 00:01:00,649 			Learning rate: weights:   1.000e-03    
2023-04-01 00:01:00,649 			Last test performance: 86.66%
2023-04-01 00:01:00,649 ----------------
2023-04-01 00:01:00,826   13  => 122   		Training 486 pattern with 84.58% 	Forward time: 	 0.16 sec
2023-04-01 00:01:00,826 			Loss:    1.746e-02    			Backward time: 	 0.01 sec 
2023-04-01 00:01:00,923 			Learning rate: weights:   1.000e-03    
2023-04-01 00:01:00,923 			Last test performance: 86.66%
2023-04-01 00:01:00,923 ----------------
2023-04-01 00:01:01,102   13  => 123   		Training 486 pattern with 89.79% 	Forward time: 	 0.16 sec
2023-04-01 00:01:01,103 			Loss:    1.163e-02    			Backward time: 	 0.01 sec 
2023-04-01 00:01:01,214 			Learning rate: weights:   1.000e-03    
2023-04-01 00:01:01,214 			Last test performance: 86.66%
2023-04-01 00:01:01,214 ----------------
2023-04-01 00:01:01,375   13  => 124   		Training 486 pattern with 85.62% 	Forward time: 	 0.15 sec
2023-04-01 00:01:01,375 			Loss:    1.584e-02    			Backward time: 	 0.01 sec 
2023-04-01 00:01:01,484 
2023-04-01 00:01:01,484 Testing:
2023-04-01 00:01:01,492 		24 of 10000 with 83.33% 	 Time used:  0.01 sec
2023-04-01 00:01:01,497 		48 of 10000 with 72.92% 	 Time used:  0.00 sec
2023-04-01 00:01:01,502 		72 of 10000 with 76.39% 	 Time used:  0.00 sec
2023-04-01 00:01:01,507 		96 of 10000 with 81.25% 	 Time used:  0.00 sec
2023-04-01 00:01:01,512 		120 of 10000 with 83.33% 	 Time used:  0.01 sec
2023-04-01 00:01:01,519 		144 of 10000 with 85.42% 	 Time used:  0.01 sec
2023-04-01 00:01:01,523 		168 of 10000 with 85.12% 	 Time used:  0.00 sec
2023-04-01 00:01:01,527 		192 of 10000 with 86.46% 	 Time used:  0.00 sec
2023-04-01 00:01:01,531 		216 of 10000 with 87.50% 	 Time used:  0.00 sec
2023-04-01 00:01:01,534 		240 of 10000 with 88.75% 	 Time used:  0.00 sec
2023-04-01 00:01:01,539 		264 of 10000 with 88.64% 	 Time used:  0.00 sec
2023-04-01 00:01:01,543 		288 of 10000 with 88.54% 	 Time used:  0.00 sec
2023-04-01 00:01:01,547 		312 of 10000 with 88.78% 	 Time used:  0.00 sec
2023-04-01 00:01:01,551 		336 of 10000 with 88.99% 	 Time used:  0.00 sec
2023-04-01 00:01:01,556 		360 of 10000 with 89.44% 	 Time used:  0.00 sec
2023-04-01 00:01:01,560 		384 of 10000 with 88.80% 	 Time used:  0.00 sec
2023-04-01 00:01:01,563 		408 of 10000 with 88.24% 	 Time used:  0.00 sec
2023-04-01 00:01:01,567 		432 of 10000 with 87.96% 	 Time used:  0.00 sec
2023-04-01 00:01:01,571 		456 of 10000 with 87.94% 	 Time used:  0.00 sec
2023-04-01 00:01:01,575 		480 of 10000 with 87.50% 	 Time used:  0.00 sec
2023-04-01 00:01:01,578 		504 of 10000 with 87.70% 	 Time used:  0.00 sec
2023-04-01 00:01:01,582 		528 of 10000 with 87.88% 	 Time used:  0.00 sec
2023-04-01 00:01:01,586 		552 of 10000 with 87.86% 	 Time used:  0.00 sec
2023-04-01 00:01:01,590 		576 of 10000 with 87.85% 	 Time used:  0.00 sec
2023-04-01 00:01:01,598 		600 of 10000 with 87.67% 	 Time used:  0.01 sec
2023-04-01 00:01:01,606 		624 of 10000 with 87.98% 	 Time used:  0.01 sec
2023-04-01 00:01:01,623 		648 of 10000 with 87.96% 	 Time used:  0.02 sec
2023-04-01 00:01:01,639 		672 of 10000 with 87.80% 	 Time used:  0.01 sec
2023-04-01 00:01:01,646 		696 of 10000 with 87.64% 	 Time used:  0.01 sec
2023-04-01 00:01:01,654 		720 of 10000 with 87.64% 	 Time used:  0.01 sec
2023-04-01 00:01:01,665 		744 of 10000 with 87.63% 	 Time used:  0.01 sec
2023-04-01 00:01:01,675 		768 of 10000 with 87.50% 	 Time used:  0.01 sec
2023-04-01 00:01:01,690 		792 of 10000 with 87.63% 	 Time used:  0.01 sec
2023-04-01 00:01:01,698 		816 of 10000 with 87.75% 	 Time used:  0.01 sec
2023-04-01 00:01:01,706 		840 of 10000 with 87.74% 	 Time used:  0.01 sec
2023-04-01 00:01:01,716 		864 of 10000 with 87.73% 	 Time used:  0.01 sec
2023-04-01 00:01:01,724 		888 of 10000 with 87.73% 	 Time used:  0.01 sec
2023-04-01 00:01:01,729 		912 of 10000 with 87.39% 	 Time used:  0.00 sec
2023-04-01 00:01:01,733 		936 of 10000 with 87.50% 	 Time used:  0.00 sec
2023-04-01 00:01:01,738 		960 of 10000 with 87.40% 	 Time used:  0.01 sec
2023-04-01 00:01:01,747 		984 of 10000 with 87.09% 	 Time used:  0.01 sec
2023-04-01 00:01:01,762 		1008 of 10000 with 87.10% 	 Time used:  0.01 sec
2023-04-01 00:01:01,769 		1032 of 10000 with 87.21% 	 Time used:  0.01 sec
2023-04-01 00:01:01,776 		1056 of 10000 with 87.22% 	 Time used:  0.01 sec
2023-04-01 00:01:01,788 		1080 of 10000 with 87.04% 	 Time used:  0.01 sec
2023-04-01 00:01:01,798 		1104 of 10000 with 87.23% 	 Time used:  0.01 sec
2023-04-01 00:01:01,809 		1128 of 10000 with 87.32% 	 Time used:  0.01 sec
2023-04-01 00:01:01,822 		1152 of 10000 with 87.41% 	 Time used:  0.01 sec
2023-04-01 00:01:01,831 		1176 of 10000 with 87.24% 	 Time used:  0.01 sec
2023-04-01 00:01:01,835 		1200 of 10000 with 87.17% 	 Time used:  0.00 sec
2023-04-01 00:01:01,839 		1224 of 10000 with 87.34% 	 Time used:  0.00 sec
2023-04-01 00:01:01,843 		1248 of 10000 with 87.42% 	 Time used:  0.00 sec
2023-04-01 00:01:01,847 		1272 of 10000 with 87.26% 	 Time used:  0.00 sec
2023-04-01 00:01:01,852 		1296 of 10000 with 87.42% 	 Time used:  0.00 sec
2023-04-01 00:01:01,860 		1320 of 10000 with 87.42% 	 Time used:  0.01 sec
2023-04-01 00:01:01,867 		1344 of 10000 with 87.20% 	 Time used:  0.01 sec
2023-04-01 00:01:01,871 		1368 of 10000 with 87.28% 	 Time used:  0.00 sec
2023-04-01 00:01:01,878 		1392 of 10000 with 87.07% 	 Time used:  0.01 sec
2023-04-01 00:01:01,884 		1416 of 10000 with 87.08% 	 Time used:  0.01 sec
2023-04-01 00:01:01,889 		1440 of 10000 with 87.22% 	 Time used:  0.00 sec
2023-04-01 00:01:01,900 		1464 of 10000 with 87.23% 	 Time used:  0.01 sec
2023-04-01 00:01:01,916 		1488 of 10000 with 87.30% 	 Time used:  0.02 sec
2023-04-01 00:01:01,924 		1512 of 10000 with 87.43% 	 Time used:  0.01 sec
2023-04-01 00:01:01,942 		1536 of 10000 with 87.43% 	 Time used:  0.02 sec
2023-04-01 00:01:01,948 		1560 of 10000 with 87.50% 	 Time used:  0.01 sec
2023-04-01 00:01:01,953 		1584 of 10000 with 87.56% 	 Time used:  0.00 sec
2023-04-01 00:01:01,957 		1608 of 10000 with 87.56% 	 Time used:  0.00 sec
2023-04-01 00:01:01,962 		1632 of 10000 with 87.44% 	 Time used:  0.00 sec
2023-04-01 00:01:01,966 		1656 of 10000 with 87.38% 	 Time used:  0.00 sec
2023-04-01 00:01:01,971 		1680 of 10000 with 87.50% 	 Time used:  0.00 sec
2023-04-01 00:01:01,975 		1704 of 10000 with 87.62% 	 Time used:  0.00 sec
2023-04-01 00:01:01,980 		1728 of 10000 with 87.62% 	 Time used:  0.00 sec
2023-04-01 00:01:01,983 		1752 of 10000 with 87.61% 	 Time used:  0.00 sec
2023-04-01 00:01:01,987 		1776 of 10000 with 87.73% 	 Time used:  0.00 sec
2023-04-01 00:01:01,991 		1800 of 10000 with 87.67% 	 Time used:  0.00 sec
2023-04-01 00:01:01,995 		1824 of 10000 with 87.72% 	 Time used:  0.00 sec
2023-04-01 00:01:01,999 		1848 of 10000 with 87.72% 	 Time used:  0.00 sec
2023-04-01 00:01:02,005 		1872 of 10000 with 87.71% 	 Time used:  0.01 sec
2023-04-01 00:01:02,008 		1896 of 10000 with 87.82% 	 Time used:  0.00 sec
2023-04-01 00:01:02,012 		1920 of 10000 with 87.81% 	 Time used:  0.00 sec
2023-04-01 00:01:02,016 		1944 of 10000 with 87.76% 	 Time used:  0.00 sec
2023-04-01 00:01:02,021 		1968 of 10000 with 87.60% 	 Time used:  0.00 sec
2023-04-01 00:01:02,024 		1992 of 10000 with 87.55% 	 Time used:  0.00 sec
2023-04-01 00:01:02,028 		2016 of 10000 with 87.60% 	 Time used:  0.00 sec
2023-04-01 00:01:02,035 		2040 of 10000 with 87.50% 	 Time used:  0.01 sec
2023-04-01 00:01:02,041 		2064 of 10000 with 87.65% 	 Time used:  0.01 sec
2023-04-01 00:01:02,051 		2088 of 10000 with 87.45% 	 Time used:  0.01 sec
2023-04-01 00:01:02,061 		2112 of 10000 with 87.41% 	 Time used:  0.01 sec
2023-04-01 00:01:02,067 		2136 of 10000 with 87.50% 	 Time used:  0.01 sec
2023-04-01 00:01:02,073 		2160 of 10000 with 87.55% 	 Time used:  0.01 sec
2023-04-01 00:01:02,083 		2184 of 10000 with 87.64% 	 Time used:  0.01 sec
2023-04-01 00:01:02,099 		2208 of 10000 with 87.64% 	 Time used:  0.02 sec
2023-04-01 00:01:02,109 		2232 of 10000 with 87.68% 	 Time used:  0.01 sec
2023-04-01 00:01:02,119 		2256 of 10000 with 87.68% 	 Time used:  0.01 sec
2023-04-01 00:01:02,129 		2280 of 10000 with 87.63% 	 Time used:  0.01 sec
2023-04-01 00:01:02,138 		2304 of 10000 with 87.50% 	 Time used:  0.01 sec
2023-04-01 00:01:02,152 		2328 of 10000 with 87.24% 	 Time used:  0.01 sec
2023-04-01 00:01:02,163 		2352 of 10000 with 87.33% 	 Time used:  0.01 sec
2023-04-01 00:01:02,172 		2376 of 10000 with 87.33% 	 Time used:  0.01 sec
2023-04-01 00:01:02,182 		2400 of 10000 with 87.46% 	 Time used:  0.01 sec
2023-04-01 00:01:02,187 		2424 of 10000 with 87.50% 	 Time used:  0.00 sec
2023-04-01 00:01:02,191 		2448 of 10000 with 87.38% 	 Time used:  0.00 sec
2023-04-01 00:01:02,195 		2472 of 10000 with 87.42% 	 Time used:  0.00 sec
2023-04-01 00:01:02,199 		2496 of 10000 with 87.30% 	 Time used:  0.00 sec
2023-04-01 00:01:02,202 		2520 of 10000 with 87.30% 	 Time used:  0.00 sec
2023-04-01 00:01:02,209 		2544 of 10000 with 87.26% 	 Time used:  0.01 sec
2023-04-01 00:01:02,213 		2568 of 10000 with 87.27% 	 Time used:  0.00 sec
2023-04-01 00:01:02,218 		2592 of 10000 with 87.23% 	 Time used:  0.00 sec
2023-04-01 00:01:02,224 		2616 of 10000 with 87.16% 	 Time used:  0.01 sec
2023-04-01 00:01:02,231 		2640 of 10000 with 87.16% 	 Time used:  0.01 sec
2023-04-01 00:01:02,239 		2664 of 10000 with 87.12% 	 Time used:  0.01 sec
2023-04-01 00:01:02,245 		2688 of 10000 with 87.13% 	 Time used:  0.01 sec
2023-04-01 00:01:02,252 		2712 of 10000 with 87.09% 	 Time used:  0.01 sec
2023-04-01 00:01:02,258 		2736 of 10000 with 86.99% 	 Time used:  0.01 sec
2023-04-01 00:01:02,263 		2760 of 10000 with 87.03% 	 Time used:  0.01 sec
2023-04-01 00:01:02,269 		2784 of 10000 with 87.00% 	 Time used:  0.01 sec
2023-04-01 00:01:02,277 		2808 of 10000 with 87.07% 	 Time used:  0.01 sec
2023-04-01 00:01:02,286 		2832 of 10000 with 87.08% 	 Time used:  0.01 sec
2023-04-01 00:01:02,295 		2856 of 10000 with 87.08% 	 Time used:  0.01 sec
2023-04-01 00:01:02,300 		2880 of 10000 with 87.01% 	 Time used:  0.00 sec
2023-04-01 00:01:02,304 		2904 of 10000 with 86.91% 	 Time used:  0.00 sec
2023-04-01 00:01:02,308 		2928 of 10000 with 86.71% 	 Time used:  0.00 sec
2023-04-01 00:01:02,311 		2952 of 10000 with 86.72% 	 Time used:  0.00 sec
2023-04-01 00:01:02,315 		2976 of 10000 with 86.69% 	 Time used:  0.00 sec
2023-04-01 00:01:02,319 		3000 of 10000 with 86.67% 	 Time used:  0.00 sec
2023-04-01 00:01:02,323 		3024 of 10000 with 86.64% 	 Time used:  0.00 sec
2023-04-01 00:01:02,327 		3048 of 10000 with 86.68% 	 Time used:  0.00 sec
2023-04-01 00:01:02,332 		3072 of 10000 with 86.78% 	 Time used:  0.00 sec
2023-04-01 00:01:02,337 		3096 of 10000 with 86.76% 	 Time used:  0.01 sec
2023-04-01 00:01:02,346 		3120 of 10000 with 86.76% 	 Time used:  0.01 sec
2023-04-01 00:01:02,357 		3144 of 10000 with 86.83% 	 Time used:  0.01 sec
2023-04-01 00:01:02,368 		3168 of 10000 with 86.90% 	 Time used:  0.01 sec
2023-04-01 00:01:02,375 		3192 of 10000 with 86.87% 	 Time used:  0.01 sec
2023-04-01 00:01:02,381 		3216 of 10000 with 86.88% 	 Time used:  0.01 sec
2023-04-01 00:01:02,391 		3240 of 10000 with 86.88% 	 Time used:  0.01 sec
2023-04-01 00:01:02,400 		3264 of 10000 with 86.73% 	 Time used:  0.01 sec
2023-04-01 00:01:02,406 		3288 of 10000 with 86.68% 	 Time used:  0.01 sec
2023-04-01 00:01:02,412 		3312 of 10000 with 86.78% 	 Time used:  0.01 sec
2023-04-01 00:01:02,421 		3336 of 10000 with 86.78% 	 Time used:  0.01 sec
2023-04-01 00:01:02,432 		3360 of 10000 with 86.76% 	 Time used:  0.01 sec
2023-04-01 00:01:02,445 		3384 of 10000 with 86.79% 	 Time used:  0.01 sec
2023-04-01 00:01:02,456 		3408 of 10000 with 86.83% 	 Time used:  0.01 sec
2023-04-01 00:01:02,467 		3432 of 10000 with 86.83% 	 Time used:  0.01 sec
2023-04-01 00:01:02,480 		3456 of 10000 with 86.83% 	 Time used:  0.01 sec
2023-04-01 00:01:02,499 		3480 of 10000 with 86.84% 	 Time used:  0.02 sec
2023-04-01 00:01:02,514 		3504 of 10000 with 86.79% 	 Time used:  0.01 sec
2023-04-01 00:01:02,523 		3528 of 10000 with 86.88% 	 Time used:  0.01 sec
2023-04-01 00:01:02,531 		3552 of 10000 with 86.82% 	 Time used:  0.01 sec
2023-04-01 00:01:02,536 		3576 of 10000 with 86.83% 	 Time used:  0.00 sec
2023-04-01 00:01:02,540 		3600 of 10000 with 86.89% 	 Time used:  0.00 sec
2023-04-01 00:01:02,546 		3624 of 10000 with 86.87% 	 Time used:  0.01 sec
2023-04-01 00:01:02,556 		3648 of 10000 with 86.84% 	 Time used:  0.01 sec
2023-04-01 00:01:02,565 		3672 of 10000 with 86.85% 	 Time used:  0.01 sec
2023-04-01 00:01:02,570 		3696 of 10000 with 86.88% 	 Time used:  0.00 sec
2023-04-01 00:01:02,574 		3720 of 10000 with 86.88% 	 Time used:  0.00 sec
2023-04-01 00:01:02,581 		3744 of 10000 with 86.83% 	 Time used:  0.01 sec
2023-04-01 00:01:02,589 		3768 of 10000 with 86.84% 	 Time used:  0.01 sec
2023-04-01 00:01:02,596 		3792 of 10000 with 86.84% 	 Time used:  0.01 sec
2023-04-01 00:01:02,603 		3816 of 10000 with 86.77% 	 Time used:  0.01 sec
2023-04-01 00:01:02,609 		3840 of 10000 with 86.69% 	 Time used:  0.01 sec
2023-04-01 00:01:02,615 		3864 of 10000 with 86.78% 	 Time used:  0.01 sec
2023-04-01 00:01:02,622 		3888 of 10000 with 86.70% 	 Time used:  0.01 sec
2023-04-01 00:01:02,626 		3912 of 10000 with 86.73% 	 Time used:  0.00 sec
2023-04-01 00:01:02,630 		3936 of 10000 with 86.74% 	 Time used:  0.00 sec
2023-04-01 00:01:02,636 		3960 of 10000 with 86.72% 	 Time used:  0.01 sec
2023-04-01 00:01:02,646 		3984 of 10000 with 86.75% 	 Time used:  0.01 sec
2023-04-01 00:01:02,654 		4008 of 10000 with 86.70% 	 Time used:  0.01 sec
2023-04-01 00:01:02,660 		4032 of 10000 with 86.66% 	 Time used:  0.01 sec
2023-04-01 00:01:02,670 		4056 of 10000 with 86.64% 	 Time used:  0.01 sec
2023-04-01 00:01:02,681 		4080 of 10000 with 86.67% 	 Time used:  0.01 sec
2023-04-01 00:01:02,689 		4104 of 10000 with 86.70% 	 Time used:  0.01 sec
2023-04-01 00:01:02,703 		4128 of 10000 with 86.70% 	 Time used:  0.01 sec
2023-04-01 00:01:02,719 		4152 of 10000 with 86.66% 	 Time used:  0.02 sec
2023-04-01 00:01:02,740 		4176 of 10000 with 86.59% 	 Time used:  0.02 sec
2023-04-01 00:01:02,748 		4200 of 10000 with 86.57% 	 Time used:  0.01 sec
2023-04-01 00:01:02,755 		4224 of 10000 with 86.60% 	 Time used:  0.01 sec
2023-04-01 00:01:02,759 		4248 of 10000 with 86.58% 	 Time used:  0.00 sec
2023-04-01 00:01:02,763 		4272 of 10000 with 86.47% 	 Time used:  0.00 sec
2023-04-01 00:01:02,767 		4296 of 10000 with 86.50% 	 Time used:  0.00 sec
2023-04-01 00:01:02,778 		4320 of 10000 with 86.48% 	 Time used:  0.01 sec
2023-04-01 00:01:02,785 		4344 of 10000 with 86.53% 	 Time used:  0.01 sec
2023-04-01 00:01:02,789 		4368 of 10000 with 86.61% 	 Time used:  0.00 sec
2023-04-01 00:01:02,797 		4392 of 10000 with 86.63% 	 Time used:  0.01 sec
2023-04-01 00:01:02,804 		4416 of 10000 with 86.59% 	 Time used:  0.01 sec
2023-04-01 00:01:02,808 		4440 of 10000 with 86.58% 	 Time used:  0.00 sec
2023-04-01 00:01:02,813 		4464 of 10000 with 86.60% 	 Time used:  0.00 sec
2023-04-01 00:01:02,819 		4488 of 10000 with 86.56% 	 Time used:  0.01 sec
2023-04-01 00:01:02,827 		4512 of 10000 with 86.55% 	 Time used:  0.01 sec
2023-04-01 00:01:02,832 		4536 of 10000 with 86.57% 	 Time used:  0.01 sec
2023-04-01 00:01:02,837 		4560 of 10000 with 86.60% 	 Time used:  0.00 sec
2023-04-01 00:01:02,843 		4584 of 10000 with 86.65% 	 Time used:  0.01 sec
2023-04-01 00:01:02,854 		4608 of 10000 with 86.70% 	 Time used:  0.01 sec
2023-04-01 00:01:02,863 		4632 of 10000 with 86.74% 	 Time used:  0.01 sec
2023-04-01 00:01:02,868 		4656 of 10000 with 86.73% 	 Time used:  0.00 sec
2023-04-01 00:01:02,872 		4680 of 10000 with 86.69% 	 Time used:  0.00 sec
2023-04-01 00:01:02,876 		4704 of 10000 with 86.71% 	 Time used:  0.00 sec
2023-04-01 00:01:02,880 		4728 of 10000 with 86.74% 	 Time used:  0.00 sec
2023-04-01 00:01:02,885 		4752 of 10000 with 86.68% 	 Time used:  0.00 sec
2023-04-01 00:01:02,889 		4776 of 10000 with 86.73% 	 Time used:  0.00 sec
2023-04-01 00:01:02,893 		4800 of 10000 with 86.69% 	 Time used:  0.00 sec
2023-04-01 00:01:02,897 		4824 of 10000 with 86.67% 	 Time used:  0.00 sec
2023-04-01 00:01:02,902 		4848 of 10000 with 86.61% 	 Time used:  0.00 sec
2023-04-01 00:01:02,906 		4872 of 10000 with 86.64% 	 Time used:  0.00 sec
2023-04-01 00:01:02,913 		4896 of 10000 with 86.66% 	 Time used:  0.01 sec
2023-04-01 00:01:02,924 		4920 of 10000 with 86.67% 	 Time used:  0.01 sec
2023-04-01 00:01:02,940 		4944 of 10000 with 86.63% 	 Time used:  0.02 sec
2023-04-01 00:01:02,951 		4968 of 10000 with 86.65% 	 Time used:  0.01 sec
2023-04-01 00:01:02,961 		4992 of 10000 with 86.68% 	 Time used:  0.01 sec
2023-04-01 00:01:02,971 		5016 of 10000 with 86.64% 	 Time used:  0.01 sec
2023-04-01 00:01:02,979 		5040 of 10000 with 86.63% 	 Time used:  0.01 sec
2023-04-01 00:01:02,983 		5064 of 10000 with 86.65% 	 Time used:  0.00 sec
2023-04-01 00:01:02,987 		5088 of 10000 with 86.64% 	 Time used:  0.00 sec
2023-04-01 00:01:02,991 		5112 of 10000 with 86.66% 	 Time used:  0.00 sec
2023-04-01 00:01:02,995 		5136 of 10000 with 86.68% 	 Time used:  0.00 sec
2023-04-01 00:01:02,999 		5160 of 10000 with 86.69% 	 Time used:  0.00 sec
2023-04-01 00:01:03,004 		5184 of 10000 with 86.65% 	 Time used:  0.00 sec
2023-04-01 00:01:03,008 		5208 of 10000 with 86.66% 	 Time used:  0.00 sec
2023-04-01 00:01:03,012 		5232 of 10000 with 86.66% 	 Time used:  0.00 sec
2023-04-01 00:01:03,018 		5256 of 10000 with 86.64% 	 Time used:  0.01 sec
2023-04-01 00:01:03,030 		5280 of 10000 with 86.67% 	 Time used:  0.01 sec
2023-04-01 00:01:03,040 		5304 of 10000 with 86.71% 	 Time used:  0.01 sec
2023-04-01 00:01:03,050 		5328 of 10000 with 86.69% 	 Time used:  0.01 sec
2023-04-01 00:01:03,070 		5352 of 10000 with 86.68% 	 Time used:  0.02 sec
2023-04-01 00:01:03,085 		5376 of 10000 with 86.74% 	 Time used:  0.01 sec
2023-04-01 00:01:03,094 		5400 of 10000 with 86.78% 	 Time used:  0.01 sec
2023-04-01 00:01:03,109 		5424 of 10000 with 86.80% 	 Time used:  0.01 sec
2023-04-01 00:01:03,116 		5448 of 10000 with 86.80% 	 Time used:  0.01 sec
2023-04-01 00:01:03,126 		5472 of 10000 with 86.81% 	 Time used:  0.01 sec
2023-04-01 00:01:03,134 		5496 of 10000 with 86.75% 	 Time used:  0.01 sec
2023-04-01 00:01:03,146 		5520 of 10000 with 86.72% 	 Time used:  0.01 sec
2023-04-01 00:01:03,154 		5544 of 10000 with 86.67% 	 Time used:  0.01 sec
2023-04-01 00:01:03,170 		5568 of 10000 with 86.67% 	 Time used:  0.02 sec
2023-04-01 00:01:03,187 		5592 of 10000 with 86.70% 	 Time used:  0.02 sec
2023-04-01 00:01:03,201 		5616 of 10000 with 86.63% 	 Time used:  0.01 sec
2023-04-01 00:01:03,209 		5640 of 10000 with 86.67% 	 Time used:  0.01 sec
2023-04-01 00:01:03,216 		5664 of 10000 with 86.63% 	 Time used:  0.01 sec
2023-04-01 00:01:03,221 		5688 of 10000 with 86.62% 	 Time used:  0.00 sec
2023-04-01 00:01:03,225 		5712 of 10000 with 86.59% 	 Time used:  0.00 sec
2023-04-01 00:01:03,229 		5736 of 10000 with 86.59% 	 Time used:  0.00 sec
2023-04-01 00:01:03,233 		5760 of 10000 with 86.65% 	 Time used:  0.00 sec
2023-04-01 00:01:03,237 		5784 of 10000 with 86.67% 	 Time used:  0.00 sec
2023-04-01 00:01:03,242 		5808 of 10000 with 86.64% 	 Time used:  0.00 sec
2023-04-01 00:01:03,247 		5832 of 10000 with 86.66% 	 Time used:  0.01 sec
2023-04-01 00:01:03,255 		5856 of 10000 with 86.68% 	 Time used:  0.01 sec
2023-04-01 00:01:03,264 		5880 of 10000 with 86.70% 	 Time used:  0.01 sec
2023-04-01 00:01:03,275 		5904 of 10000 with 86.72% 	 Time used:  0.01 sec
2023-04-01 00:01:03,283 		5928 of 10000 with 86.74% 	 Time used:  0.01 sec
2023-04-01 00:01:03,288 		5952 of 10000 with 86.76% 	 Time used:  0.00 sec
2023-04-01 00:01:03,293 		5976 of 10000 with 86.75% 	 Time used:  0.00 sec
2023-04-01 00:01:03,301 		6000 of 10000 with 86.75% 	 Time used:  0.01 sec
2023-04-01 00:01:03,309 		6024 of 10000 with 86.79% 	 Time used:  0.01 sec
2023-04-01 00:01:03,316 		6048 of 10000 with 86.81% 	 Time used:  0.01 sec
2023-04-01 00:01:03,328 		6072 of 10000 with 86.82% 	 Time used:  0.01 sec
2023-04-01 00:01:03,343 		6096 of 10000 with 86.79% 	 Time used:  0.01 sec
2023-04-01 00:01:03,355 		6120 of 10000 with 86.78% 	 Time used:  0.01 sec
2023-04-01 00:01:03,370 		6144 of 10000 with 86.78% 	 Time used:  0.01 sec
2023-04-01 00:01:03,390 		6168 of 10000 with 86.74% 	 Time used:  0.02 sec
2023-04-01 00:01:03,396 		6192 of 10000 with 86.71% 	 Time used:  0.01 sec
2023-04-01 00:01:03,401 		6216 of 10000 with 86.70% 	 Time used:  0.00 sec
2023-04-01 00:01:03,408 		6240 of 10000 with 86.70% 	 Time used:  0.01 sec
2023-04-01 00:01:03,413 		6264 of 10000 with 86.69% 	 Time used:  0.01 sec
2023-04-01 00:01:03,420 		6288 of 10000 with 86.69% 	 Time used:  0.01 sec
2023-04-01 00:01:03,424 		6312 of 10000 with 86.69% 	 Time used:  0.00 sec
2023-04-01 00:01:03,428 		6336 of 10000 with 86.71% 	 Time used:  0.00 sec
2023-04-01 00:01:03,432 		6360 of 10000 with 86.75% 	 Time used:  0.00 sec
2023-04-01 00:01:03,436 		6384 of 10000 with 86.75% 	 Time used:  0.00 sec
2023-04-01 00:01:03,441 		6408 of 10000 with 86.75% 	 Time used:  0.00 sec
2023-04-01 00:01:03,448 		6432 of 10000 with 86.77% 	 Time used:  0.01 sec
2023-04-01 00:01:03,456 		6456 of 10000 with 86.76% 	 Time used:  0.01 sec
2023-04-01 00:01:03,469 		6480 of 10000 with 86.76% 	 Time used:  0.01 sec
2023-04-01 00:01:03,482 		6504 of 10000 with 86.78% 	 Time used:  0.01 sec
2023-04-01 00:01:03,490 		6528 of 10000 with 86.81% 	 Time used:  0.01 sec
2023-04-01 00:01:03,510 		6552 of 10000 with 86.80% 	 Time used:  0.02 sec
2023-04-01 00:01:03,518 		6576 of 10000 with 86.74% 	 Time used:  0.01 sec
2023-04-01 00:01:03,528 		6600 of 10000 with 86.74% 	 Time used:  0.01 sec
2023-04-01 00:01:03,533 		6624 of 10000 with 86.78% 	 Time used:  0.01 sec
2023-04-01 00:01:03,538 		6648 of 10000 with 86.81% 	 Time used:  0.00 sec
2023-04-01 00:01:03,545 		6672 of 10000 with 86.75% 	 Time used:  0.01 sec
2023-04-01 00:01:03,550 		6696 of 10000 with 86.74% 	 Time used:  0.00 sec
2023-04-01 00:01:03,554 		6720 of 10000 with 86.73% 	 Time used:  0.00 sec
2023-04-01 00:01:03,557 		6744 of 10000 with 86.71% 	 Time used:  0.00 sec
2023-04-01 00:01:03,561 		6768 of 10000 with 86.72% 	 Time used:  0.00 sec
2023-04-01 00:01:03,565 		6792 of 10000 with 86.75% 	 Time used:  0.00 sec
2023-04-01 00:01:03,570 		6816 of 10000 with 86.75% 	 Time used:  0.00 sec
2023-04-01 00:01:03,577 		6840 of 10000 with 86.77% 	 Time used:  0.01 sec
2023-04-01 00:01:03,585 		6864 of 10000 with 86.77% 	 Time used:  0.01 sec
2023-04-01 00:01:03,594 		6888 of 10000 with 86.79% 	 Time used:  0.01 sec
2023-04-01 00:01:03,605 		6912 of 10000 with 86.76% 	 Time used:  0.01 sec
2023-04-01 00:01:03,610 		6936 of 10000 with 86.75% 	 Time used:  0.01 sec
2023-04-01 00:01:03,614 		6960 of 10000 with 86.75% 	 Time used:  0.00 sec
2023-04-01 00:01:03,619 		6984 of 10000 with 86.77% 	 Time used:  0.00 sec
2023-04-01 00:01:03,622 		7008 of 10000 with 86.76% 	 Time used:  0.00 sec
2023-04-01 00:01:03,626 		7032 of 10000 with 86.76% 	 Time used:  0.00 sec
2023-04-01 00:01:03,631 		7056 of 10000 with 86.76% 	 Time used:  0.00 sec
2023-04-01 00:01:03,635 		7080 of 10000 with 86.77% 	 Time used:  0.00 sec
2023-04-01 00:01:03,641 		7104 of 10000 with 86.77% 	 Time used:  0.01 sec
2023-04-01 00:01:03,649 		7128 of 10000 with 86.77% 	 Time used:  0.01 sec
2023-04-01 00:01:03,657 		7152 of 10000 with 86.79% 	 Time used:  0.01 sec
2023-04-01 00:01:03,662 		7176 of 10000 with 86.80% 	 Time used:  0.01 sec
2023-04-01 00:01:03,668 		7200 of 10000 with 86.78% 	 Time used:  0.01 sec
2023-04-01 00:01:03,676 		7224 of 10000 with 86.79% 	 Time used:  0.01 sec
2023-04-01 00:01:03,686 		7248 of 10000 with 86.82% 	 Time used:  0.01 sec
2023-04-01 00:01:03,698 		7272 of 10000 with 86.81% 	 Time used:  0.01 sec
2023-04-01 00:01:03,711 		7296 of 10000 with 86.84% 	 Time used:  0.01 sec
2023-04-01 00:01:03,722 		7320 of 10000 with 86.83% 	 Time used:  0.01 sec
2023-04-01 00:01:03,732 		7344 of 10000 with 86.81% 	 Time used:  0.01 sec
2023-04-01 00:01:03,741 		7368 of 10000 with 86.83% 	 Time used:  0.01 sec
2023-04-01 00:01:03,749 		7392 of 10000 with 86.84% 	 Time used:  0.01 sec
2023-04-01 00:01:03,755 		7416 of 10000 with 86.83% 	 Time used:  0.01 sec
2023-04-01 00:01:03,764 		7440 of 10000 with 86.85% 	 Time used:  0.01 sec
2023-04-01 00:01:03,773 		7464 of 10000 with 86.86% 	 Time used:  0.01 sec
2023-04-01 00:01:03,778 		7488 of 10000 with 86.89% 	 Time used:  0.01 sec
2023-04-01 00:01:03,784 		7512 of 10000 with 86.90% 	 Time used:  0.01 sec
2023-04-01 00:01:03,792 		7536 of 10000 with 86.90% 	 Time used:  0.01 sec
2023-04-01 00:01:03,807 		7560 of 10000 with 86.92% 	 Time used:  0.01 sec
2023-04-01 00:01:03,815 		7584 of 10000 with 86.91% 	 Time used:  0.01 sec
2023-04-01 00:01:03,825 		7608 of 10000 with 86.91% 	 Time used:  0.01 sec
2023-04-01 00:01:03,837 		7632 of 10000 with 86.95% 	 Time used:  0.01 sec
2023-04-01 00:01:03,844 		7656 of 10000 with 86.94% 	 Time used:  0.01 sec
2023-04-01 00:01:03,848 		7680 of 10000 with 86.93% 	 Time used:  0.00 sec
2023-04-01 00:01:03,852 		7704 of 10000 with 86.94% 	 Time used:  0.00 sec
2023-04-01 00:01:03,856 		7728 of 10000 with 86.94% 	 Time used:  0.00 sec
2023-04-01 00:01:03,860 		7752 of 10000 with 86.97% 	 Time used:  0.00 sec
2023-04-01 00:01:03,865 		7776 of 10000 with 87.00% 	 Time used:  0.00 sec
2023-04-01 00:01:03,871 		7800 of 10000 with 86.99% 	 Time used:  0.01 sec
2023-04-01 00:01:03,877 		7824 of 10000 with 86.96% 	 Time used:  0.01 sec
2023-04-01 00:01:03,882 		7848 of 10000 with 86.96% 	 Time used:  0.00 sec
2023-04-01 00:01:03,886 		7872 of 10000 with 86.97% 	 Time used:  0.00 sec
2023-04-01 00:01:03,890 		7896 of 10000 with 86.97% 	 Time used:  0.00 sec
2023-04-01 00:01:03,894 		7920 of 10000 with 86.94% 	 Time used:  0.00 sec
2023-04-01 00:01:03,898 		7944 of 10000 with 86.97% 	 Time used:  0.00 sec
2023-04-01 00:01:03,902 		7968 of 10000 with 86.97% 	 Time used:  0.00 sec
2023-04-01 00:01:03,906 		7992 of 10000 with 86.94% 	 Time used:  0.00 sec
2023-04-01 00:01:03,910 		8016 of 10000 with 86.94% 	 Time used:  0.00 sec
2023-04-01 00:01:03,914 		8040 of 10000 with 86.95% 	 Time used:  0.00 sec
2023-04-01 00:01:03,918 		8064 of 10000 with 86.95% 	 Time used:  0.00 sec
2023-04-01 00:01:03,922 		8088 of 10000 with 86.94% 	 Time used:  0.00 sec
2023-04-01 00:01:03,926 		8112 of 10000 with 86.96% 	 Time used:  0.00 sec
2023-04-01 00:01:03,929 		8136 of 10000 with 86.96% 	 Time used:  0.00 sec
2023-04-01 00:01:03,933 		8160 of 10000 with 86.92% 	 Time used:  0.00 sec
2023-04-01 00:01:03,937 		8184 of 10000 with 86.95% 	 Time used:  0.00 sec
2023-04-01 00:01:03,943 		8208 of 10000 with 86.95% 	 Time used:  0.01 sec
2023-04-01 00:01:03,947 		8232 of 10000 with 86.94% 	 Time used:  0.00 sec
2023-04-01 00:01:03,950 		8256 of 10000 with 86.95% 	 Time used:  0.00 sec
2023-04-01 00:01:03,954 		8280 of 10000 with 86.94% 	 Time used:  0.00 sec
2023-04-01 00:01:03,958 		8304 of 10000 with 86.89% 	 Time used:  0.00 sec
2023-04-01 00:01:03,962 		8328 of 10000 with 86.89% 	 Time used:  0.00 sec
2023-04-01 00:01:03,966 		8352 of 10000 with 86.89% 	 Time used:  0.00 sec
2023-04-01 00:01:03,969 		8376 of 10000 with 86.91% 	 Time used:  0.00 sec
2023-04-01 00:01:03,973 		8400 of 10000 with 86.93% 	 Time used:  0.00 sec
2023-04-01 00:01:03,977 		8424 of 10000 with 86.95% 	 Time used:  0.00 sec
2023-04-01 00:01:03,981 		8448 of 10000 with 86.98% 	 Time used:  0.00 sec
2023-04-01 00:01:03,985 		8472 of 10000 with 86.93% 	 Time used:  0.00 sec
2023-04-01 00:01:03,991 		8496 of 10000 with 86.95% 	 Time used:  0.01 sec
2023-04-01 00:01:03,996 		8520 of 10000 with 86.95% 	 Time used:  0.00 sec
2023-04-01 00:01:04,003 		8544 of 10000 with 86.95% 	 Time used:  0.01 sec
2023-04-01 00:01:04,011 		8568 of 10000 with 86.97% 	 Time used:  0.01 sec
2023-04-01 00:01:04,023 		8592 of 10000 with 86.94% 	 Time used:  0.01 sec
2023-04-01 00:01:04,030 		8616 of 10000 with 86.94% 	 Time used:  0.01 sec
2023-04-01 00:01:04,036 		8640 of 10000 with 86.93% 	 Time used:  0.01 sec
2023-04-01 00:01:04,043 		8664 of 10000 with 86.92% 	 Time used:  0.01 sec
2023-04-01 00:01:04,049 		8688 of 10000 with 86.91% 	 Time used:  0.01 sec
2023-04-01 00:01:04,055 		8712 of 10000 with 86.93% 	 Time used:  0.01 sec
2023-04-01 00:01:04,060 		8736 of 10000 with 86.90% 	 Time used:  0.00 sec
2023-04-01 00:01:04,064 		8760 of 10000 with 86.91% 	 Time used:  0.00 sec
2023-04-01 00:01:04,068 		8784 of 10000 with 86.90% 	 Time used:  0.00 sec
2023-04-01 00:01:04,071 		8808 of 10000 with 86.88% 	 Time used:  0.00 sec
2023-04-01 00:01:04,075 		8832 of 10000 with 86.89% 	 Time used:  0.00 sec
2023-04-01 00:01:04,080 		8856 of 10000 with 86.89% 	 Time used:  0.00 sec
2023-04-01 00:01:04,085 		8880 of 10000 with 86.89% 	 Time used:  0.00 sec
2023-04-01 00:01:04,091 		8904 of 10000 with 86.90% 	 Time used:  0.00 sec
2023-04-01 00:01:04,096 		8928 of 10000 with 86.90% 	 Time used:  0.00 sec
2023-04-01 00:01:04,103 		8952 of 10000 with 86.87% 	 Time used:  0.01 sec
2023-04-01 00:01:04,110 		8976 of 10000 with 86.88% 	 Time used:  0.01 sec
2023-04-01 00:01:04,114 		9000 of 10000 with 86.90% 	 Time used:  0.00 sec
2023-04-01 00:01:04,118 		9024 of 10000 with 86.91% 	 Time used:  0.00 sec
2023-04-01 00:01:04,126 		9048 of 10000 with 86.91% 	 Time used:  0.01 sec
2023-04-01 00:01:04,131 		9072 of 10000 with 86.89% 	 Time used:  0.00 sec
2023-04-01 00:01:04,140 		9096 of 10000 with 86.84% 	 Time used:  0.01 sec
2023-04-01 00:01:04,152 		9120 of 10000 with 86.86% 	 Time used:  0.01 sec
2023-04-01 00:01:04,158 		9144 of 10000 with 86.84% 	 Time used:  0.01 sec
2023-04-01 00:01:04,166 		9168 of 10000 with 86.82% 	 Time used:  0.01 sec
2023-04-01 00:01:04,173 		9192 of 10000 with 86.83% 	 Time used:  0.01 sec
2023-04-01 00:01:04,178 		9216 of 10000 with 86.79% 	 Time used:  0.00 sec
2023-04-01 00:01:04,185 		9240 of 10000 with 86.80% 	 Time used:  0.01 sec
2023-04-01 00:01:04,193 		9264 of 10000 with 86.78% 	 Time used:  0.01 sec
2023-04-01 00:01:04,199 		9288 of 10000 with 86.78% 	 Time used:  0.01 sec
2023-04-01 00:01:04,206 		9312 of 10000 with 86.74% 	 Time used:  0.01 sec
2023-04-01 00:01:04,221 		9336 of 10000 with 86.71% 	 Time used:  0.01 sec
2023-04-01 00:01:04,227 		9360 of 10000 with 86.71% 	 Time used:  0.01 sec
2023-04-01 00:01:04,241 		9384 of 10000 with 86.70% 	 Time used:  0.01 sec
2023-04-01 00:01:04,250 		9408 of 10000 with 86.72% 	 Time used:  0.01 sec
2023-04-01 00:01:04,263 		9432 of 10000 with 86.75% 	 Time used:  0.01 sec
2023-04-01 00:01:04,278 		9456 of 10000 with 86.73% 	 Time used:  0.01 sec
2023-04-01 00:01:04,288 		9480 of 10000 with 86.75% 	 Time used:  0.01 sec
2023-04-01 00:01:04,299 		9504 of 10000 with 86.73% 	 Time used:  0.01 sec
2023-04-01 00:01:04,307 		9528 of 10000 with 86.75% 	 Time used:  0.01 sec
2023-04-01 00:01:04,315 		9552 of 10000 with 86.73% 	 Time used:  0.01 sec
2023-04-01 00:01:04,327 		9576 of 10000 with 86.73% 	 Time used:  0.01 sec
2023-04-01 00:01:04,339 		9600 of 10000 with 86.73% 	 Time used:  0.01 sec
2023-04-01 00:01:04,350 		9624 of 10000 with 86.73% 	 Time used:  0.01 sec
2023-04-01 00:01:04,360 		9648 of 10000 with 86.73% 	 Time used:  0.01 sec
2023-04-01 00:01:04,373 		9672 of 10000 with 86.73% 	 Time used:  0.01 sec
2023-04-01 00:01:04,380 		9696 of 10000 with 86.74% 	 Time used:  0.01 sec
2023-04-01 00:01:04,384 		9720 of 10000 with 86.75% 	 Time used:  0.00 sec
2023-04-01 00:01:04,388 		9744 of 10000 with 86.73% 	 Time used:  0.00 sec
2023-04-01 00:01:04,395 		9768 of 10000 with 86.72% 	 Time used:  0.01 sec
2023-04-01 00:01:04,404 		9792 of 10000 with 86.73% 	 Time used:  0.01 sec
2023-04-01 00:01:04,413 		9816 of 10000 with 86.77% 	 Time used:  0.01 sec
2023-04-01 00:01:04,423 		9840 of 10000 with 86.79% 	 Time used:  0.01 sec
2023-04-01 00:01:04,438 		9864 of 10000 with 86.79% 	 Time used:  0.01 sec
2023-04-01 00:01:04,446 		9888 of 10000 with 86.79% 	 Time used:  0.01 sec
2023-04-01 00:01:04,458 		9912 of 10000 with 86.80% 	 Time used:  0.01 sec
2023-04-01 00:01:04,465 		9936 of 10000 with 86.81% 	 Time used:  0.01 sec
2023-04-01 00:01:04,470 		9960 of 10000 with 86.78% 	 Time used:  0.00 sec
2023-04-01 00:01:04,475 		9984 of 10000 with 86.77% 	 Time used:  0.00 sec
2023-04-01 00:01:04,479 		10000 of 10000 with 86.76% 	 Time used:  0.00 sec
2023-04-01 00:01:04,479 
2023-04-01 00:01:04,481 			Learning rate: weights:   1.000e-03    
2023-04-01 00:01:04,481 			Last test performance: 86.76%
2023-04-01 00:01:04,481 ----------------
2023-04-01 00:01:04,801   14  =>  0    		Training 486 pattern with 85.21% 	Forward time: 	 0.29 sec
2023-04-01 00:01:04,801 			Loss:    1.753e-02    			Backward time: 	 0.02 sec 
2023-04-01 00:01:04,916 			Learning rate: weights:   1.000e-03    
2023-04-01 00:01:04,916 			Last test performance: 86.76%
2023-04-01 00:01:04,917 ----------------
2023-04-01 00:01:05,114   14  =>  1    		Training 486 pattern with 88.12% 	Forward time: 	 0.18 sec
2023-04-01 00:01:05,114 			Loss:    1.441e-02    			Backward time: 	 0.01 sec 
2023-04-01 00:01:05,182 			Learning rate: weights:   1.000e-03    
2023-04-01 00:01:05,182 			Last test performance: 86.76%
2023-04-01 00:01:05,182 ----------------
2023-04-01 00:01:05,358   14  =>  2    		Training 486 pattern with 87.50% 	Forward time: 	 0.16 sec
2023-04-01 00:01:05,358 			Loss:    1.440e-02    			Backward time: 	 0.01 sec 
2023-04-01 00:01:05,432 			Learning rate: weights:   1.000e-03    
2023-04-01 00:01:05,432 			Last test performance: 86.76%
2023-04-01 00:01:05,432 ----------------
2023-04-01 00:01:05,652   14  =>  3    		Training 486 pattern with 86.04% 	Forward time: 	 0.20 sec
2023-04-01 00:01:05,652 			Loss:    1.531e-02    			Backward time: 	 0.01 sec 
2023-04-01 00:01:05,806 			Learning rate: weights:   1.000e-03    
2023-04-01 00:01:05,806 			Last test performance: 86.76%
2023-04-01 00:01:05,806 ----------------
2023-04-01 00:01:05,975   14  =>  4    		Training 486 pattern with 86.04% 	Forward time: 	 0.16 sec
2023-04-01 00:01:05,975 			Loss:    1.409e-02    			Backward time: 	 0.01 sec 
2023-04-01 00:01:06,174 			Learning rate: weights:   1.000e-03    
2023-04-01 00:01:06,174 			Last test performance: 86.76%
2023-04-01 00:01:06,174 ----------------
2023-04-01 00:01:06,336   14  =>  5    		Training 486 pattern with 85.21% 	Forward time: 	 0.15 sec
2023-04-01 00:01:06,336 			Loss:    1.385e-02    			Backward time: 	 0.01 sec 
2023-04-01 00:01:06,487 			Learning rate: weights:   1.000e-03    
2023-04-01 00:01:06,487 			Last test performance: 86.76%
2023-04-01 00:01:06,487 ----------------
2023-04-01 00:01:06,694   14  =>  6    		Training 486 pattern with 85.21% 	Forward time: 	 0.19 sec
2023-04-01 00:01:06,694 			Loss:    1.660e-02    			Backward time: 	 0.01 sec 
2023-04-01 00:01:06,767 			Learning rate: weights:   1.000e-03    
2023-04-01 00:01:06,767 			Last test performance: 86.76%
2023-04-01 00:01:06,767 ----------------
2023-04-01 00:01:06,930   14  =>  7    		Training 486 pattern with 86.04% 	Forward time: 	 0.15 sec
2023-04-01 00:01:06,930 			Loss:    1.649e-02    			Backward time: 	 0.01 sec 
2023-04-01 00:01:06,980 			Learning rate: weights:   1.000e-03    
2023-04-01 00:01:06,980 			Last test performance: 86.76%
2023-04-01 00:01:06,980 ----------------
2023-04-01 00:01:07,176   14  =>  8    		Training 486 pattern with 85.83% 	Forward time: 	 0.18 sec
2023-04-01 00:01:07,176 			Loss:    1.376e-02    			Backward time: 	 0.01 sec 
2023-04-01 00:01:07,315 			Learning rate: weights:   1.000e-03    
2023-04-01 00:01:07,315 			Last test performance: 86.76%
2023-04-01 00:01:07,315 ----------------
2023-04-01 00:01:07,533   14  =>  9    		Training 486 pattern with 86.04% 	Forward time: 	 0.20 sec
2023-04-01 00:01:07,533 			Loss:    1.583e-02    			Backward time: 	 0.01 sec 
2023-04-01 00:01:07,620 			Learning rate: weights:   1.000e-03    
2023-04-01 00:01:07,620 			Last test performance: 86.76%
2023-04-01 00:01:07,621 ----------------
2023-04-01 00:01:07,804   14  =>  10   		Training 486 pattern with 87.29% 	Forward time: 	 0.17 sec
2023-04-01 00:01:07,804 			Loss:    1.623e-02    			Backward time: 	 0.01 sec 
2023-04-01 00:01:08,061 			Learning rate: weights:   1.000e-03    
2023-04-01 00:01:08,061 			Last test performance: 86.76%
2023-04-01 00:01:08,061 ----------------
2023-04-01 00:01:08,223   14  =>  11   		Training 486 pattern with 85.83% 	Forward time: 	 0.15 sec
2023-04-01 00:01:08,223 			Loss:    1.599e-02    			Backward time: 	 0.01 sec 
2023-04-01 00:01:08,393 			Learning rate: weights:   1.000e-03    
2023-04-01 00:01:08,393 			Last test performance: 86.76%
2023-04-01 00:01:08,393 ----------------
2023-04-01 00:01:08,595   14  =>  12   		Training 486 pattern with 84.58% 	Forward time: 	 0.18 sec
2023-04-01 00:01:08,596 			Loss:    1.681e-02    			Backward time: 	 0.01 sec 
2023-04-01 00:01:08,686 			Learning rate: weights:   1.000e-03    
2023-04-01 00:01:08,686 			Last test performance: 86.76%
2023-04-01 00:01:08,686 ----------------
2023-04-01 00:01:08,880   14  =>  13   		Training 486 pattern with 88.12% 	Forward time: 	 0.18 sec
2023-04-01 00:01:08,880 			Loss:    1.451e-02    			Backward time: 	 0.01 sec 
2023-04-01 00:01:08,954 			Learning rate: weights:   1.000e-03    
2023-04-01 00:01:08,954 			Last test performance: 86.76%
2023-04-01 00:01:08,954 ----------------
2023-04-01 00:01:09,111   14  =>  14   		Training 486 pattern with 85.42% 	Forward time: 	 0.14 sec
2023-04-01 00:01:09,112 			Loss:    1.520e-02    			Backward time: 	 0.01 sec 
2023-04-01 00:01:09,206 			Learning rate: weights:   1.000e-03    
2023-04-01 00:01:09,206 			Last test performance: 86.76%
2023-04-01 00:01:09,206 ----------------
2023-04-01 00:01:09,384   14  =>  15   		Training 486 pattern with 85.62% 	Forward time: 	 0.16 sec
2023-04-01 00:01:09,384 			Loss:    1.635e-02    			Backward time: 	 0.01 sec 
2023-04-01 00:01:09,561 			Learning rate: weights:   1.000e-03    
2023-04-01 00:01:09,562 			Last test performance: 86.76%
2023-04-01 00:01:09,562 ----------------
2023-04-01 00:01:09,805   14  =>  16   		Training 486 pattern with 86.04% 	Forward time: 	 0.22 sec
2023-04-01 00:01:09,805 			Loss:    1.573e-02    			Backward time: 	 0.01 sec 
2023-04-01 00:01:09,962 			Learning rate: weights:   1.000e-03    
2023-04-01 00:01:09,962 			Last test performance: 86.76%
2023-04-01 00:01:09,962 ----------------
2023-04-01 00:01:10,134   14  =>  17   		Training 486 pattern with 87.08% 	Forward time: 	 0.16 sec
2023-04-01 00:01:10,134 			Loss:    1.426e-02    			Backward time: 	 0.01 sec 
2023-04-01 00:01:10,258 			Learning rate: weights:   1.000e-03    
2023-04-01 00:01:10,258 			Last test performance: 86.76%
2023-04-01 00:01:10,258 ----------------
2023-04-01 00:01:10,417   14  =>  18   		Training 486 pattern with 84.79% 	Forward time: 	 0.15 sec
2023-04-01 00:01:10,417 			Loss:    1.613e-02    			Backward time: 	 0.01 sec 
2023-04-01 00:01:10,587 			Learning rate: weights:   1.000e-03    
2023-04-01 00:01:10,587 			Last test performance: 86.76%
2023-04-01 00:01:10,587 ----------------
2023-04-01 00:01:10,750   14  =>  19   		Training 486 pattern with 83.54% 	Forward time: 	 0.15 sec
2023-04-01 00:01:10,750 			Loss:    1.771e-02    			Backward time: 	 0.01 sec 
2023-04-01 00:01:11,214 			Learning rate: weights:   1.000e-03    
2023-04-01 00:01:11,214 			Last test performance: 86.76%
2023-04-01 00:01:11,214 ----------------
2023-04-01 00:01:11,383   14  =>  20   		Training 486 pattern with 86.04% 	Forward time: 	 0.16 sec
2023-04-01 00:01:11,383 			Loss:    1.668e-02    			Backward time: 	 0.01 sec 
2023-04-01 00:01:11,625 			Learning rate: weights:   1.000e-03    
2023-04-01 00:01:11,625 			Last test performance: 86.76%
2023-04-01 00:01:11,625 ----------------
2023-04-01 00:01:11,781   14  =>  21   		Training 486 pattern with 88.33% 	Forward time: 	 0.14 sec
2023-04-01 00:01:11,781 			Loss:    1.495e-02    			Backward time: 	 0.01 sec 
2023-04-01 00:01:11,866 			Learning rate: weights:   1.000e-03    
2023-04-01 00:01:11,866 			Last test performance: 86.76%
2023-04-01 00:01:11,866 ----------------
2023-04-01 00:01:12,037   14  =>  22   		Training 486 pattern with 86.88% 	Forward time: 	 0.16 sec
2023-04-01 00:01:12,037 			Loss:    1.346e-02    			Backward time: 	 0.01 sec 
2023-04-01 00:01:12,187 			Learning rate: weights:   1.000e-03    
2023-04-01 00:01:12,187 			Last test performance: 86.76%
2023-04-01 00:01:12,187 ----------------
2023-04-01 00:01:12,345   14  =>  23   		Training 486 pattern with 86.25% 	Forward time: 	 0.15 sec
2023-04-01 00:01:12,345 			Loss:    1.748e-02    			Backward time: 	 0.01 sec 
2023-04-01 00:01:12,570 			Learning rate: weights:   1.000e-03    
2023-04-01 00:01:12,570 			Last test performance: 86.76%
2023-04-01 00:01:12,570 ----------------
2023-04-01 00:01:12,771   14  =>  24   		Training 486 pattern with 86.46% 	Forward time: 	 0.18 sec
2023-04-01 00:01:12,771 			Loss:    1.517e-02    			Backward time: 	 0.01 sec 
2023-04-01 00:01:12,833 			Learning rate: weights:   1.000e-03    
2023-04-01 00:01:12,833 			Last test performance: 86.76%
2023-04-01 00:01:12,833 ----------------
2023-04-01 00:01:13,017   14  =>  25   		Training 486 pattern with 87.29% 	Forward time: 	 0.17 sec
2023-04-01 00:01:13,017 			Loss:    1.413e-02    			Backward time: 	 0.01 sec 
2023-04-01 00:01:13,149 			Learning rate: weights:   1.000e-03    
2023-04-01 00:01:13,149 			Last test performance: 86.76%
2023-04-01 00:01:13,149 ----------------
2023-04-01 00:01:13,313   14  =>  26   		Training 486 pattern with 83.75% 	Forward time: 	 0.15 sec
2023-04-01 00:01:13,313 			Loss:    1.622e-02    			Backward time: 	 0.01 sec 
2023-04-01 00:01:13,446 			Learning rate: weights:   1.000e-03    
2023-04-01 00:01:13,446 			Last test performance: 86.76%
2023-04-01 00:01:13,446 ----------------
2023-04-01 00:01:13,619   14  =>  27   		Training 486 pattern with 85.83% 	Forward time: 	 0.16 sec
2023-04-01 00:01:13,619 			Loss:    1.466e-02    			Backward time: 	 0.01 sec 
2023-04-01 00:01:13,761 			Learning rate: weights:   1.000e-03    
2023-04-01 00:01:13,761 			Last test performance: 86.76%
2023-04-01 00:01:13,761 ----------------
2023-04-01 00:01:13,936   14  =>  28   		Training 486 pattern with 87.71% 	Forward time: 	 0.16 sec
2023-04-01 00:01:13,936 			Loss:    1.373e-02    			Backward time: 	 0.01 sec 
2023-04-01 00:01:14,209 			Learning rate: weights:   1.000e-03    
2023-04-01 00:01:14,209 			Last test performance: 86.76%
2023-04-01 00:01:14,209 ----------------
2023-04-01 00:01:14,423   14  =>  29   		Training 486 pattern with 83.12% 	Forward time: 	 0.20 sec
2023-04-01 00:01:14,423 			Loss:    1.690e-02    			Backward time: 	 0.01 sec 
2023-04-01 00:01:14,553 			Learning rate: weights:   1.000e-03    
2023-04-01 00:01:14,553 			Last test performance: 86.76%
2023-04-01 00:01:14,553 ----------------
2023-04-01 00:01:14,745   14  =>  30   		Training 486 pattern with 85.62% 	Forward time: 	 0.17 sec
2023-04-01 00:01:14,745 			Loss:    1.653e-02    			Backward time: 	 0.01 sec 
2023-04-01 00:01:14,879 			Learning rate: weights:   1.000e-03    
2023-04-01 00:01:14,879 			Last test performance: 86.76%
2023-04-01 00:01:14,879 ----------------
2023-04-01 00:01:15,086   14  =>  31   		Training 486 pattern with 86.88% 	Forward time: 	 0.19 sec
2023-04-01 00:01:15,086 			Loss:    1.540e-02    			Backward time: 	 0.01 sec 
2023-04-01 00:01:15,191 			Learning rate: weights:   1.000e-03    
2023-04-01 00:01:15,191 			Last test performance: 86.76%
2023-04-01 00:01:15,191 ----------------
2023-04-01 00:01:15,366   14  =>  32   		Training 486 pattern with 87.92% 	Forward time: 	 0.16 sec
2023-04-01 00:01:15,366 			Loss:    1.462e-02    			Backward time: 	 0.01 sec 
2023-04-01 00:01:15,539 			Learning rate: weights:   1.000e-03    
2023-04-01 00:01:15,539 			Last test performance: 86.76%
2023-04-01 00:01:15,539 ----------------
2023-04-01 00:01:15,758   14  =>  33   		Training 486 pattern with 85.62% 	Forward time: 	 0.20 sec
2023-04-01 00:01:15,758 			Loss:    1.603e-02    			Backward time: 	 0.01 sec 
2023-04-01 00:01:15,813 			Learning rate: weights:   1.000e-03    
2023-04-01 00:01:15,813 			Last test performance: 86.76%
2023-04-01 00:01:15,813 ----------------
2023-04-01 00:01:15,968   14  =>  34   		Training 486 pattern with 85.21% 	Forward time: 	 0.14 sec
2023-04-01 00:01:15,969 			Loss:    1.648e-02    			Backward time: 	 0.01 sec 
2023-04-01 00:01:16,092 			Learning rate: weights:   1.000e-03    
2023-04-01 00:01:16,092 			Last test performance: 86.76%
2023-04-01 00:01:16,092 ----------------
2023-04-01 00:01:16,265   14  =>  35   		Training 486 pattern with 85.42% 	Forward time: 	 0.15 sec
2023-04-01 00:01:16,265 			Loss:    1.623e-02    			Backward time: 	 0.01 sec 
2023-04-01 00:01:16,441 			Learning rate: weights:   1.000e-03    
2023-04-01 00:01:16,441 			Last test performance: 86.76%
2023-04-01 00:01:16,441 ----------------
2023-04-01 00:01:16,633   14  =>  36   		Training 486 pattern with 83.54% 	Forward time: 	 0.18 sec
2023-04-01 00:01:16,633 			Loss:    1.716e-02    			Backward time: 	 0.01 sec 
2023-04-01 00:01:16,724 			Learning rate: weights:   1.000e-03    
2023-04-01 00:01:16,724 			Last test performance: 86.76%
2023-04-01 00:01:16,724 ----------------
2023-04-01 00:01:16,885   14  =>  37   		Training 486 pattern with 85.00% 	Forward time: 	 0.15 sec
2023-04-01 00:01:16,885 			Loss:    1.523e-02    			Backward time: 	 0.01 sec 
2023-04-01 00:01:17,075 			Learning rate: weights:   1.000e-03    
2023-04-01 00:01:17,075 			Last test performance: 86.76%
2023-04-01 00:01:17,075 ----------------
2023-04-01 00:01:17,281   14  =>  38   		Training 486 pattern with 85.62% 	Forward time: 	 0.19 sec
2023-04-01 00:01:17,281 			Loss:    1.572e-02    			Backward time: 	 0.01 sec 
2023-04-01 00:01:17,438 			Learning rate: weights:   1.000e-03    
2023-04-01 00:01:17,438 			Last test performance: 86.76%
2023-04-01 00:01:17,438 ----------------
2023-04-01 00:01:17,618   14  =>  39   		Training 486 pattern with 85.42% 	Forward time: 	 0.16 sec
2023-04-01 00:01:17,618 			Loss:    1.561e-02    			Backward time: 	 0.01 sec 
2023-04-01 00:01:17,995 			Learning rate: weights:   1.000e-03    
2023-04-01 00:01:17,995 			Last test performance: 86.76%
2023-04-01 00:01:17,995 ----------------
2023-04-01 00:01:18,156   14  =>  40   		Training 486 pattern with 87.71% 	Forward time: 	 0.15 sec
2023-04-01 00:01:18,156 			Loss:    1.440e-02    			Backward time: 	 0.01 sec 
2023-04-01 00:01:18,260 			Learning rate: weights:   1.000e-03    
2023-04-01 00:01:18,260 			Last test performance: 86.76%
2023-04-01 00:01:18,260 ----------------
2023-04-01 00:01:18,424   14  =>  41   		Training 486 pattern with 87.29% 	Forward time: 	 0.15 sec
2023-04-01 00:01:18,424 			Loss:    1.459e-02    			Backward time: 	 0.01 sec 
2023-04-01 00:01:18,579 			Learning rate: weights:   1.000e-03    
2023-04-01 00:01:18,579 			Last test performance: 86.76%
2023-04-01 00:01:18,579 ----------------
2023-04-01 00:01:18,763   14  =>  42   		Training 486 pattern with 87.29% 	Forward time: 	 0.17 sec
2023-04-01 00:01:18,763 			Loss:    1.578e-02    			Backward time: 	 0.01 sec 
2023-04-01 00:01:19,017 			Learning rate: weights:   1.000e-03    
2023-04-01 00:01:19,018 			Last test performance: 86.76%
2023-04-01 00:01:19,018 ----------------
2023-04-01 00:01:19,174   14  =>  43   		Training 486 pattern with 83.12% 	Forward time: 	 0.14 sec
2023-04-01 00:01:19,174 			Loss:    1.909e-02    			Backward time: 	 0.01 sec 
2023-04-01 00:01:19,444 			Learning rate: weights:   1.000e-03    
2023-04-01 00:01:19,444 			Last test performance: 86.76%
2023-04-01 00:01:19,444 ----------------
2023-04-01 00:01:19,645   14  =>  44   		Training 486 pattern with 87.92% 	Forward time: 	 0.18 sec
2023-04-01 00:01:19,645 			Loss:    1.413e-02    			Backward time: 	 0.01 sec 
2023-04-01 00:01:19,778 			Learning rate: weights:   1.000e-03    
2023-04-01 00:01:19,778 			Last test performance: 86.76%
2023-04-01 00:01:19,778 ----------------
2023-04-01 00:01:19,962   14  =>  45   		Training 486 pattern with 88.12% 	Forward time: 	 0.17 sec
2023-04-01 00:01:19,962 			Loss:    1.538e-02    			Backward time: 	 0.01 sec 
2023-04-01 00:01:20,259 			Learning rate: weights:   1.000e-03    
2023-04-01 00:01:20,259 			Last test performance: 86.76%
2023-04-01 00:01:20,259 ----------------
2023-04-01 00:01:20,435   14  =>  46   		Training 486 pattern with 86.25% 	Forward time: 	 0.16 sec
2023-04-01 00:01:20,435 			Loss:    1.541e-02    			Backward time: 	 0.01 sec 
2023-04-01 00:01:20,577 			Learning rate: weights:   1.000e-03    
2023-04-01 00:01:20,577 			Last test performance: 86.76%
2023-04-01 00:01:20,577 ----------------
2023-04-01 00:01:20,755   14  =>  47   		Training 486 pattern with 84.38% 	Forward time: 	 0.16 sec
2023-04-01 00:01:20,755 			Loss:    1.691e-02    			Backward time: 	 0.01 sec 
2023-04-01 00:01:20,823 			Learning rate: weights:   1.000e-03    
2023-04-01 00:01:20,823 			Last test performance: 86.76%
2023-04-01 00:01:20,823 ----------------
2023-04-01 00:01:21,006   14  =>  48   		Training 486 pattern with 85.62% 	Forward time: 	 0.17 sec
2023-04-01 00:01:21,007 			Loss:    1.562e-02    			Backward time: 	 0.01 sec 
2023-04-01 00:01:21,170 			Learning rate: weights:   1.000e-03    
2023-04-01 00:01:21,171 			Last test performance: 86.76%
2023-04-01 00:01:21,171 ----------------
2023-04-01 00:01:21,344   14  =>  49   		Training 486 pattern with 85.83% 	Forward time: 	 0.16 sec
2023-04-01 00:01:21,344 			Loss:    1.468e-02    			Backward time: 	 0.01 sec 
2023-04-01 00:01:21,467 			Learning rate: weights:   1.000e-03    
2023-04-01 00:01:21,467 			Last test performance: 86.76%
2023-04-01 00:01:21,467 ----------------
2023-04-01 00:01:21,649   14  =>  50   		Training 486 pattern with 85.21% 	Forward time: 	 0.17 sec
2023-04-01 00:01:21,650 			Loss:    1.595e-02    			Backward time: 	 0.01 sec 
2023-04-01 00:01:21,778 			Learning rate: weights:   1.000e-03    
2023-04-01 00:01:21,778 			Last test performance: 86.76%
2023-04-01 00:01:21,778 ----------------
2023-04-01 00:01:21,943   14  =>  51   		Training 486 pattern with 85.21% 	Forward time: 	 0.15 sec
2023-04-01 00:01:21,944 			Loss:    1.586e-02    			Backward time: 	 0.01 sec 
2023-04-01 00:01:22,062 			Learning rate: weights:   1.000e-03    
2023-04-01 00:01:22,062 			Last test performance: 86.76%
2023-04-01 00:01:22,062 ----------------
2023-04-01 00:01:22,234   14  =>  52   		Training 486 pattern with 87.92% 	Forward time: 	 0.16 sec
2023-04-01 00:01:22,234 			Loss:    1.338e-02    			Backward time: 	 0.01 sec 
2023-04-01 00:01:22,385 			Learning rate: weights:   1.000e-03    
2023-04-01 00:01:22,385 			Last test performance: 86.76%
2023-04-01 00:01:22,385 ----------------
2023-04-01 00:01:22,595   14  =>  53   		Training 486 pattern with 86.04% 	Forward time: 	 0.19 sec
2023-04-01 00:01:22,595 			Loss:    1.466e-02    			Backward time: 	 0.01 sec 
2023-04-01 00:01:22,715 			Learning rate: weights:   1.000e-03    
2023-04-01 00:01:22,715 			Last test performance: 86.76%
2023-04-01 00:01:22,715 ----------------
2023-04-01 00:01:22,928   14  =>  54   		Training 486 pattern with 85.42% 	Forward time: 	 0.20 sec
2023-04-01 00:01:22,928 			Loss:    1.559e-02    			Backward time: 	 0.01 sec 
2023-04-01 00:01:22,987 			Learning rate: weights:   1.000e-03    
2023-04-01 00:01:22,987 			Last test performance: 86.76%
2023-04-01 00:01:22,987 ----------------
2023-04-01 00:01:23,162   14  =>  55   		Training 486 pattern with 86.46% 	Forward time: 	 0.16 sec
2023-04-01 00:01:23,162 			Loss:    1.672e-02    			Backward time: 	 0.01 sec 
2023-04-01 00:01:23,250 			Learning rate: weights:   1.000e-03    
2023-04-01 00:01:23,251 			Last test performance: 86.76%
2023-04-01 00:01:23,251 ----------------
2023-04-01 00:01:23,454   14  =>  56   		Training 486 pattern with 86.88% 	Forward time: 	 0.19 sec
2023-04-01 00:01:23,454 			Loss:    1.434e-02    			Backward time: 	 0.01 sec 
2023-04-01 00:01:23,566 			Learning rate: weights:   1.000e-03    
2023-04-01 00:01:23,566 			Last test performance: 86.76%
2023-04-01 00:01:23,566 ----------------
2023-04-01 00:01:23,746   14  =>  57   		Training 486 pattern with 84.17% 	Forward time: 	 0.16 sec
2023-04-01 00:01:23,746 			Loss:    1.665e-02    			Backward time: 	 0.01 sec 
2023-04-01 00:01:23,857 			Learning rate: weights:   1.000e-03    
2023-04-01 00:01:23,857 			Last test performance: 86.76%
2023-04-01 00:01:23,857 ----------------
2023-04-01 00:01:24,022   14  =>  58   		Training 486 pattern with 85.21% 	Forward time: 	 0.15 sec
2023-04-01 00:01:24,022 			Loss:    1.656e-02    			Backward time: 	 0.01 sec 
2023-04-01 00:01:24,079 			Learning rate: weights:   1.000e-03    
2023-04-01 00:01:24,079 			Last test performance: 86.76%
2023-04-01 00:01:24,080 ----------------
2023-04-01 00:01:24,241   14  =>  59   		Training 486 pattern with 85.83% 	Forward time: 	 0.15 sec
2023-04-01 00:01:24,241 			Loss:    1.438e-02    			Backward time: 	 0.01 sec 
2023-04-01 00:01:24,326 			Learning rate: weights:   1.000e-03    
2023-04-01 00:01:24,326 			Last test performance: 86.76%
2023-04-01 00:01:24,326 ----------------
2023-04-01 00:01:24,490   14  =>  60   		Training 486 pattern with 83.54% 	Forward time: 	 0.15 sec
2023-04-01 00:01:24,490 			Loss:    1.854e-02    			Backward time: 	 0.01 sec 
2023-04-01 00:01:24,527 			Learning rate: weights:   1.000e-03    
2023-04-01 00:01:24,527 			Last test performance: 86.76%
2023-04-01 00:01:24,527 ----------------
2023-04-01 00:01:24,710   14  =>  61   		Training 486 pattern with 86.67% 	Forward time: 	 0.17 sec
2023-04-01 00:01:24,710 			Loss:    1.468e-02    			Backward time: 	 0.01 sec 
2023-04-01 00:01:24,906 			Learning rate: weights:   1.000e-03    
2023-04-01 00:01:24,906 			Last test performance: 86.76%
2023-04-01 00:01:24,906 ----------------
2023-04-01 00:01:25,088   14  =>  62   		Training 486 pattern with 86.25% 	Forward time: 	 0.17 sec
2023-04-01 00:01:25,088 			Loss:    1.506e-02    			Backward time: 	 0.01 sec 
2023-04-01 00:01:25,243 			Learning rate: weights:   1.000e-03    
2023-04-01 00:01:25,243 			Last test performance: 86.76%
2023-04-01 00:01:25,243 ----------------
2023-04-01 00:01:25,403   14  =>  63   		Training 486 pattern with 84.58% 	Forward time: 	 0.15 sec
2023-04-01 00:01:25,403 			Loss:    1.771e-02    			Backward time: 	 0.01 sec 
2023-04-01 00:01:25,593 			Learning rate: weights:   1.000e-03    
2023-04-01 00:01:25,593 			Last test performance: 86.76%
2023-04-01 00:01:25,594 ----------------
2023-04-01 00:01:25,819   14  =>  64   		Training 486 pattern with 84.38% 	Forward time: 	 0.21 sec
2023-04-01 00:01:25,819 			Loss:    1.561e-02    			Backward time: 	 0.01 sec 
2023-04-01 00:01:25,923 			Learning rate: weights:   1.000e-03    
2023-04-01 00:01:25,923 			Last test performance: 86.76%
2023-04-01 00:01:25,923 ----------------
2023-04-01 00:01:26,133   14  =>  65   		Training 486 pattern with 84.17% 	Forward time: 	 0.19 sec
2023-04-01 00:01:26,133 			Loss:    1.637e-02    			Backward time: 	 0.01 sec 
2023-04-01 00:01:26,242 			Learning rate: weights:   1.000e-03    
2023-04-01 00:01:26,243 			Last test performance: 86.76%
2023-04-01 00:01:26,243 ----------------
2023-04-01 00:01:26,398   14  =>  66   		Training 486 pattern with 84.79% 	Forward time: 	 0.14 sec
2023-04-01 00:01:26,398 			Loss:    1.609e-02    			Backward time: 	 0.01 sec 
2023-04-01 00:01:26,531 			Learning rate: weights:   1.000e-03    
2023-04-01 00:01:26,532 			Last test performance: 86.76%
2023-04-01 00:01:26,532 ----------------
2023-04-01 00:01:26,695   14  =>  67   		Training 486 pattern with 81.88% 	Forward time: 	 0.15 sec
2023-04-01 00:01:26,696 			Loss:    1.709e-02    			Backward time: 	 0.01 sec 
2023-04-01 00:01:26,928 			Learning rate: weights:   1.000e-03    
2023-04-01 00:01:26,928 			Last test performance: 86.76%
2023-04-01 00:01:26,929 ----------------
2023-04-01 00:01:27,141   14  =>  68   		Training 486 pattern with 84.79% 	Forward time: 	 0.19 sec
2023-04-01 00:01:27,141 			Loss:    1.722e-02    			Backward time: 	 0.01 sec 
2023-04-01 00:01:27,339 			Learning rate: weights:   1.000e-03    
2023-04-01 00:01:27,339 			Last test performance: 86.76%
2023-04-01 00:01:27,339 ----------------
2023-04-01 00:01:27,531   14  =>  69   		Training 486 pattern with 85.83% 	Forward time: 	 0.18 sec
2023-04-01 00:01:27,531 			Loss:    1.543e-02    			Backward time: 	 0.01 sec 
2023-04-01 00:01:27,661 			Learning rate: weights:   1.000e-03    
2023-04-01 00:01:27,661 			Last test performance: 86.76%
2023-04-01 00:01:27,661 ----------------
2023-04-01 00:01:27,833   14  =>  70   		Training 486 pattern with 87.50% 	Forward time: 	 0.16 sec
2023-04-01 00:01:27,833 			Loss:    1.407e-02    			Backward time: 	 0.01 sec 
2023-04-01 00:01:28,120 			Learning rate: weights:   1.000e-03    
2023-04-01 00:01:28,121 			Last test performance: 86.76%
2023-04-01 00:01:28,121 ----------------
2023-04-01 00:01:28,286   14  =>  71   		Training 486 pattern with 87.71% 	Forward time: 	 0.15 sec
2023-04-01 00:01:28,286 			Loss:    1.541e-02    			Backward time: 	 0.01 sec 
2023-04-01 00:01:28,400 			Learning rate: weights:   1.000e-03    
2023-04-01 00:01:28,400 			Last test performance: 86.76%
2023-04-01 00:01:28,400 ----------------
2023-04-01 00:01:28,570   14  =>  72   		Training 486 pattern with 88.54% 	Forward time: 	 0.16 sec
2023-04-01 00:01:28,570 			Loss:    1.405e-02    			Backward time: 	 0.01 sec 
2023-04-01 00:01:28,714 			Learning rate: weights:   1.000e-03    
2023-04-01 00:01:28,714 			Last test performance: 86.76%
2023-04-01 00:01:28,714 ----------------
2023-04-01 00:01:28,916   14  =>  73   		Training 486 pattern with 83.75% 	Forward time: 	 0.19 sec
2023-04-01 00:01:28,916 			Loss:    1.758e-02    			Backward time: 	 0.01 sec 
2023-04-01 00:01:28,994 			Learning rate: weights:   1.000e-03    
2023-04-01 00:01:28,994 			Last test performance: 86.76%
2023-04-01 00:01:28,994 ----------------
2023-04-01 00:01:29,164   14  =>  74   		Training 486 pattern with 87.08% 	Forward time: 	 0.16 sec
2023-04-01 00:01:29,164 			Loss:    1.382e-02    			Backward time: 	 0.01 sec 
2023-04-01 00:01:29,322 			Learning rate: weights:   1.000e-03    
2023-04-01 00:01:29,322 			Last test performance: 86.76%
2023-04-01 00:01:29,323 ----------------
2023-04-01 00:01:29,480   14  =>  75   		Training 486 pattern with 84.58% 	Forward time: 	 0.14 sec
2023-04-01 00:01:29,480 			Loss:    1.537e-02    			Backward time: 	 0.01 sec 
2023-04-01 00:01:29,669 			Learning rate: weights:   1.000e-03    
2023-04-01 00:01:29,669 			Last test performance: 86.76%
2023-04-01 00:01:29,669 ----------------
2023-04-01 00:01:29,844   14  =>  76   		Training 486 pattern with 83.75% 	Forward time: 	 0.16 sec
2023-04-01 00:01:29,844 			Loss:    1.785e-02    			Backward time: 	 0.01 sec 
2023-04-01 00:01:30,068 			Learning rate: weights:   1.000e-03    
2023-04-01 00:01:30,068 			Last test performance: 86.76%
2023-04-01 00:01:30,068 ----------------
2023-04-01 00:01:30,241   14  =>  77   		Training 486 pattern with 89.17% 	Forward time: 	 0.16 sec
2023-04-01 00:01:30,241 			Loss:    1.317e-02    			Backward time: 	 0.01 sec 
2023-04-01 00:01:30,434 			Learning rate: weights:   1.000e-03    
2023-04-01 00:01:30,434 			Last test performance: 86.76%
2023-04-01 00:01:30,434 ----------------
2023-04-01 00:01:30,600   14  =>  78   		Training 486 pattern with 87.29% 	Forward time: 	 0.15 sec
2023-04-01 00:01:30,600 			Loss:    1.444e-02    			Backward time: 	 0.01 sec 
2023-04-01 00:01:30,762 			Learning rate: weights:   1.000e-03    
2023-04-01 00:01:30,762 			Last test performance: 86.76%
2023-04-01 00:01:30,763 ----------------
2023-04-01 00:01:30,968   14  =>  79   		Training 486 pattern with 86.46% 	Forward time: 	 0.19 sec
2023-04-01 00:01:30,968 			Loss:    1.480e-02    			Backward time: 	 0.01 sec 
2023-04-01 00:01:31,007 			Learning rate: weights:   1.000e-03    
2023-04-01 00:01:31,007 			Last test performance: 86.76%
2023-04-01 00:01:31,007 ----------------
2023-04-01 00:01:31,181   14  =>  80   		Training 486 pattern with 84.79% 	Forward time: 	 0.16 sec
2023-04-01 00:01:31,181 			Loss:    1.709e-02    			Backward time: 	 0.01 sec 
2023-04-01 00:01:31,258 			Learning rate: weights:   1.000e-03    
2023-04-01 00:01:31,258 			Last test performance: 86.76%
2023-04-01 00:01:31,258 ----------------
2023-04-01 00:01:31,452   14  =>  81   		Training 486 pattern with 85.62% 	Forward time: 	 0.18 sec
2023-04-01 00:01:31,452 			Loss:    1.509e-02    			Backward time: 	 0.01 sec 
2023-04-01 00:01:31,649 			Learning rate: weights:   1.000e-03    
2023-04-01 00:01:31,649 			Last test performance: 86.76%
2023-04-01 00:01:31,649 ----------------
2023-04-01 00:01:31,806   14  =>  82   		Training 486 pattern with 84.58% 	Forward time: 	 0.14 sec
2023-04-01 00:01:31,806 			Loss:    1.859e-02    			Backward time: 	 0.01 sec 
2023-04-01 00:01:31,952 			Learning rate: weights:   1.000e-03    
2023-04-01 00:01:31,952 			Last test performance: 86.76%
2023-04-01 00:01:31,952 ----------------
2023-04-01 00:01:32,125   14  =>  83   		Training 486 pattern with 84.79% 	Forward time: 	 0.16 sec
2023-04-01 00:01:32,125 			Loss:    1.534e-02    			Backward time: 	 0.01 sec 
2023-04-01 00:01:32,297 			Learning rate: weights:   1.000e-03    
2023-04-01 00:01:32,298 			Last test performance: 86.76%
2023-04-01 00:01:32,298 ----------------
2023-04-01 00:01:32,490   14  =>  84   		Training 486 pattern with 85.83% 	Forward time: 	 0.18 sec
2023-04-01 00:01:32,490 			Loss:    1.554e-02    			Backward time: 	 0.01 sec 
2023-04-01 00:01:32,574 			Learning rate: weights:   1.000e-03    
2023-04-01 00:01:32,574 			Last test performance: 86.76%
2023-04-01 00:01:32,575 ----------------
2023-04-01 00:01:32,764   14  =>  85   		Training 486 pattern with 84.38% 	Forward time: 	 0.18 sec
2023-04-01 00:01:32,764 			Loss:    1.638e-02    			Backward time: 	 0.01 sec 
2023-04-01 00:01:32,978 			Learning rate: weights:   1.000e-03    
2023-04-01 00:01:32,978 			Last test performance: 86.76%
2023-04-01 00:01:32,978 ----------------
2023-04-01 00:01:33,141   14  =>  86   		Training 486 pattern with 88.12% 	Forward time: 	 0.15 sec
2023-04-01 00:01:33,141 			Loss:    1.314e-02    			Backward time: 	 0.01 sec 
2023-04-01 00:01:33,309 			Learning rate: weights:   1.000e-03    
2023-04-01 00:01:33,309 			Last test performance: 86.76%
2023-04-01 00:01:33,309 ----------------
2023-04-01 00:01:33,523   14  =>  87   		Training 486 pattern with 85.21% 	Forward time: 	 0.20 sec
2023-04-01 00:01:33,523 			Loss:    1.632e-02    			Backward time: 	 0.01 sec 
2023-04-01 00:01:33,597 			Learning rate: weights:   1.000e-03    
2023-04-01 00:01:33,597 			Last test performance: 86.76%
2023-04-01 00:01:33,597 ----------------
2023-04-01 00:01:33,754   14  =>  88   		Training 486 pattern with 86.25% 	Forward time: 	 0.14 sec
2023-04-01 00:01:33,754 			Loss:    1.550e-02    			Backward time: 	 0.01 sec 
2023-04-01 00:01:33,981 			Learning rate: weights:   1.000e-03    
2023-04-01 00:01:33,981 			Last test performance: 86.76%
2023-04-01 00:01:33,981 ----------------
2023-04-01 00:01:34,217   14  =>  89   		Training 486 pattern with 87.29% 	Forward time: 	 0.22 sec
2023-04-01 00:01:34,217 			Loss:    1.545e-02    			Backward time: 	 0.01 sec 
2023-04-01 00:01:34,328 			Learning rate: weights:   1.000e-03    
2023-04-01 00:01:34,328 			Last test performance: 86.76%
2023-04-01 00:01:34,328 ----------------
2023-04-01 00:01:34,501   14  =>  90   		Training 486 pattern with 85.21% 	Forward time: 	 0.16 sec
2023-04-01 00:01:34,501 			Loss:    1.645e-02    			Backward time: 	 0.01 sec 
2023-04-01 00:01:34,648 			Learning rate: weights:   1.000e-03    
2023-04-01 00:01:34,648 			Last test performance: 86.76%
2023-04-01 00:01:34,648 ----------------
2023-04-01 00:01:34,844   14  =>  91   		Training 486 pattern with 87.29% 	Forward time: 	 0.18 sec
2023-04-01 00:01:34,844 			Loss:    1.449e-02    			Backward time: 	 0.01 sec 
2023-04-01 00:01:34,901 			Learning rate: weights:   1.000e-03    
2023-04-01 00:01:34,901 			Last test performance: 86.76%
2023-04-01 00:01:34,901 ----------------
2023-04-01 00:01:35,060   14  =>  92   		Training 486 pattern with 84.79% 	Forward time: 	 0.15 sec
2023-04-01 00:01:35,060 			Loss:    1.685e-02    			Backward time: 	 0.01 sec 
2023-04-01 00:01:35,173 			Learning rate: weights:   1.000e-03    
2023-04-01 00:01:35,173 			Last test performance: 86.76%
2023-04-01 00:01:35,173 ----------------
2023-04-01 00:01:35,360   14  =>  93   		Training 486 pattern with 90.21% 	Forward time: 	 0.17 sec
2023-04-01 00:01:35,360 			Loss:    1.289e-02    			Backward time: 	 0.01 sec 
2023-04-01 00:01:35,475 			Learning rate: weights:   1.000e-03    
2023-04-01 00:01:35,475 			Last test performance: 86.76%
2023-04-01 00:01:35,475 ----------------
2023-04-01 00:01:35,677   14  =>  94   		Training 486 pattern with 87.29% 	Forward time: 	 0.18 sec
2023-04-01 00:01:35,677 			Loss:    1.519e-02    			Backward time: 	 0.01 sec 
2023-04-01 00:01:35,745 			Learning rate: weights:   1.000e-03    
2023-04-01 00:01:35,745 			Last test performance: 86.76%
2023-04-01 00:01:35,745 ----------------
2023-04-01 00:01:35,904   14  =>  95   		Training 486 pattern with 87.29% 	Forward time: 	 0.15 sec
2023-04-01 00:01:35,904 			Loss:    1.448e-02    			Backward time: 	 0.01 sec 
2023-04-01 00:01:35,983 			Learning rate: weights:   1.000e-03    
2023-04-01 00:01:35,983 			Last test performance: 86.76%
2023-04-01 00:01:35,983 ----------------
2023-04-01 00:01:36,199   14  =>  96   		Training 486 pattern with 87.71% 	Forward time: 	 0.20 sec
2023-04-01 00:01:36,199 			Loss:    1.429e-02    			Backward time: 	 0.01 sec 
2023-04-01 00:01:36,266 			Learning rate: weights:   1.000e-03    
2023-04-01 00:01:36,266 			Last test performance: 86.76%
2023-04-01 00:01:36,266 ----------------
2023-04-01 00:01:36,463   14  =>  97   		Training 486 pattern with 87.08% 	Forward time: 	 0.18 sec
2023-04-01 00:01:36,463 			Loss:    1.493e-02    			Backward time: 	 0.01 sec 
2023-04-01 00:01:36,600 			Learning rate: weights:   1.000e-03    
2023-04-01 00:01:36,600 			Last test performance: 86.76%
2023-04-01 00:01:36,600 ----------------
2023-04-01 00:01:36,828   14  =>  98   		Training 486 pattern with 82.71% 	Forward time: 	 0.21 sec
2023-04-01 00:01:36,828 			Loss:    1.794e-02    			Backward time: 	 0.01 sec 
2023-04-01 00:01:36,957 			Learning rate: weights:   1.000e-03    
2023-04-01 00:01:36,957 			Last test performance: 86.76%
2023-04-01 00:01:36,957 ----------------
2023-04-01 00:01:37,159   14  =>  99   		Training 486 pattern with 85.00% 	Forward time: 	 0.19 sec
2023-04-01 00:01:37,159 			Loss:    1.827e-02    			Backward time: 	 0.01 sec 
2023-04-01 00:01:37,299 			Learning rate: weights:   1.000e-03    
2023-04-01 00:01:37,299 			Last test performance: 86.76%
2023-04-01 00:01:37,299 ----------------
2023-04-01 00:01:37,497   14  => 100   		Training 486 pattern with 85.00% 	Forward time: 	 0.18 sec
2023-04-01 00:01:37,497 			Loss:    1.689e-02    			Backward time: 	 0.01 sec 
2023-04-01 00:01:37,626 			Learning rate: weights:   1.000e-03    
2023-04-01 00:01:37,626 			Last test performance: 86.76%
2023-04-01 00:01:37,626 ----------------
2023-04-01 00:01:37,841   14  => 101   		Training 486 pattern with 86.67% 	Forward time: 	 0.20 sec
2023-04-01 00:01:37,841 			Loss:    1.739e-02    			Backward time: 	 0.01 sec 
2023-04-01 00:01:37,951 			Learning rate: weights:   1.000e-03    
2023-04-01 00:01:37,952 			Last test performance: 86.76%
2023-04-01 00:01:37,952 ----------------
2023-04-01 00:01:38,138   14  => 102   		Training 486 pattern with 86.46% 	Forward time: 	 0.17 sec
2023-04-01 00:01:38,138 			Loss:    1.564e-02    			Backward time: 	 0.01 sec 
2023-04-01 00:01:38,270 			Learning rate: weights:   1.000e-03    
2023-04-01 00:01:38,271 			Last test performance: 86.76%
2023-04-01 00:01:38,271 ----------------
2023-04-01 00:01:38,426   14  => 103   		Training 486 pattern with 86.04% 	Forward time: 	 0.14 sec
2023-04-01 00:01:38,426 			Loss:    1.704e-02    			Backward time: 	 0.01 sec 
2023-04-01 00:01:38,537 			Learning rate: weights:   1.000e-03    
2023-04-01 00:01:38,537 			Last test performance: 86.76%
2023-04-01 00:01:38,537 ----------------
2023-04-01 00:01:38,803   14  => 104   		Training 486 pattern with 85.42% 	Forward time: 	 0.24 sec
2023-04-01 00:01:38,803 			Loss:    1.576e-02    			Backward time: 	 0.01 sec 
2023-04-01 00:01:38,929 			Learning rate: weights:   1.000e-03    
2023-04-01 00:01:38,929 			Last test performance: 86.76%
2023-04-01 00:01:38,929 ----------------
2023-04-01 00:01:39,089   14  => 105   		Training 486 pattern with 87.50% 	Forward time: 	 0.15 sec
2023-04-01 00:01:39,089 			Loss:    1.383e-02    			Backward time: 	 0.01 sec 
2023-04-01 00:01:39,240 			Learning rate: weights:   1.000e-03    
2023-04-01 00:01:39,240 			Last test performance: 86.76%
2023-04-01 00:01:39,240 ----------------
2023-04-01 00:01:39,442   14  => 106   		Training 486 pattern with 87.08% 	Forward time: 	 0.18 sec
2023-04-01 00:01:39,442 			Loss:    1.498e-02    			Backward time: 	 0.01 sec 
2023-04-01 00:01:39,519 			Learning rate: weights:   1.000e-03    
2023-04-01 00:01:39,519 			Last test performance: 86.76%
2023-04-01 00:01:39,520 ----------------
2023-04-01 00:01:39,681   14  => 107   		Training 486 pattern with 87.71% 	Forward time: 	 0.15 sec
2023-04-01 00:01:39,681 			Loss:    1.450e-02    			Backward time: 	 0.01 sec 
2023-04-01 00:01:39,822 			Learning rate: weights:   1.000e-03    
2023-04-01 00:01:39,822 			Last test performance: 86.76%
2023-04-01 00:01:39,822 ----------------
2023-04-01 00:01:40,006   14  => 108   		Training 486 pattern with 87.29% 	Forward time: 	 0.17 sec
2023-04-01 00:01:40,006 			Loss:    1.527e-02    			Backward time: 	 0.01 sec 
2023-04-01 00:01:40,227 			Learning rate: weights:   1.000e-03    
2023-04-01 00:01:40,227 			Last test performance: 86.76%
2023-04-01 00:01:40,227 ----------------
2023-04-01 00:01:40,421   14  => 109   		Training 486 pattern with 81.88% 	Forward time: 	 0.18 sec
2023-04-01 00:01:40,421 			Loss:    1.977e-02    			Backward time: 	 0.01 sec 
2023-04-01 00:01:40,526 			Learning rate: weights:   1.000e-03    
2023-04-01 00:01:40,526 			Last test performance: 86.76%
2023-04-01 00:01:40,526 ----------------
2023-04-01 00:01:40,704   14  => 110   		Training 486 pattern with 85.21% 	Forward time: 	 0.16 sec
2023-04-01 00:01:40,704 			Loss:    1.669e-02    			Backward time: 	 0.01 sec 
2023-04-01 00:01:40,868 			Learning rate: weights:   1.000e-03    
2023-04-01 00:01:40,868 			Last test performance: 86.76%
2023-04-01 00:01:40,868 ----------------
2023-04-01 00:01:41,076   14  => 111   		Training 486 pattern with 83.96% 	Forward time: 	 0.19 sec
2023-04-01 00:01:41,077 			Loss:    1.882e-02    			Backward time: 	 0.01 sec 
2023-04-01 00:01:41,187 			Learning rate: weights:   1.000e-03    
2023-04-01 00:01:41,187 			Last test performance: 86.76%
2023-04-01 00:01:41,187 ----------------
2023-04-01 00:01:41,376   14  => 112   		Training 486 pattern with 86.67% 	Forward time: 	 0.17 sec
2023-04-01 00:01:41,376 			Loss:    1.515e-02    			Backward time: 	 0.01 sec 
2023-04-01 00:01:41,523 			Learning rate: weights:   1.000e-03    
2023-04-01 00:01:41,523 			Last test performance: 86.76%
2023-04-01 00:01:41,523 ----------------
2023-04-01 00:01:41,685   14  => 113   		Training 486 pattern with 85.42% 	Forward time: 	 0.15 sec
2023-04-01 00:01:41,686 			Loss:    1.575e-02    			Backward time: 	 0.01 sec 
2023-04-01 00:01:41,823 			Learning rate: weights:   1.000e-03    
2023-04-01 00:01:41,823 			Last test performance: 86.76%
2023-04-01 00:01:41,823 ----------------
2023-04-01 00:01:42,032   14  => 114   		Training 486 pattern with 86.46% 	Forward time: 	 0.19 sec
2023-04-01 00:01:42,033 			Loss:    1.522e-02    			Backward time: 	 0.01 sec 
2023-04-01 00:01:42,095 			Learning rate: weights:   1.000e-03    
2023-04-01 00:01:42,095 			Last test performance: 86.76%
2023-04-01 00:01:42,095 ----------------
2023-04-01 00:01:42,250   14  => 115   		Training 486 pattern with 88.12% 	Forward time: 	 0.14 sec
2023-04-01 00:01:42,250 			Loss:    1.349e-02    			Backward time: 	 0.01 sec 
2023-04-01 00:01:42,421 			Learning rate: weights:   1.000e-03    
2023-04-01 00:01:42,421 			Last test performance: 86.76%
2023-04-01 00:01:42,421 ----------------
2023-04-01 00:01:42,575   14  => 116   		Training 486 pattern with 83.54% 	Forward time: 	 0.14 sec
2023-04-01 00:01:42,575 			Loss:    1.751e-02    			Backward time: 	 0.01 sec 
2023-04-01 00:01:42,838 			Learning rate: weights:   1.000e-03    
2023-04-01 00:01:42,838 			Last test performance: 86.76%
2023-04-01 00:01:42,838 ----------------
2023-04-01 00:01:43,006   14  => 117   		Training 486 pattern with 86.46% 	Forward time: 	 0.15 sec
2023-04-01 00:01:43,006 			Loss:    1.528e-02    			Backward time: 	 0.01 sec 
2023-04-01 00:01:43,074 			Learning rate: weights:   1.000e-03    
2023-04-01 00:01:43,074 			Last test performance: 86.76%
2023-04-01 00:01:43,074 ----------------
2023-04-01 00:01:43,267   14  => 118   		Training 486 pattern with 83.33% 	Forward time: 	 0.18 sec
2023-04-01 00:01:43,267 			Loss:    1.844e-02    			Backward time: 	 0.01 sec 
2023-04-01 00:01:43,420 			Learning rate: weights:   1.000e-03    
2023-04-01 00:01:43,420 			Last test performance: 86.76%
2023-04-01 00:01:43,420 ----------------
2023-04-01 00:01:43,599   14  => 119   		Training 486 pattern with 85.21% 	Forward time: 	 0.16 sec
2023-04-01 00:01:43,600 			Loss:    1.555e-02    			Backward time: 	 0.01 sec 
2023-04-01 00:01:43,701 			Learning rate: weights:   1.000e-03    
2023-04-01 00:01:43,701 			Last test performance: 86.76%
2023-04-01 00:01:43,701 ----------------
2023-04-01 00:01:43,882   14  => 120   		Training 486 pattern with 84.79% 	Forward time: 	 0.16 sec
2023-04-01 00:01:43,882 			Loss:    1.601e-02    			Backward time: 	 0.01 sec 
2023-04-01 00:01:44,036 			Learning rate: weights:   1.000e-03    
2023-04-01 00:01:44,036 			Last test performance: 86.76%
2023-04-01 00:01:44,036 ----------------
2023-04-01 00:01:44,207   14  => 121   		Training 486 pattern with 86.88% 	Forward time: 	 0.16 sec
2023-04-01 00:01:44,207 			Loss:    1.560e-02    			Backward time: 	 0.01 sec 
2023-04-01 00:01:44,403 			Learning rate: weights:   1.000e-03    
2023-04-01 00:01:44,403 			Last test performance: 86.76%
2023-04-01 00:01:44,403 ----------------
2023-04-01 00:01:44,576   14  => 122   		Training 486 pattern with 87.29% 	Forward time: 	 0.16 sec
2023-04-01 00:01:44,576 			Loss:    1.365e-02    			Backward time: 	 0.01 sec 
2023-04-01 00:01:44,741 			Learning rate: weights:   1.000e-03    
2023-04-01 00:01:44,741 			Last test performance: 86.76%
2023-04-01 00:01:44,741 ----------------
2023-04-01 00:01:44,909   14  => 123   		Training 486 pattern with 84.58% 	Forward time: 	 0.15 sec
2023-04-01 00:01:44,909 			Loss:    1.682e-02    			Backward time: 	 0.01 sec 
2023-04-01 00:01:45,016 			Learning rate: weights:   1.000e-03    
2023-04-01 00:01:45,016 			Last test performance: 86.76%
2023-04-01 00:01:45,016 ----------------
2023-04-01 00:01:45,196   14  => 124   		Training 486 pattern with 83.12% 	Forward time: 	 0.16 sec
2023-04-01 00:01:45,196 			Loss:    1.823e-02    			Backward time: 	 0.01 sec 
2023-04-01 00:01:45,422 
2023-04-01 00:01:45,422 Testing:
2023-04-01 00:01:45,434 		24 of 10000 with 87.50% 	 Time used:  0.01 sec
2023-04-01 00:01:45,439 		48 of 10000 with 77.08% 	 Time used:  0.00 sec
2023-04-01 00:01:45,443 		72 of 10000 with 76.39% 	 Time used:  0.00 sec
2023-04-01 00:01:45,449 		96 of 10000 with 80.21% 	 Time used:  0.00 sec
2023-04-01 00:01:45,454 		120 of 10000 with 81.67% 	 Time used:  0.00 sec
2023-04-01 00:01:45,462 		144 of 10000 with 84.03% 	 Time used:  0.01 sec
2023-04-01 00:01:45,471 		168 of 10000 with 84.52% 	 Time used:  0.01 sec
2023-04-01 00:01:45,479 		192 of 10000 with 85.94% 	 Time used:  0.01 sec
2023-04-01 00:01:45,484 		216 of 10000 with 87.50% 	 Time used:  0.00 sec
2023-04-01 00:01:45,488 		240 of 10000 with 88.33% 	 Time used:  0.00 sec
2023-04-01 00:01:45,491 		264 of 10000 with 87.88% 	 Time used:  0.00 sec
2023-04-01 00:01:45,496 		288 of 10000 with 88.19% 	 Time used:  0.00 sec
2023-04-01 00:01:45,499 		312 of 10000 with 88.46% 	 Time used:  0.00 sec
2023-04-01 00:01:45,503 		336 of 10000 with 88.69% 	 Time used:  0.00 sec
2023-04-01 00:01:45,507 		360 of 10000 with 88.89% 	 Time used:  0.00 sec
2023-04-01 00:01:45,511 		384 of 10000 with 88.28% 	 Time used:  0.00 sec
2023-04-01 00:01:45,515 		408 of 10000 with 87.99% 	 Time used:  0.00 sec
2023-04-01 00:01:45,518 		432 of 10000 with 88.19% 	 Time used:  0.00 sec
2023-04-01 00:01:45,522 		456 of 10000 with 88.16% 	 Time used:  0.00 sec
2023-04-01 00:01:45,526 		480 of 10000 with 87.92% 	 Time used:  0.00 sec
2023-04-01 00:01:45,530 		504 of 10000 with 88.10% 	 Time used:  0.00 sec
2023-04-01 00:01:45,534 		528 of 10000 with 88.26% 	 Time used:  0.00 sec
2023-04-01 00:01:45,551 		552 of 10000 with 88.59% 	 Time used:  0.01 sec
2023-04-01 00:01:45,568 		576 of 10000 with 88.54% 	 Time used:  0.02 sec
2023-04-01 00:01:45,597 		600 of 10000 with 88.00% 	 Time used:  0.03 sec
2023-04-01 00:01:45,608 		624 of 10000 with 88.14% 	 Time used:  0.01 sec
2023-04-01 00:01:45,614 		648 of 10000 with 88.27% 	 Time used:  0.01 sec
2023-04-01 00:01:45,618 		672 of 10000 with 88.10% 	 Time used:  0.00 sec
2023-04-01 00:01:45,622 		696 of 10000 with 87.79% 	 Time used:  0.00 sec
2023-04-01 00:01:45,626 		720 of 10000 with 87.78% 	 Time used:  0.00 sec
2023-04-01 00:01:45,636 		744 of 10000 with 87.77% 	 Time used:  0.01 sec
2023-04-01 00:01:45,644 		768 of 10000 with 87.76% 	 Time used:  0.01 sec
2023-04-01 00:01:45,653 		792 of 10000 with 88.01% 	 Time used:  0.01 sec
2023-04-01 00:01:45,665 		816 of 10000 with 88.24% 	 Time used:  0.01 sec
2023-04-01 00:01:45,672 		840 of 10000 with 88.33% 	 Time used:  0.01 sec
2023-04-01 00:01:45,679 		864 of 10000 with 88.19% 	 Time used:  0.01 sec
2023-04-01 00:01:45,691 		888 of 10000 with 88.29% 	 Time used:  0.01 sec
2023-04-01 00:01:45,711 		912 of 10000 with 88.27% 	 Time used:  0.02 sec
2023-04-01 00:01:45,719 		936 of 10000 with 88.25% 	 Time used:  0.01 sec
2023-04-01 00:01:45,730 		960 of 10000 with 88.02% 	 Time used:  0.01 sec
2023-04-01 00:01:45,742 		984 of 10000 with 87.40% 	 Time used:  0.01 sec
2023-04-01 00:01:45,755 		1008 of 10000 with 87.30% 	 Time used:  0.01 sec
2023-04-01 00:01:45,773 		1032 of 10000 with 87.31% 	 Time used:  0.02 sec
2023-04-01 00:01:45,779 		1056 of 10000 with 87.50% 	 Time used:  0.01 sec
2023-04-01 00:01:45,787 		1080 of 10000 with 87.41% 	 Time used:  0.01 sec
2023-04-01 00:01:45,801 		1104 of 10000 with 87.50% 	 Time used:  0.01 sec
2023-04-01 00:01:45,810 		1128 of 10000 with 87.50% 	 Time used:  0.01 sec
2023-04-01 00:01:45,819 		1152 of 10000 with 87.50% 	 Time used:  0.01 sec
2023-04-01 00:01:45,827 		1176 of 10000 with 87.33% 	 Time used:  0.01 sec
2023-04-01 00:01:45,836 		1200 of 10000 with 87.25% 	 Time used:  0.01 sec
2023-04-01 00:01:45,845 		1224 of 10000 with 87.42% 	 Time used:  0.01 sec
2023-04-01 00:01:45,854 		1248 of 10000 with 87.50% 	 Time used:  0.01 sec
2023-04-01 00:01:45,861 		1272 of 10000 with 87.42% 	 Time used:  0.01 sec
2023-04-01 00:01:45,867 		1296 of 10000 with 87.42% 	 Time used:  0.01 sec
2023-04-01 00:01:45,872 		1320 of 10000 with 87.12% 	 Time used:  0.01 sec
2023-04-01 00:01:45,876 		1344 of 10000 with 86.90% 	 Time used:  0.00 sec
2023-04-01 00:01:45,880 		1368 of 10000 with 86.92% 	 Time used:  0.00 sec
2023-04-01 00:01:45,886 		1392 of 10000 with 86.85% 	 Time used:  0.01 sec
2023-04-01 00:01:45,895 		1416 of 10000 with 86.94% 	 Time used:  0.01 sec
2023-04-01 00:01:45,908 		1440 of 10000 with 87.01% 	 Time used:  0.01 sec
2023-04-01 00:01:45,920 		1464 of 10000 with 87.02% 	 Time used:  0.01 sec
2023-04-01 00:01:45,936 		1488 of 10000 with 87.10% 	 Time used:  0.01 sec
2023-04-01 00:01:45,943 		1512 of 10000 with 87.24% 	 Time used:  0.01 sec
2023-04-01 00:01:45,948 		1536 of 10000 with 87.24% 	 Time used:  0.00 sec
2023-04-01 00:01:45,952 		1560 of 10000 with 87.37% 	 Time used:  0.00 sec
2023-04-01 00:01:45,957 		1584 of 10000 with 87.44% 	 Time used:  0.00 sec
2023-04-01 00:01:45,964 		1608 of 10000 with 87.44% 	 Time used:  0.01 sec
2023-04-01 00:01:45,971 		1632 of 10000 with 87.38% 	 Time used:  0.01 sec
2023-04-01 00:01:45,982 		1656 of 10000 with 87.26% 	 Time used:  0.01 sec
2023-04-01 00:01:45,992 		1680 of 10000 with 87.38% 	 Time used:  0.01 sec
2023-04-01 00:01:46,001 		1704 of 10000 with 87.50% 	 Time used:  0.01 sec
2023-04-01 00:01:46,009 		1728 of 10000 with 87.44% 	 Time used:  0.01 sec
2023-04-01 00:01:46,015 		1752 of 10000 with 87.39% 	 Time used:  0.01 sec
2023-04-01 00:01:46,020 		1776 of 10000 with 87.44% 	 Time used:  0.00 sec
2023-04-01 00:01:46,024 		1800 of 10000 with 87.33% 	 Time used:  0.00 sec
2023-04-01 00:01:46,029 		1824 of 10000 with 87.28% 	 Time used:  0.00 sec
2023-04-01 00:01:46,036 		1848 of 10000 with 87.28% 	 Time used:  0.01 sec
2023-04-01 00:01:46,042 		1872 of 10000 with 87.34% 	 Time used:  0.01 sec
2023-04-01 00:01:46,049 		1896 of 10000 with 87.45% 	 Time used:  0.01 sec
2023-04-01 00:01:46,055 		1920 of 10000 with 87.50% 	 Time used:  0.01 sec
2023-04-01 00:01:46,059 		1944 of 10000 with 87.50% 	 Time used:  0.00 sec
2023-04-01 00:01:46,064 		1968 of 10000 with 87.45% 	 Time used:  0.00 sec
2023-04-01 00:01:46,067 		1992 of 10000 with 87.40% 	 Time used:  0.00 sec
2023-04-01 00:01:46,075 		2016 of 10000 with 87.45% 	 Time used:  0.01 sec
2023-04-01 00:01:46,080 		2040 of 10000 with 87.35% 	 Time used:  0.00 sec
2023-04-01 00:01:46,084 		2064 of 10000 with 87.50% 	 Time used:  0.00 sec
2023-04-01 00:01:46,088 		2088 of 10000 with 87.36% 	 Time used:  0.00 sec
2023-04-01 00:01:46,094 		2112 of 10000 with 87.17% 	 Time used:  0.01 sec
2023-04-01 00:01:46,106 		2136 of 10000 with 87.31% 	 Time used:  0.01 sec
2023-04-01 00:01:46,114 		2160 of 10000 with 87.36% 	 Time used:  0.01 sec
2023-04-01 00:01:46,120 		2184 of 10000 with 87.45% 	 Time used:  0.01 sec
2023-04-01 00:01:46,127 		2208 of 10000 with 87.45% 	 Time used:  0.01 sec
2023-04-01 00:01:46,131 		2232 of 10000 with 87.54% 	 Time used:  0.00 sec
2023-04-01 00:01:46,135 		2256 of 10000 with 87.54% 	 Time used:  0.00 sec
2023-04-01 00:01:46,140 		2280 of 10000 with 87.54% 	 Time used:  0.00 sec
2023-04-01 00:01:46,145 		2304 of 10000 with 87.41% 	 Time used:  0.00 sec
2023-04-01 00:01:46,149 		2328 of 10000 with 87.16% 	 Time used:  0.00 sec
2023-04-01 00:01:46,159 		2352 of 10000 with 87.24% 	 Time used:  0.01 sec
2023-04-01 00:01:46,169 		2376 of 10000 with 87.29% 	 Time used:  0.01 sec
2023-04-01 00:01:46,181 		2400 of 10000 with 87.38% 	 Time used:  0.01 sec
2023-04-01 00:01:46,188 		2424 of 10000 with 87.42% 	 Time used:  0.01 sec
2023-04-01 00:01:46,198 		2448 of 10000 with 87.42% 	 Time used:  0.01 sec
2023-04-01 00:01:46,212 		2472 of 10000 with 87.50% 	 Time used:  0.01 sec
2023-04-01 00:01:46,220 		2496 of 10000 with 87.38% 	 Time used:  0.01 sec
2023-04-01 00:01:46,233 		2520 of 10000 with 87.38% 	 Time used:  0.01 sec
2023-04-01 00:01:46,247 		2544 of 10000 with 87.38% 	 Time used:  0.01 sec
2023-04-01 00:01:46,262 		2568 of 10000 with 87.34% 	 Time used:  0.01 sec
2023-04-01 00:01:46,277 		2592 of 10000 with 87.31% 	 Time used:  0.01 sec
2023-04-01 00:01:46,286 		2616 of 10000 with 87.27% 	 Time used:  0.01 sec
2023-04-01 00:01:46,295 		2640 of 10000 with 87.27% 	 Time used:  0.01 sec
2023-04-01 00:01:46,307 		2664 of 10000 with 87.24% 	 Time used:  0.01 sec
2023-04-01 00:01:46,315 		2688 of 10000 with 87.28% 	 Time used:  0.01 sec
2023-04-01 00:01:46,319 		2712 of 10000 with 87.21% 	 Time used:  0.00 sec
2023-04-01 00:01:46,328 		2736 of 10000 with 87.13% 	 Time used:  0.01 sec
2023-04-01 00:01:46,337 		2760 of 10000 with 87.17% 	 Time used:  0.01 sec
2023-04-01 00:01:46,345 		2784 of 10000 with 87.14% 	 Time used:  0.01 sec
2023-04-01 00:01:46,353 		2808 of 10000 with 87.18% 	 Time used:  0.01 sec
2023-04-01 00:01:46,361 		2832 of 10000 with 87.18% 	 Time used:  0.01 sec
2023-04-01 00:01:46,368 		2856 of 10000 with 87.22% 	 Time used:  0.01 sec
2023-04-01 00:01:46,377 		2880 of 10000 with 87.19% 	 Time used:  0.01 sec
2023-04-01 00:01:46,382 		2904 of 10000 with 87.12% 	 Time used:  0.00 sec
2023-04-01 00:01:46,387 		2928 of 10000 with 86.89% 	 Time used:  0.00 sec
2023-04-01 00:01:46,394 		2952 of 10000 with 86.89% 	 Time used:  0.01 sec
2023-04-01 00:01:46,400 		2976 of 10000 with 86.86% 	 Time used:  0.01 sec
2023-04-01 00:01:46,405 		3000 of 10000 with 86.90% 	 Time used:  0.00 sec
2023-04-01 00:01:46,412 		3024 of 10000 with 86.87% 	 Time used:  0.01 sec
2023-04-01 00:01:46,421 		3048 of 10000 with 86.88% 	 Time used:  0.01 sec
2023-04-01 00:01:46,436 		3072 of 10000 with 86.88% 	 Time used:  0.01 sec
2023-04-01 00:01:46,443 		3096 of 10000 with 86.89% 	 Time used:  0.01 sec
2023-04-01 00:01:46,450 		3120 of 10000 with 86.92% 	 Time used:  0.01 sec
2023-04-01 00:01:46,465 		3144 of 10000 with 86.99% 	 Time used:  0.01 sec
2023-04-01 00:01:46,483 		3168 of 10000 with 87.06% 	 Time used:  0.02 sec
2023-04-01 00:01:46,490 		3192 of 10000 with 87.06% 	 Time used:  0.01 sec
2023-04-01 00:01:46,495 		3216 of 10000 with 87.06% 	 Time used:  0.00 sec
2023-04-01 00:01:46,499 		3240 of 10000 with 87.07% 	 Time used:  0.00 sec
2023-04-01 00:01:46,503 		3264 of 10000 with 86.92% 	 Time used:  0.00 sec
2023-04-01 00:01:46,506 		3288 of 10000 with 86.89% 	 Time used:  0.00 sec
2023-04-01 00:01:46,510 		3312 of 10000 with 86.96% 	 Time used:  0.00 sec
2023-04-01 00:01:46,516 		3336 of 10000 with 86.96% 	 Time used:  0.01 sec
2023-04-01 00:01:46,520 		3360 of 10000 with 86.96% 	 Time used:  0.00 sec
2023-04-01 00:01:46,526 		3384 of 10000 with 87.00% 	 Time used:  0.01 sec
2023-04-01 00:01:46,530 		3408 of 10000 with 87.06% 	 Time used:  0.00 sec
2023-04-01 00:01:46,533 		3432 of 10000 with 87.09% 	 Time used:  0.00 sec
2023-04-01 00:01:46,537 		3456 of 10000 with 87.12% 	 Time used:  0.00 sec
2023-04-01 00:01:46,543 		3480 of 10000 with 87.10% 	 Time used:  0.01 sec
2023-04-01 00:01:46,549 		3504 of 10000 with 87.04% 	 Time used:  0.01 sec
2023-04-01 00:01:46,552 		3528 of 10000 with 87.07% 	 Time used:  0.00 sec
2023-04-01 00:01:46,556 		3552 of 10000 with 87.02% 	 Time used:  0.00 sec
2023-04-01 00:01:46,560 		3576 of 10000 with 87.02% 	 Time used:  0.00 sec
2023-04-01 00:01:46,564 		3600 of 10000 with 87.06% 	 Time used:  0.00 sec
2023-04-01 00:01:46,568 		3624 of 10000 with 87.06% 	 Time used:  0.00 sec
2023-04-01 00:01:46,571 		3648 of 10000 with 87.03% 	 Time used:  0.00 sec
2023-04-01 00:01:46,577 		3672 of 10000 with 87.04% 	 Time used:  0.00 sec
2023-04-01 00:01:46,583 		3696 of 10000 with 87.04% 	 Time used:  0.01 sec
2023-04-01 00:01:46,587 		3720 of 10000 with 87.04% 	 Time used:  0.00 sec
2023-04-01 00:01:46,591 		3744 of 10000 with 86.99% 	 Time used:  0.00 sec
2023-04-01 00:01:46,594 		3768 of 10000 with 87.00% 	 Time used:  0.00 sec
2023-04-01 00:01:46,598 		3792 of 10000 with 87.05% 	 Time used:  0.00 sec
2023-04-01 00:01:46,602 		3816 of 10000 with 87.00% 	 Time used:  0.00 sec
2023-04-01 00:01:46,605 		3840 of 10000 with 86.95% 	 Time used:  0.00 sec
2023-04-01 00:01:46,609 		3864 of 10000 with 87.03% 	 Time used:  0.00 sec
2023-04-01 00:01:46,613 		3888 of 10000 with 86.93% 	 Time used:  0.00 sec
2023-04-01 00:01:46,617 		3912 of 10000 with 86.94% 	 Time used:  0.00 sec
2023-04-01 00:01:46,620 		3936 of 10000 with 86.99% 	 Time used:  0.00 sec
2023-04-01 00:01:46,624 		3960 of 10000 with 86.97% 	 Time used:  0.00 sec
2023-04-01 00:01:46,628 		3984 of 10000 with 86.97% 	 Time used:  0.00 sec
2023-04-01 00:01:46,634 		4008 of 10000 with 86.95% 	 Time used:  0.01 sec
2023-04-01 00:01:46,638 		4032 of 10000 with 86.95% 	 Time used:  0.00 sec
2023-04-01 00:01:46,641 		4056 of 10000 with 86.93% 	 Time used:  0.00 sec
2023-04-01 00:01:46,648 		4080 of 10000 with 86.91% 	 Time used:  0.01 sec
2023-04-01 00:01:46,652 		4104 of 10000 with 86.99% 	 Time used:  0.00 sec
2023-04-01 00:01:46,658 		4128 of 10000 with 86.97% 	 Time used:  0.01 sec
2023-04-01 00:01:46,667 		4152 of 10000 with 86.92% 	 Time used:  0.01 sec
2023-04-01 00:01:46,672 		4176 of 10000 with 86.88% 	 Time used:  0.01 sec
2023-04-01 00:01:46,676 		4200 of 10000 with 86.86% 	 Time used:  0.00 sec
2023-04-01 00:01:46,680 		4224 of 10000 with 86.88% 	 Time used:  0.00 sec
2023-04-01 00:01:46,684 		4248 of 10000 with 86.86% 	 Time used:  0.00 sec
2023-04-01 00:01:46,688 		4272 of 10000 with 86.70% 	 Time used:  0.00 sec
2023-04-01 00:01:46,694 		4296 of 10000 with 86.76% 	 Time used:  0.00 sec
2023-04-01 00:01:46,697 		4320 of 10000 with 86.76% 	 Time used:  0.00 sec
2023-04-01 00:01:46,701 		4344 of 10000 with 86.79% 	 Time used:  0.00 sec
2023-04-01 00:01:46,705 		4368 of 10000 with 86.84% 	 Time used:  0.00 sec
2023-04-01 00:01:46,716 		4392 of 10000 with 86.86% 	 Time used:  0.01 sec
2023-04-01 00:01:46,723 		4416 of 10000 with 86.82% 	 Time used:  0.01 sec
2023-04-01 00:01:46,734 		4440 of 10000 with 86.82% 	 Time used:  0.01 sec
2023-04-01 00:01:46,742 		4464 of 10000 with 86.85% 	 Time used:  0.01 sec
2023-04-01 00:01:46,749 		4488 of 10000 with 86.85% 	 Time used:  0.01 sec
2023-04-01 00:01:46,755 		4512 of 10000 with 86.86% 	 Time used:  0.01 sec
2023-04-01 00:01:46,759 		4536 of 10000 with 86.86% 	 Time used:  0.00 sec
2023-04-01 00:01:46,763 		4560 of 10000 with 86.86% 	 Time used:  0.00 sec
2023-04-01 00:01:46,767 		4584 of 10000 with 86.91% 	 Time used:  0.00 sec
2023-04-01 00:01:46,771 		4608 of 10000 with 86.94% 	 Time used:  0.00 sec
2023-04-01 00:01:46,775 		4632 of 10000 with 86.96% 	 Time used:  0.00 sec
2023-04-01 00:01:46,780 		4656 of 10000 with 86.96% 	 Time used:  0.00 sec
2023-04-01 00:01:46,788 		4680 of 10000 with 86.92% 	 Time used:  0.01 sec
2023-04-01 00:01:46,799 		4704 of 10000 with 86.95% 	 Time used:  0.01 sec
2023-04-01 00:01:46,806 		4728 of 10000 with 86.97% 	 Time used:  0.01 sec
2023-04-01 00:01:46,814 		4752 of 10000 with 86.95% 	 Time used:  0.01 sec
2023-04-01 00:01:46,824 		4776 of 10000 with 86.96% 	 Time used:  0.01 sec
2023-04-01 00:01:46,831 		4800 of 10000 with 86.96% 	 Time used:  0.01 sec
2023-04-01 00:01:46,838 		4824 of 10000 with 86.96% 	 Time used:  0.01 sec
2023-04-01 00:01:46,846 		4848 of 10000 with 86.88% 	 Time used:  0.01 sec
2023-04-01 00:01:46,859 		4872 of 10000 with 86.90% 	 Time used:  0.01 sec
2023-04-01 00:01:46,870 		4896 of 10000 with 86.93% 	 Time used:  0.01 sec
2023-04-01 00:01:46,877 		4920 of 10000 with 86.93% 	 Time used:  0.01 sec
2023-04-01 00:01:46,890 		4944 of 10000 with 86.91% 	 Time used:  0.01 sec
2023-04-01 00:01:46,901 		4968 of 10000 with 86.90% 	 Time used:  0.01 sec
2023-04-01 00:01:46,912 		4992 of 10000 with 86.92% 	 Time used:  0.01 sec
2023-04-01 00:01:46,922 		5016 of 10000 with 86.84% 	 Time used:  0.01 sec
2023-04-01 00:01:46,929 		5040 of 10000 with 86.83% 	 Time used:  0.01 sec
2023-04-01 00:01:46,934 		5064 of 10000 with 86.87% 	 Time used:  0.00 sec
2023-04-01 00:01:46,938 		5088 of 10000 with 86.81% 	 Time used:  0.00 sec
2023-04-01 00:01:46,941 		5112 of 10000 with 86.76% 	 Time used:  0.00 sec
2023-04-01 00:01:46,945 		5136 of 10000 with 86.80% 	 Time used:  0.00 sec
2023-04-01 00:01:46,949 		5160 of 10000 with 86.80% 	 Time used:  0.00 sec
2023-04-01 00:01:46,960 		5184 of 10000 with 86.81% 	 Time used:  0.01 sec
2023-04-01 00:01:46,965 		5208 of 10000 with 86.81% 	 Time used:  0.01 sec
2023-04-01 00:01:46,972 		5232 of 10000 with 86.83% 	 Time used:  0.01 sec
2023-04-01 00:01:46,978 		5256 of 10000 with 86.82% 	 Time used:  0.01 sec
2023-04-01 00:01:46,982 		5280 of 10000 with 86.82% 	 Time used:  0.00 sec
2023-04-01 00:01:46,993 		5304 of 10000 with 86.84% 	 Time used:  0.01 sec
2023-04-01 00:01:47,003 		5328 of 10000 with 86.82% 	 Time used:  0.01 sec
2023-04-01 00:01:47,012 		5352 of 10000 with 86.83% 	 Time used:  0.01 sec
2023-04-01 00:01:47,017 		5376 of 10000 with 86.89% 	 Time used:  0.00 sec
2023-04-01 00:01:47,026 		5400 of 10000 with 86.93% 	 Time used:  0.01 sec
2023-04-01 00:01:47,031 		5424 of 10000 with 86.95% 	 Time used:  0.00 sec
2023-04-01 00:01:47,038 		5448 of 10000 with 86.97% 	 Time used:  0.01 sec
2023-04-01 00:01:47,050 		5472 of 10000 with 86.92% 	 Time used:  0.01 sec
2023-04-01 00:01:47,059 		5496 of 10000 with 86.86% 	 Time used:  0.01 sec
2023-04-01 00:01:47,063 		5520 of 10000 with 86.83% 	 Time used:  0.00 sec
2023-04-01 00:01:47,067 		5544 of 10000 with 86.78% 	 Time used:  0.00 sec
2023-04-01 00:01:47,071 		5568 of 10000 with 86.80% 	 Time used:  0.00 sec
2023-04-01 00:01:47,075 		5592 of 10000 with 86.75% 	 Time used:  0.00 sec
2023-04-01 00:01:47,079 		5616 of 10000 with 86.72% 	 Time used:  0.00 sec
2023-04-01 00:01:47,083 		5640 of 10000 with 86.72% 	 Time used:  0.00 sec
2023-04-01 00:01:47,087 		5664 of 10000 with 86.69% 	 Time used:  0.00 sec
2023-04-01 00:01:47,093 		5688 of 10000 with 86.69% 	 Time used:  0.01 sec
2023-04-01 00:01:47,099 		5712 of 10000 with 86.66% 	 Time used:  0.01 sec
2023-04-01 00:01:47,106 		5736 of 10000 with 86.66% 	 Time used:  0.01 sec
2023-04-01 00:01:47,112 		5760 of 10000 with 86.72% 	 Time used:  0.01 sec
2023-04-01 00:01:47,118 		5784 of 10000 with 86.76% 	 Time used:  0.01 sec
2023-04-01 00:01:47,127 		5808 of 10000 with 86.73% 	 Time used:  0.01 sec
2023-04-01 00:01:47,142 		5832 of 10000 with 86.75% 	 Time used:  0.01 sec
2023-04-01 00:01:47,151 		5856 of 10000 with 86.78% 	 Time used:  0.01 sec
2023-04-01 00:01:47,162 		5880 of 10000 with 86.80% 	 Time used:  0.01 sec
2023-04-01 00:01:47,175 		5904 of 10000 with 86.82% 	 Time used:  0.01 sec
2023-04-01 00:01:47,187 		5928 of 10000 with 86.86% 	 Time used:  0.01 sec
2023-04-01 00:01:47,193 		5952 of 10000 with 86.86% 	 Time used:  0.01 sec
2023-04-01 00:01:47,197 		5976 of 10000 with 86.85% 	 Time used:  0.00 sec
2023-04-01 00:01:47,201 		6000 of 10000 with 86.85% 	 Time used:  0.00 sec
2023-04-01 00:01:47,206 		6024 of 10000 with 86.89% 	 Time used:  0.00 sec
2023-04-01 00:01:47,212 		6048 of 10000 with 86.90% 	 Time used:  0.01 sec
2023-04-01 00:01:47,216 		6072 of 10000 with 86.91% 	 Time used:  0.00 sec
2023-04-01 00:01:47,219 		6096 of 10000 with 86.91% 	 Time used:  0.00 sec
2023-04-01 00:01:47,223 		6120 of 10000 with 86.91% 	 Time used:  0.00 sec
2023-04-01 00:01:47,227 		6144 of 10000 with 86.90% 	 Time used:  0.00 sec
2023-04-01 00:01:47,232 		6168 of 10000 with 86.88% 	 Time used:  0.00 sec
2023-04-01 00:01:47,239 		6192 of 10000 with 86.85% 	 Time used:  0.01 sec
2023-04-01 00:01:47,242 		6216 of 10000 with 86.87% 	 Time used:  0.00 sec
2023-04-01 00:01:47,246 		6240 of 10000 with 86.88% 	 Time used:  0.00 sec
2023-04-01 00:01:47,250 		6264 of 10000 with 86.86% 	 Time used:  0.00 sec
2023-04-01 00:01:47,254 		6288 of 10000 with 86.86% 	 Time used:  0.00 sec
2023-04-01 00:01:47,258 		6312 of 10000 with 86.88% 	 Time used:  0.00 sec
2023-04-01 00:01:47,262 		6336 of 10000 with 86.88% 	 Time used:  0.00 sec
2023-04-01 00:01:47,265 		6360 of 10000 with 86.92% 	 Time used:  0.00 sec
2023-04-01 00:01:47,269 		6384 of 10000 with 86.92% 	 Time used:  0.00 sec
2023-04-01 00:01:47,273 		6408 of 10000 with 86.91% 	 Time used:  0.00 sec
2023-04-01 00:01:47,277 		6432 of 10000 with 86.91% 	 Time used:  0.00 sec
2023-04-01 00:01:47,282 		6456 of 10000 with 86.93% 	 Time used:  0.00 sec
2023-04-01 00:01:47,295 		6480 of 10000 with 86.93% 	 Time used:  0.01 sec
2023-04-01 00:01:47,305 		6504 of 10000 with 86.96% 	 Time used:  0.01 sec
2023-04-01 00:01:47,319 		6528 of 10000 with 86.98% 	 Time used:  0.01 sec
2023-04-01 00:01:47,325 		6552 of 10000 with 86.97% 	 Time used:  0.01 sec
2023-04-01 00:01:47,330 		6576 of 10000 with 86.94% 	 Time used:  0.01 sec
2023-04-01 00:01:47,339 		6600 of 10000 with 86.97% 	 Time used:  0.01 sec
2023-04-01 00:01:47,345 		6624 of 10000 with 87.00% 	 Time used:  0.01 sec
2023-04-01 00:01:47,349 		6648 of 10000 with 87.02% 	 Time used:  0.00 sec
2023-04-01 00:01:47,353 		6672 of 10000 with 87.01% 	 Time used:  0.00 sec
2023-04-01 00:01:47,356 		6696 of 10000 with 86.95% 	 Time used:  0.00 sec
2023-04-01 00:01:47,360 		6720 of 10000 with 86.95% 	 Time used:  0.00 sec
2023-04-01 00:01:47,365 		6744 of 10000 with 86.92% 	 Time used:  0.00 sec
2023-04-01 00:01:47,368 		6768 of 10000 with 86.94% 	 Time used:  0.00 sec
2023-04-01 00:01:47,372 		6792 of 10000 with 86.96% 	 Time used:  0.00 sec
2023-04-01 00:01:47,376 		6816 of 10000 with 86.94% 	 Time used:  0.00 sec
2023-04-01 00:01:47,381 		6840 of 10000 with 86.93% 	 Time used:  0.00 sec
2023-04-01 00:01:47,389 		6864 of 10000 with 86.95% 	 Time used:  0.01 sec
2023-04-01 00:01:47,398 		6888 of 10000 with 86.96% 	 Time used:  0.01 sec
2023-04-01 00:01:47,406 		6912 of 10000 with 86.96% 	 Time used:  0.01 sec
2023-04-01 00:01:47,417 		6936 of 10000 with 86.95% 	 Time used:  0.01 sec
2023-04-01 00:01:47,427 		6960 of 10000 with 86.94% 	 Time used:  0.01 sec
2023-04-01 00:01:47,448 		6984 of 10000 with 86.97% 	 Time used:  0.02 sec
2023-04-01 00:01:47,457 		7008 of 10000 with 86.96% 	 Time used:  0.01 sec
2023-04-01 00:01:47,466 		7032 of 10000 with 86.95% 	 Time used:  0.01 sec
2023-04-01 00:01:47,480 		7056 of 10000 with 86.92% 	 Time used:  0.01 sec
2023-04-01 00:01:47,487 		7080 of 10000 with 86.91% 	 Time used:  0.01 sec
2023-04-01 00:01:47,491 		7104 of 10000 with 86.91% 	 Time used:  0.00 sec
2023-04-01 00:01:47,501 		7128 of 10000 with 86.88% 	 Time used:  0.01 sec
2023-04-01 00:01:47,506 		7152 of 10000 with 86.88% 	 Time used:  0.00 sec
2023-04-01 00:01:47,513 		7176 of 10000 with 86.90% 	 Time used:  0.01 sec
2023-04-01 00:01:47,518 		7200 of 10000 with 86.89% 	 Time used:  0.00 sec
2023-04-01 00:01:47,523 		7224 of 10000 with 86.92% 	 Time used:  0.00 sec
2023-04-01 00:01:47,527 		7248 of 10000 with 86.93% 	 Time used:  0.00 sec
2023-04-01 00:01:47,532 		7272 of 10000 with 86.95% 	 Time used:  0.00 sec
2023-04-01 00:01:47,535 		7296 of 10000 with 86.98% 	 Time used:  0.00 sec
2023-04-01 00:01:47,539 		7320 of 10000 with 86.97% 	 Time used:  0.00 sec
2023-04-01 00:01:47,544 		7344 of 10000 with 86.94% 	 Time used:  0.00 sec
2023-04-01 00:01:47,553 		7368 of 10000 with 86.96% 	 Time used:  0.01 sec
2023-04-01 00:01:47,561 		7392 of 10000 with 86.97% 	 Time used:  0.01 sec
2023-04-01 00:01:47,569 		7416 of 10000 with 86.97% 	 Time used:  0.01 sec
2023-04-01 00:01:47,578 		7440 of 10000 with 87.00% 	 Time used:  0.01 sec
2023-04-01 00:01:47,592 		7464 of 10000 with 86.99% 	 Time used:  0.01 sec
2023-04-01 00:01:47,605 		7488 of 10000 with 87.02% 	 Time used:  0.01 sec
2023-04-01 00:01:47,622 		7512 of 10000 with 87.02% 	 Time used:  0.02 sec
2023-04-01 00:01:47,630 		7536 of 10000 with 87.02% 	 Time used:  0.01 sec
2023-04-01 00:01:47,645 		7560 of 10000 with 87.05% 	 Time used:  0.01 sec
2023-04-01 00:01:47,656 		7584 of 10000 with 87.04% 	 Time used:  0.01 sec
2023-04-01 00:01:47,668 		7608 of 10000 with 87.04% 	 Time used:  0.01 sec
2023-04-01 00:01:47,678 		7632 of 10000 with 87.08% 	 Time used:  0.01 sec
2023-04-01 00:01:47,686 		7656 of 10000 with 87.07% 	 Time used:  0.01 sec
2023-04-01 00:01:47,698 		7680 of 10000 with 87.07% 	 Time used:  0.01 sec
2023-04-01 00:01:47,707 		7704 of 10000 with 87.11% 	 Time used:  0.01 sec
2023-04-01 00:01:47,715 		7728 of 10000 with 87.10% 	 Time used:  0.01 sec
2023-04-01 00:01:47,732 		7752 of 10000 with 87.13% 	 Time used:  0.02 sec
2023-04-01 00:01:47,741 		7776 of 10000 with 87.14% 	 Time used:  0.01 sec
2023-04-01 00:01:47,748 		7800 of 10000 with 87.13% 	 Time used:  0.01 sec
2023-04-01 00:01:47,753 		7824 of 10000 with 87.10% 	 Time used:  0.00 sec
2023-04-01 00:01:47,756 		7848 of 10000 with 87.12% 	 Time used:  0.00 sec
2023-04-01 00:01:47,760 		7872 of 10000 with 87.12% 	 Time used:  0.00 sec
2023-04-01 00:01:47,764 		7896 of 10000 with 87.12% 	 Time used:  0.00 sec
2023-04-01 00:01:47,768 		7920 of 10000 with 87.10% 	 Time used:  0.00 sec
2023-04-01 00:01:47,772 		7944 of 10000 with 87.12% 	 Time used:  0.00 sec
2023-04-01 00:01:47,776 		7968 of 10000 with 87.11% 	 Time used:  0.00 sec
2023-04-01 00:01:47,785 		7992 of 10000 with 87.05% 	 Time used:  0.01 sec
2023-04-01 00:01:47,793 		8016 of 10000 with 87.04% 	 Time used:  0.01 sec
2023-04-01 00:01:47,801 		8040 of 10000 with 87.05% 	 Time used:  0.01 sec
2023-04-01 00:01:47,810 		8064 of 10000 with 87.05% 	 Time used:  0.01 sec
2023-04-01 00:01:47,826 		8088 of 10000 with 87.04% 	 Time used:  0.02 sec
2023-04-01 00:01:47,842 		8112 of 10000 with 87.06% 	 Time used:  0.01 sec
2023-04-01 00:01:47,851 		8136 of 10000 with 87.03% 	 Time used:  0.01 sec
2023-04-01 00:01:47,863 		8160 of 10000 with 87.00% 	 Time used:  0.01 sec
2023-04-01 00:01:47,879 		8184 of 10000 with 87.02% 	 Time used:  0.01 sec
2023-04-01 00:01:47,886 		8208 of 10000 with 87.04% 	 Time used:  0.01 sec
2023-04-01 00:01:47,892 		8232 of 10000 with 87.03% 	 Time used:  0.01 sec
2023-04-01 00:01:47,896 		8256 of 10000 with 87.05% 	 Time used:  0.00 sec
2023-04-01 00:01:47,902 		8280 of 10000 with 87.03% 	 Time used:  0.01 sec
2023-04-01 00:01:47,907 		8304 of 10000 with 86.98% 	 Time used:  0.00 sec
2023-04-01 00:01:47,913 		8328 of 10000 with 86.98% 	 Time used:  0.01 sec
2023-04-01 00:01:47,921 		8352 of 10000 with 87.01% 	 Time used:  0.01 sec
2023-04-01 00:01:47,927 		8376 of 10000 with 87.02% 	 Time used:  0.01 sec
2023-04-01 00:01:47,936 		8400 of 10000 with 87.04% 	 Time used:  0.01 sec
2023-04-01 00:01:47,942 		8424 of 10000 with 87.05% 	 Time used:  0.01 sec
2023-04-01 00:01:47,946 		8448 of 10000 with 87.06% 	 Time used:  0.00 sec
2023-04-01 00:01:47,953 		8472 of 10000 with 87.03% 	 Time used:  0.01 sec
2023-04-01 00:01:47,962 		8496 of 10000 with 87.04% 	 Time used:  0.01 sec
2023-04-01 00:01:47,981 		8520 of 10000 with 87.07% 	 Time used:  0.02 sec
2023-04-01 00:01:47,990 		8544 of 10000 with 87.06% 	 Time used:  0.01 sec
2023-04-01 00:01:48,003 		8568 of 10000 with 87.08% 	 Time used:  0.01 sec
2023-04-01 00:01:48,017 		8592 of 10000 with 87.08% 	 Time used:  0.01 sec
2023-04-01 00:01:48,031 		8616 of 10000 with 87.08% 	 Time used:  0.01 sec
2023-04-01 00:01:48,043 		8640 of 10000 with 87.05% 	 Time used:  0.01 sec
2023-04-01 00:01:48,057 		8664 of 10000 with 87.04% 	 Time used:  0.01 sec
2023-04-01 00:01:48,072 		8688 of 10000 with 87.04% 	 Time used:  0.01 sec
2023-04-01 00:01:48,079 		8712 of 10000 with 87.03% 	 Time used:  0.01 sec
2023-04-01 00:01:48,088 		8736 of 10000 with 87.02% 	 Time used:  0.01 sec
2023-04-01 00:01:48,097 		8760 of 10000 with 86.99% 	 Time used:  0.01 sec
2023-04-01 00:01:48,107 		8784 of 10000 with 86.96% 	 Time used:  0.01 sec
2023-04-01 00:01:48,116 		8808 of 10000 with 86.97% 	 Time used:  0.01 sec
2023-04-01 00:01:48,123 		8832 of 10000 with 86.98% 	 Time used:  0.01 sec
2023-04-01 00:01:48,129 		8856 of 10000 with 86.99% 	 Time used:  0.01 sec
2023-04-01 00:01:48,138 		8880 of 10000 with 87.00% 	 Time used:  0.01 sec
2023-04-01 00:01:48,144 		8904 of 10000 with 87.02% 	 Time used:  0.01 sec
2023-04-01 00:01:48,153 		8928 of 10000 with 87.01% 	 Time used:  0.01 sec
2023-04-01 00:01:48,162 		8952 of 10000 with 86.99% 	 Time used:  0.01 sec
2023-04-01 00:01:48,178 		8976 of 10000 with 87.01% 	 Time used:  0.01 sec
2023-04-01 00:01:48,185 		9000 of 10000 with 87.03% 	 Time used:  0.01 sec
2023-04-01 00:01:48,191 		9024 of 10000 with 87.06% 	 Time used:  0.01 sec
2023-04-01 00:01:48,201 		9048 of 10000 with 87.07% 	 Time used:  0.01 sec
2023-04-01 00:01:48,218 		9072 of 10000 with 87.04% 	 Time used:  0.02 sec
2023-04-01 00:01:48,236 		9096 of 10000 with 86.99% 	 Time used:  0.02 sec
2023-04-01 00:01:48,240 		9120 of 10000 with 87.01% 	 Time used:  0.00 sec
2023-04-01 00:01:48,244 		9144 of 10000 with 86.99% 	 Time used:  0.00 sec
2023-04-01 00:01:48,249 		9168 of 10000 with 86.98% 	 Time used:  0.00 sec
2023-04-01 00:01:48,255 		9192 of 10000 with 86.96% 	 Time used:  0.01 sec
2023-04-01 00:01:48,266 		9216 of 10000 with 86.92% 	 Time used:  0.01 sec
2023-04-01 00:01:48,278 		9240 of 10000 with 86.90% 	 Time used:  0.01 sec
2023-04-01 00:01:48,289 		9264 of 10000 with 86.91% 	 Time used:  0.01 sec
2023-04-01 00:01:48,298 		9288 of 10000 with 86.90% 	 Time used:  0.01 sec
2023-04-01 00:01:48,304 		9312 of 10000 with 86.89% 	 Time used:  0.00 sec
2023-04-01 00:01:48,308 		9336 of 10000 with 86.85% 	 Time used:  0.00 sec
2023-04-01 00:01:48,312 		9360 of 10000 with 86.85% 	 Time used:  0.00 sec
2023-04-01 00:01:48,315 		9384 of 10000 with 86.87% 	 Time used:  0.00 sec
2023-04-01 00:01:48,319 		9408 of 10000 with 86.88% 	 Time used:  0.00 sec
2023-04-01 00:01:48,324 		9432 of 10000 with 86.92% 	 Time used:  0.00 sec
2023-04-01 00:01:48,331 		9456 of 10000 with 86.90% 	 Time used:  0.01 sec
2023-04-01 00:01:48,338 		9480 of 10000 with 86.93% 	 Time used:  0.01 sec
2023-04-01 00:01:48,345 		9504 of 10000 with 86.90% 	 Time used:  0.01 sec
2023-04-01 00:01:48,353 		9528 of 10000 with 86.91% 	 Time used:  0.01 sec
2023-04-01 00:01:48,365 		9552 of 10000 with 86.88% 	 Time used:  0.01 sec
2023-04-01 00:01:48,379 		9576 of 10000 with 86.89% 	 Time used:  0.01 sec
2023-04-01 00:01:48,386 		9600 of 10000 with 86.90% 	 Time used:  0.01 sec
2023-04-01 00:01:48,390 		9624 of 10000 with 86.90% 	 Time used:  0.00 sec
2023-04-01 00:01:48,394 		9648 of 10000 with 86.90% 	 Time used:  0.00 sec
2023-04-01 00:01:48,401 		9672 of 10000 with 86.90% 	 Time used:  0.01 sec
2023-04-01 00:01:48,408 		9696 of 10000 with 86.89% 	 Time used:  0.01 sec
2023-04-01 00:01:48,416 		9720 of 10000 with 86.90% 	 Time used:  0.01 sec
2023-04-01 00:01:48,421 		9744 of 10000 with 86.89% 	 Time used:  0.01 sec
2023-04-01 00:01:48,425 		9768 of 10000 with 86.90% 	 Time used:  0.00 sec
2023-04-01 00:01:48,429 		9792 of 10000 with 86.92% 	 Time used:  0.00 sec
2023-04-01 00:01:48,433 		9816 of 10000 with 86.94% 	 Time used:  0.00 sec
2023-04-01 00:01:48,437 		9840 of 10000 with 86.96% 	 Time used:  0.00 sec
2023-04-01 00:01:48,442 		9864 of 10000 with 86.98% 	 Time used:  0.00 sec
2023-04-01 00:01:48,446 		9888 of 10000 with 86.99% 	 Time used:  0.00 sec
2023-04-01 00:01:48,455 		9912 of 10000 with 87.00% 	 Time used:  0.01 sec
2023-04-01 00:01:48,461 		9936 of 10000 with 87.01% 	 Time used:  0.01 sec
2023-04-01 00:01:48,465 		9960 of 10000 with 86.97% 	 Time used:  0.00 sec
2023-04-01 00:01:48,468 		9984 of 10000 with 86.97% 	 Time used:  0.00 sec
2023-04-01 00:01:48,472 		10000 of 10000 with 86.96% 	 Time used:  0.00 sec
2023-04-01 00:01:48,472 
2023-04-01 00:01:48,473 			Learning rate: weights:   1.000e-03    
2023-04-01 00:01:48,473 			Last test performance: 86.96%
2023-04-01 00:01:48,473 ----------------
2023-04-01 00:01:48,733   15  =>  0    		Training 486 pattern with 87.50% 	Forward time: 	 0.23 sec
2023-04-01 00:01:48,733 			Loss:    1.414e-02    			Backward time: 	 0.01 sec 
2023-04-01 00:01:48,817 			Learning rate: weights:   1.000e-03    
2023-04-01 00:01:48,817 			Last test performance: 86.96%
2023-04-01 00:01:48,817 ----------------
2023-04-01 00:01:48,989   15  =>  1    		Training 486 pattern with 86.88% 	Forward time: 	 0.16 sec
2023-04-01 00:01:48,989 			Loss:    1.296e-02    			Backward time: 	 0.01 sec 
2023-04-01 00:01:49,096 			Learning rate: weights:   1.000e-03    
2023-04-01 00:01:49,096 			Last test performance: 86.96%
2023-04-01 00:01:49,096 ----------------
2023-04-01 00:01:49,255   15  =>  2    		Training 486 pattern with 86.46% 	Forward time: 	 0.15 sec
2023-04-01 00:01:49,255 			Loss:    1.473e-02    			Backward time: 	 0.01 sec 
2023-04-01 00:01:49,434 			Learning rate: weights:   1.000e-03    
2023-04-01 00:01:49,434 			Last test performance: 86.96%
2023-04-01 00:01:49,434 ----------------
2023-04-01 00:01:49,637   15  =>  3    		Training 486 pattern with 86.04% 	Forward time: 	 0.18 sec
2023-04-01 00:01:49,637 			Loss:    1.550e-02    			Backward time: 	 0.01 sec 
2023-04-01 00:01:49,711 			Learning rate: weights:   1.000e-03    
2023-04-01 00:01:49,711 			Last test performance: 86.96%
2023-04-01 00:01:49,711 ----------------
2023-04-01 00:01:49,919   15  =>  4    		Training 486 pattern with 83.75% 	Forward time: 	 0.18 sec
2023-04-01 00:01:49,919 			Loss:    1.779e-02    			Backward time: 	 0.02 sec 
2023-04-01 00:01:49,998 			Learning rate: weights:   1.000e-03    
2023-04-01 00:01:49,998 			Last test performance: 86.96%
2023-04-01 00:01:49,998 ----------------
2023-04-01 00:01:50,171   15  =>  5    		Training 486 pattern with 83.33% 	Forward time: 	 0.16 sec
2023-04-01 00:01:50,172 			Loss:    1.813e-02    			Backward time: 	 0.01 sec 
2023-04-01 00:01:50,247 			Learning rate: weights:   1.000e-03    
2023-04-01 00:01:50,247 			Last test performance: 86.96%
2023-04-01 00:01:50,247 ----------------
2023-04-01 00:01:50,411   15  =>  6    		Training 486 pattern with 86.88% 	Forward time: 	 0.15 sec
2023-04-01 00:01:50,411 			Loss:    1.628e-02    			Backward time: 	 0.01 sec 
2023-04-01 00:01:50,547 			Learning rate: weights:   1.000e-03    
2023-04-01 00:01:50,547 			Last test performance: 86.96%
2023-04-01 00:01:50,548 ----------------
2023-04-01 00:01:50,769   15  =>  7    		Training 486 pattern with 86.88% 	Forward time: 	 0.20 sec
2023-04-01 00:01:50,769 			Loss:    1.606e-02    			Backward time: 	 0.01 sec 
2023-04-01 00:01:50,899 			Learning rate: weights:   1.000e-03    
2023-04-01 00:01:50,899 			Last test performance: 86.96%
2023-04-01 00:01:50,899 ----------------
2023-04-01 00:01:51,085   15  =>  8    		Training 486 pattern with 86.67% 	Forward time: 	 0.17 sec
2023-04-01 00:01:51,085 			Loss:    1.524e-02    			Backward time: 	 0.01 sec 
2023-04-01 00:01:51,255 			Learning rate: weights:   1.000e-03    
2023-04-01 00:01:51,255 			Last test performance: 86.96%
2023-04-01 00:01:51,255 ----------------
2023-04-01 00:01:51,417   15  =>  9    		Training 486 pattern with 86.25% 	Forward time: 	 0.15 sec
2023-04-01 00:01:51,417 			Loss:    1.537e-02    			Backward time: 	 0.01 sec 
2023-04-01 00:01:51,561 			Learning rate: weights:   1.000e-03    
2023-04-01 00:01:51,561 			Last test performance: 86.96%
2023-04-01 00:01:51,561 ----------------
2023-04-01 00:01:51,732   15  =>  10   		Training 486 pattern with 86.88% 	Forward time: 	 0.16 sec
2023-04-01 00:01:51,733 			Loss:    1.646e-02    			Backward time: 	 0.01 sec 
2023-04-01 00:01:52,015 			Learning rate: weights:   1.000e-03    
2023-04-01 00:01:52,015 			Last test performance: 86.96%
2023-04-01 00:01:52,015 ----------------
2023-04-01 00:01:52,268   15  =>  11   		Training 486 pattern with 85.00% 	Forward time: 	 0.23 sec
2023-04-01 00:01:52,268 			Loss:    1.640e-02    			Backward time: 	 0.01 sec 
2023-04-01 00:01:52,474 			Learning rate: weights:   1.000e-03    
2023-04-01 00:01:52,474 			Last test performance: 86.96%
2023-04-01 00:01:52,474 ----------------
2023-04-01 00:01:52,677   15  =>  12   		Training 486 pattern with 86.04% 	Forward time: 	 0.19 sec
2023-04-01 00:01:52,677 			Loss:    1.536e-02    			Backward time: 	 0.01 sec 
2023-04-01 00:01:52,789 			Learning rate: weights:   1.000e-03    
2023-04-01 00:01:52,789 			Last test performance: 86.96%
2023-04-01 00:01:52,790 ----------------
2023-04-01 00:01:52,966   15  =>  13   		Training 486 pattern with 84.58% 	Forward time: 	 0.16 sec
2023-04-01 00:01:52,966 			Loss:    1.643e-02    			Backward time: 	 0.01 sec 
2023-04-01 00:01:53,012 			Learning rate: weights:   1.000e-03    
2023-04-01 00:01:53,012 			Last test performance: 86.96%
2023-04-01 00:01:53,012 ----------------
2023-04-01 00:01:53,185   15  =>  14   		Training 486 pattern with 84.58% 	Forward time: 	 0.16 sec
2023-04-01 00:01:53,185 			Loss:    1.516e-02    			Backward time: 	 0.01 sec 
2023-04-01 00:01:53,428 			Learning rate: weights:   1.000e-03    
2023-04-01 00:01:53,428 			Last test performance: 86.96%
2023-04-01 00:01:53,428 ----------------
2023-04-01 00:01:53,630   15  =>  15   		Training 486 pattern with 86.88% 	Forward time: 	 0.19 sec
2023-04-01 00:01:53,630 			Loss:    1.627e-02    			Backward time: 	 0.01 sec 
2023-04-01 00:01:53,742 			Learning rate: weights:   1.000e-03    
2023-04-01 00:01:53,742 			Last test performance: 86.96%
2023-04-01 00:01:53,742 ----------------
2023-04-01 00:01:53,895   15  =>  16   		Training 486 pattern with 86.04% 	Forward time: 	 0.14 sec
2023-04-01 00:01:53,896 			Loss:    1.574e-02    			Backward time: 	 0.01 sec 
2023-04-01 00:01:54,132 			Learning rate: weights:   1.000e-03    
2023-04-01 00:01:54,132 			Last test performance: 86.96%
2023-04-01 00:01:54,132 ----------------
2023-04-01 00:01:54,305   15  =>  17   		Training 486 pattern with 86.88% 	Forward time: 	 0.16 sec
2023-04-01 00:01:54,305 			Loss:    1.475e-02    			Backward time: 	 0.01 sec 
2023-04-01 00:01:54,504 			Learning rate: weights:   1.000e-03    
2023-04-01 00:01:54,504 			Last test performance: 86.96%
2023-04-01 00:01:54,504 ----------------
2023-04-01 00:01:54,736   15  =>  18   		Training 486 pattern with 85.83% 	Forward time: 	 0.21 sec
2023-04-01 00:01:54,736 			Loss:    1.509e-02    			Backward time: 	 0.01 sec 
2023-04-01 00:01:55,021 			Learning rate: weights:   1.000e-03    
2023-04-01 00:01:55,021 			Last test performance: 86.96%
2023-04-01 00:01:55,021 ----------------
2023-04-01 00:01:55,181   15  =>  19   		Training 486 pattern with 85.21% 	Forward time: 	 0.15 sec
2023-04-01 00:01:55,181 			Loss:    1.719e-02    			Backward time: 	 0.01 sec 
2023-04-01 00:01:55,458 			Learning rate: weights:   1.000e-03    
2023-04-01 00:01:55,458 			Last test performance: 86.96%
2023-04-01 00:01:55,458 ----------------
2023-04-01 00:01:55,683   15  =>  20   		Training 486 pattern with 87.08% 	Forward time: 	 0.21 sec
2023-04-01 00:01:55,683 			Loss:    1.407e-02    			Backward time: 	 0.01 sec 
2023-04-01 00:01:55,875 			Learning rate: weights:   1.000e-03    
2023-04-01 00:01:55,875 			Last test performance: 86.96%
2023-04-01 00:01:55,875 ----------------
2023-04-01 00:01:56,094   15  =>  21   		Training 486 pattern with 86.46% 	Forward time: 	 0.20 sec
2023-04-01 00:01:56,094 			Loss:    1.337e-02    			Backward time: 	 0.01 sec 
2023-04-01 00:01:56,278 			Learning rate: weights:   1.000e-03    
2023-04-01 00:01:56,278 			Last test performance: 86.96%
2023-04-01 00:01:56,278 ----------------
2023-04-01 00:01:56,438   15  =>  22   		Training 486 pattern with 86.88% 	Forward time: 	 0.15 sec
2023-04-01 00:01:56,438 			Loss:    1.458e-02    			Backward time: 	 0.01 sec 
2023-04-01 00:01:56,595 			Learning rate: weights:   1.000e-03    
2023-04-01 00:01:56,595 			Last test performance: 86.96%
2023-04-01 00:01:56,595 ----------------
2023-04-01 00:01:56,753   15  =>  23   		Training 486 pattern with 86.25% 	Forward time: 	 0.15 sec
2023-04-01 00:01:56,753 			Loss:    1.483e-02    			Backward time: 	 0.01 sec 
2023-04-01 00:01:57,069 			Learning rate: weights:   1.000e-03    
2023-04-01 00:01:57,069 			Last test performance: 86.96%
2023-04-01 00:01:57,069 ----------------
2023-04-01 00:01:57,235   15  =>  24   		Training 486 pattern with 85.00% 	Forward time: 	 0.15 sec
2023-04-01 00:01:57,235 			Loss:    1.593e-02    			Backward time: 	 0.01 sec 
2023-04-01 00:01:57,398 			Learning rate: weights:   1.000e-03    
2023-04-01 00:01:57,398 			Last test performance: 86.96%
2023-04-01 00:01:57,398 ----------------
2023-04-01 00:01:57,566   15  =>  25   		Training 486 pattern with 87.08% 	Forward time: 	 0.15 sec
2023-04-01 00:01:57,566 			Loss:    1.467e-02    			Backward time: 	 0.01 sec 
2023-04-01 00:01:57,692 			Learning rate: weights:   1.000e-03    
2023-04-01 00:01:57,692 			Last test performance: 86.96%
2023-04-01 00:01:57,692 ----------------
2023-04-01 00:01:57,888   15  =>  26   		Training 486 pattern with 83.96% 	Forward time: 	 0.18 sec
2023-04-01 00:01:57,888 			Loss:    1.719e-02    			Backward time: 	 0.01 sec 
2023-04-01 00:01:57,997 			Learning rate: weights:   1.000e-03    
2023-04-01 00:01:57,997 			Last test performance: 86.96%
2023-04-01 00:01:57,997 ----------------
2023-04-01 00:01:58,164   15  =>  27   		Training 486 pattern with 85.62% 	Forward time: 	 0.15 sec
2023-04-01 00:01:58,164 			Loss:    1.624e-02    			Backward time: 	 0.01 sec 
2023-04-01 00:01:58,419 			Learning rate: weights:   1.000e-03    
2023-04-01 00:01:58,419 			Last test performance: 86.96%
2023-04-01 00:01:58,419 ----------------
2023-04-01 00:01:58,585   15  =>  28   		Training 486 pattern with 85.42% 	Forward time: 	 0.15 sec
2023-04-01 00:01:58,585 			Loss:    1.694e-02    			Backward time: 	 0.01 sec 
2023-04-01 00:01:58,690 			Learning rate: weights:   1.000e-03    
2023-04-01 00:01:58,690 			Last test performance: 86.96%
2023-04-01 00:01:58,690 ----------------
2023-04-01 00:01:58,852   15  =>  29   		Training 486 pattern with 86.04% 	Forward time: 	 0.15 sec
2023-04-01 00:01:58,852 			Loss:    1.515e-02    			Backward time: 	 0.01 sec 
2023-04-01 00:01:59,096 			Learning rate: weights:   1.000e-03    
2023-04-01 00:01:59,096 			Last test performance: 86.96%
2023-04-01 00:01:59,096 ----------------
2023-04-01 00:01:59,274   15  =>  30   		Training 486 pattern with 84.17% 	Forward time: 	 0.16 sec
2023-04-01 00:01:59,274 			Loss:    1.676e-02    			Backward time: 	 0.01 sec 
2023-04-01 00:01:59,457 			Learning rate: weights:   1.000e-03    
2023-04-01 00:01:59,457 			Last test performance: 86.96%
2023-04-01 00:01:59,458 ----------------
2023-04-01 00:01:59,628   15  =>  31   		Training 486 pattern with 87.08% 	Forward time: 	 0.16 sec
2023-04-01 00:01:59,628 			Loss:    1.494e-02    			Backward time: 	 0.01 sec 
2023-04-01 00:01:59,824 			Learning rate: weights:   1.000e-03    
2023-04-01 00:01:59,824 			Last test performance: 86.96%
2023-04-01 00:01:59,824 ----------------
2023-04-01 00:02:00,028   15  =>  32   		Training 486 pattern with 86.67% 	Forward time: 	 0.19 sec
2023-04-01 00:02:00,028 			Loss:    1.402e-02    			Backward time: 	 0.01 sec 
2023-04-01 00:02:00,176 			Learning rate: weights:   1.000e-03    
2023-04-01 00:02:00,176 			Last test performance: 86.96%
2023-04-01 00:02:00,176 ----------------
2023-04-01 00:02:00,337   15  =>  33   		Training 486 pattern with 87.08% 	Forward time: 	 0.15 sec
2023-04-01 00:02:00,337 			Loss:    1.483e-02    			Backward time: 	 0.01 sec 
2023-04-01 00:02:00,424 			Learning rate: weights:   1.000e-03    
2023-04-01 00:02:00,424 			Last test performance: 86.96%
2023-04-01 00:02:00,424 ----------------
2023-04-01 00:02:00,614   15  =>  34   		Training 486 pattern with 87.71% 	Forward time: 	 0.17 sec
2023-04-01 00:02:00,614 			Loss:    1.453e-02    			Backward time: 	 0.01 sec 
2023-04-01 00:02:00,835 			Learning rate: weights:   1.000e-03    
2023-04-01 00:02:00,835 			Last test performance: 86.96%
2023-04-01 00:02:00,835 ----------------
2023-04-01 00:02:01,022   15  =>  35   		Training 486 pattern with 87.71% 	Forward time: 	 0.17 sec
2023-04-01 00:02:01,023 			Loss:    1.478e-02    			Backward time: 	 0.01 sec 
2023-04-01 00:02:01,156 			Learning rate: weights:   1.000e-03    
2023-04-01 00:02:01,156 			Last test performance: 86.96%
2023-04-01 00:02:01,156 ----------------
2023-04-01 00:02:01,320   15  =>  36   		Training 486 pattern with 85.62% 	Forward time: 	 0.15 sec
2023-04-01 00:02:01,321 			Loss:    1.590e-02    			Backward time: 	 0.01 sec 
2023-04-01 00:02:01,471 			Learning rate: weights:   1.000e-03    
2023-04-01 00:02:01,471 			Last test performance: 86.96%
2023-04-01 00:02:01,471 ----------------
2023-04-01 00:02:01,651   15  =>  37   		Training 486 pattern with 86.46% 	Forward time: 	 0.17 sec
2023-04-01 00:02:01,651 			Loss:    1.463e-02    			Backward time: 	 0.01 sec 
2023-04-01 00:02:01,850 			Learning rate: weights:   1.000e-03    
2023-04-01 00:02:01,851 			Last test performance: 86.96%
2023-04-01 00:02:01,851 ----------------
2023-04-01 00:02:02,092   15  =>  38   		Training 486 pattern with 87.08% 	Forward time: 	 0.22 sec
2023-04-01 00:02:02,092 			Loss:    1.578e-02    			Backward time: 	 0.01 sec 
2023-04-01 00:02:02,201 			Learning rate: weights:   1.000e-03    
2023-04-01 00:02:02,201 			Last test performance: 86.96%
2023-04-01 00:02:02,201 ----------------
2023-04-01 00:02:02,367   15  =>  39   		Training 486 pattern with 85.62% 	Forward time: 	 0.15 sec
2023-04-01 00:02:02,367 			Loss:    1.645e-02    			Backward time: 	 0.01 sec 
2023-04-01 00:02:02,624 			Learning rate: weights:   1.000e-03    
2023-04-01 00:02:02,624 			Last test performance: 86.96%
2023-04-01 00:02:02,624 ----------------
2023-04-01 00:02:02,790   15  =>  40   		Training 486 pattern with 87.50% 	Forward time: 	 0.15 sec
2023-04-01 00:02:02,790 			Loss:    1.426e-02    			Backward time: 	 0.01 sec 
2023-04-01 00:02:02,987 			Learning rate: weights:   1.000e-03    
2023-04-01 00:02:02,987 			Last test performance: 86.96%
2023-04-01 00:02:02,988 ----------------
2023-04-01 00:02:03,146   15  =>  41   		Training 486 pattern with 85.42% 	Forward time: 	 0.15 sec
2023-04-01 00:02:03,146 			Loss:    1.621e-02    			Backward time: 	 0.01 sec 
2023-04-01 00:02:03,372 			Learning rate: weights:   1.000e-03    
2023-04-01 00:02:03,372 			Last test performance: 86.96%
2023-04-01 00:02:03,372 ----------------
2023-04-01 00:02:03,545   15  =>  42   		Training 486 pattern with 84.79% 	Forward time: 	 0.16 sec
2023-04-01 00:02:03,546 			Loss:    1.715e-02    			Backward time: 	 0.01 sec 
2023-04-01 00:02:03,764 			Learning rate: weights:   1.000e-03    
2023-04-01 00:02:03,764 			Last test performance: 86.96%
2023-04-01 00:02:03,764 ----------------
2023-04-01 00:02:03,945   15  =>  43   		Training 486 pattern with 88.33% 	Forward time: 	 0.17 sec
2023-04-01 00:02:03,945 			Loss:    1.363e-02    			Backward time: 	 0.01 sec 
2023-04-01 00:02:04,159 			Learning rate: weights:   1.000e-03    
2023-04-01 00:02:04,159 			Last test performance: 86.96%
2023-04-01 00:02:04,159 ----------------
2023-04-01 00:02:04,321   15  =>  44   		Training 486 pattern with 83.54% 	Forward time: 	 0.15 sec
2023-04-01 00:02:04,321 			Loss:    1.842e-02    			Backward time: 	 0.01 sec 
2023-04-01 00:02:04,483 			Learning rate: weights:   1.000e-03    
2023-04-01 00:02:04,484 			Last test performance: 86.96%
2023-04-01 00:02:04,484 ----------------
2023-04-01 00:02:04,646   15  =>  45   		Training 486 pattern with 87.50% 	Forward time: 	 0.15 sec
2023-04-01 00:02:04,646 			Loss:    1.439e-02    			Backward time: 	 0.01 sec 
2023-04-01 00:02:04,819 			Learning rate: weights:   1.000e-03    
2023-04-01 00:02:04,819 			Last test performance: 86.96%
2023-04-01 00:02:04,819 ----------------
2023-04-01 00:02:04,982   15  =>  46   		Training 486 pattern with 88.12% 	Forward time: 	 0.15 sec
2023-04-01 00:02:04,982 			Loss:    1.467e-02    			Backward time: 	 0.01 sec 
2023-04-01 00:02:05,153 			Learning rate: weights:   1.000e-03    
2023-04-01 00:02:05,153 			Last test performance: 86.96%
2023-04-01 00:02:05,153 ----------------
2023-04-01 00:02:05,318   15  =>  47   		Training 486 pattern with 85.83% 	Forward time: 	 0.15 sec
2023-04-01 00:02:05,318 			Loss:    1.470e-02    			Backward time: 	 0.01 sec 
2023-04-01 00:02:05,490 			Learning rate: weights:   1.000e-03    
2023-04-01 00:02:05,490 			Last test performance: 86.96%
2023-04-01 00:02:05,490 ----------------
2023-04-01 00:02:05,644   15  =>  48   		Training 486 pattern with 87.92% 	Forward time: 	 0.14 sec
2023-04-01 00:02:05,645 			Loss:    1.389e-02    			Backward time: 	 0.01 sec 
2023-04-01 00:02:05,848 			Learning rate: weights:   1.000e-03    
2023-04-01 00:02:05,849 			Last test performance: 86.96%
2023-04-01 00:02:05,849 ----------------
2023-04-01 00:02:06,073   15  =>  49   		Training 486 pattern with 87.29% 	Forward time: 	 0.21 sec
2023-04-01 00:02:06,073 			Loss:    1.494e-02    			Backward time: 	 0.01 sec 
2023-04-01 00:02:06,194 			Learning rate: weights:   1.000e-03    
2023-04-01 00:02:06,194 			Last test performance: 86.96%
2023-04-01 00:02:06,195 ----------------
2023-04-01 00:02:06,401   15  =>  50   		Training 486 pattern with 85.00% 	Forward time: 	 0.19 sec
2023-04-01 00:02:06,401 			Loss:    1.689e-02    			Backward time: 	 0.01 sec 
2023-04-01 00:02:06,536 			Learning rate: weights:   1.000e-03    
2023-04-01 00:02:06,536 			Last test performance: 86.96%
2023-04-01 00:02:06,536 ----------------
2023-04-01 00:02:06,703   15  =>  51   		Training 486 pattern with 83.75% 	Forward time: 	 0.15 sec
2023-04-01 00:02:06,703 			Loss:    1.722e-02    			Backward time: 	 0.01 sec 
2023-04-01 00:02:06,971 			Learning rate: weights:   1.000e-03    
2023-04-01 00:02:06,971 			Last test performance: 86.96%
2023-04-01 00:02:06,971 ----------------
2023-04-01 00:02:07,133   15  =>  52   		Training 486 pattern with 84.58% 	Forward time: 	 0.15 sec
2023-04-01 00:02:07,133 			Loss:    1.983e-02    			Backward time: 	 0.01 sec 
2023-04-01 00:02:07,312 			Learning rate: weights:   1.000e-03    
2023-04-01 00:02:07,312 			Last test performance: 86.96%
2023-04-01 00:02:07,313 ----------------
2023-04-01 00:02:07,489   15  =>  53   		Training 486 pattern with 90.21% 	Forward time: 	 0.16 sec
2023-04-01 00:02:07,489 			Loss:    1.211e-02    			Backward time: 	 0.01 sec 
2023-04-01 00:02:07,664 			Learning rate: weights:   1.000e-03    
2023-04-01 00:02:07,664 			Last test performance: 86.96%
2023-04-01 00:02:07,664 ----------------
2023-04-01 00:02:07,870   15  =>  54   		Training 486 pattern with 85.00% 	Forward time: 	 0.19 sec
2023-04-01 00:02:07,870 			Loss:    1.865e-02    			Backward time: 	 0.01 sec 
2023-04-01 00:02:08,036 			Learning rate: weights:   1.000e-03    
2023-04-01 00:02:08,036 			Last test performance: 86.96%
2023-04-01 00:02:08,036 ----------------
2023-04-01 00:02:08,207   15  =>  55   		Training 486 pattern with 89.58% 	Forward time: 	 0.16 sec
2023-04-01 00:02:08,207 			Loss:    1.237e-02    			Backward time: 	 0.01 sec 
2023-04-01 00:02:08,376 			Learning rate: weights:   1.000e-03    
2023-04-01 00:02:08,376 			Last test performance: 86.96%
2023-04-01 00:02:08,376 ----------------
2023-04-01 00:02:08,565   15  =>  56   		Training 486 pattern with 85.00% 	Forward time: 	 0.17 sec
2023-04-01 00:02:08,565 			Loss:    1.599e-02    			Backward time: 	 0.01 sec 
2023-04-01 00:02:08,682 			Learning rate: weights:   1.000e-03    
2023-04-01 00:02:08,682 			Last test performance: 86.96%
2023-04-01 00:02:08,682 ----------------
2023-04-01 00:02:08,853   15  =>  57   		Training 486 pattern with 86.04% 	Forward time: 	 0.16 sec
2023-04-01 00:02:08,853 			Loss:    1.589e-02    			Backward time: 	 0.01 sec 
2023-04-01 00:02:09,021 			Learning rate: weights:   1.000e-03    
2023-04-01 00:02:09,021 			Last test performance: 86.96%
2023-04-01 00:02:09,021 ----------------
2023-04-01 00:02:09,232   15  =>  58   		Training 486 pattern with 83.33% 	Forward time: 	 0.19 sec
2023-04-01 00:02:09,232 			Loss:    1.633e-02    			Backward time: 	 0.01 sec 
2023-04-01 00:02:09,365 			Learning rate: weights:   1.000e-03    
2023-04-01 00:02:09,365 			Last test performance: 86.96%
2023-04-01 00:02:09,365 ----------------
2023-04-01 00:02:09,537   15  =>  59   		Training 486 pattern with 83.33% 	Forward time: 	 0.16 sec
2023-04-01 00:02:09,537 			Loss:    1.685e-02    			Backward time: 	 0.01 sec 
2023-04-01 00:02:09,616 			Learning rate: weights:   1.000e-03    
2023-04-01 00:02:09,616 			Last test performance: 86.96%
2023-04-01 00:02:09,616 ----------------
2023-04-01 00:02:09,773   15  =>  60   		Training 486 pattern with 85.62% 	Forward time: 	 0.14 sec
2023-04-01 00:02:09,773 			Loss:    1.499e-02    			Backward time: 	 0.01 sec 
2023-04-01 00:02:09,836 			Learning rate: weights:   1.000e-03    
2023-04-01 00:02:09,836 			Last test performance: 86.96%
2023-04-01 00:02:09,836 ----------------
2023-04-01 00:02:10,003   15  =>  61   		Training 486 pattern with 86.25% 	Forward time: 	 0.15 sec
2023-04-01 00:02:10,003 			Loss:    1.707e-02    			Backward time: 	 0.01 sec 
2023-04-01 00:02:10,161 			Learning rate: weights:   1.000e-03    
2023-04-01 00:02:10,161 			Last test performance: 86.96%
2023-04-01 00:02:10,161 ----------------
2023-04-01 00:02:10,346   15  =>  62   		Training 486 pattern with 85.83% 	Forward time: 	 0.17 sec
2023-04-01 00:02:10,346 			Loss:    1.566e-02    			Backward time: 	 0.01 sec 
2023-04-01 00:02:10,491 			Learning rate: weights:   1.000e-03    
2023-04-01 00:02:10,491 			Last test performance: 86.96%
2023-04-01 00:02:10,491 ----------------
2023-04-01 00:02:10,657   15  =>  63   		Training 486 pattern with 88.33% 	Forward time: 	 0.15 sec
2023-04-01 00:02:10,657 			Loss:    1.442e-02    			Backward time: 	 0.01 sec 
2023-04-01 00:02:10,838 			Learning rate: weights:   1.000e-03    
2023-04-01 00:02:10,838 			Last test performance: 86.96%
2023-04-01 00:02:10,838 ----------------
2023-04-01 00:02:11,077   15  =>  64   		Training 486 pattern with 87.50% 	Forward time: 	 0.22 sec
2023-04-01 00:02:11,077 			Loss:    1.362e-02    			Backward time: 	 0.01 sec 
2023-04-01 00:02:11,261 			Learning rate: weights:   1.000e-03    
2023-04-01 00:02:11,261 			Last test performance: 86.96%
2023-04-01 00:02:11,261 ----------------
2023-04-01 00:02:11,465   15  =>  65   		Training 486 pattern with 85.83% 	Forward time: 	 0.19 sec
2023-04-01 00:02:11,465 			Loss:    1.581e-02    			Backward time: 	 0.01 sec 
2023-04-01 00:02:11,607 			Learning rate: weights:   1.000e-03    
2023-04-01 00:02:11,607 			Last test performance: 86.96%
2023-04-01 00:02:11,607 ----------------
2023-04-01 00:02:11,779   15  =>  66   		Training 486 pattern with 86.46% 	Forward time: 	 0.16 sec
2023-04-01 00:02:11,779 			Loss:    1.553e-02    			Backward time: 	 0.01 sec 
2023-04-01 00:02:11,920 			Learning rate: weights:   1.000e-03    
2023-04-01 00:02:11,920 			Last test performance: 86.96%
2023-04-01 00:02:11,920 ----------------
2023-04-01 00:02:12,089   15  =>  67   		Training 486 pattern with 85.00% 	Forward time: 	 0.15 sec
2023-04-01 00:02:12,089 			Loss:    1.541e-02    			Backward time: 	 0.01 sec 
2023-04-01 00:02:12,150 			Learning rate: weights:   1.000e-03    
2023-04-01 00:02:12,150 			Last test performance: 86.96%
2023-04-01 00:02:12,150 ----------------
2023-04-01 00:02:12,321   15  =>  68   		Training 486 pattern with 87.71% 	Forward time: 	 0.16 sec
2023-04-01 00:02:12,321 			Loss:    1.441e-02    			Backward time: 	 0.01 sec 
2023-04-01 00:02:12,487 			Learning rate: weights:   1.000e-03    
2023-04-01 00:02:12,487 			Last test performance: 86.96%
2023-04-01 00:02:12,487 ----------------
2023-04-01 00:02:12,649   15  =>  69   		Training 486 pattern with 87.08% 	Forward time: 	 0.15 sec
2023-04-01 00:02:12,649 			Loss:    1.579e-02    			Backward time: 	 0.01 sec 
2023-04-01 00:02:12,696 			Learning rate: weights:   1.000e-03    
2023-04-01 00:02:12,697 			Last test performance: 86.96%
2023-04-01 00:02:12,697 ----------------
2023-04-01 00:02:12,854   15  =>  70   		Training 486 pattern with 85.62% 	Forward time: 	 0.14 sec
2023-04-01 00:02:12,854 			Loss:    1.624e-02    			Backward time: 	 0.01 sec 
2023-04-01 00:02:12,963 			Learning rate: weights:   1.000e-03    
2023-04-01 00:02:12,964 			Last test performance: 86.96%
2023-04-01 00:02:12,964 ----------------
2023-04-01 00:02:13,131   15  =>  71   		Training 486 pattern with 84.58% 	Forward time: 	 0.15 sec
2023-04-01 00:02:13,131 			Loss:    1.513e-02    			Backward time: 	 0.01 sec 
2023-04-01 00:02:13,214 			Learning rate: weights:   1.000e-03    
2023-04-01 00:02:13,214 			Last test performance: 86.96%
2023-04-01 00:02:13,214 ----------------
2023-04-01 00:02:13,420   15  =>  72   		Training 486 pattern with 86.25% 	Forward time: 	 0.19 sec
2023-04-01 00:02:13,420 			Loss:    1.532e-02    			Backward time: 	 0.01 sec 
2023-04-01 00:02:13,469 			Learning rate: weights:   1.000e-03    
2023-04-01 00:02:13,469 			Last test performance: 86.96%
2023-04-01 00:02:13,470 ----------------
2023-04-01 00:02:13,649   15  =>  73   		Training 486 pattern with 87.08% 	Forward time: 	 0.17 sec
2023-04-01 00:02:13,649 			Loss:    1.481e-02    			Backward time: 	 0.01 sec 
2023-04-01 00:02:13,752 			Learning rate: weights:   1.000e-03    
2023-04-01 00:02:13,752 			Last test performance: 86.96%
2023-04-01 00:02:13,752 ----------------
2023-04-01 00:02:13,920   15  =>  74   		Training 486 pattern with 87.71% 	Forward time: 	 0.15 sec
2023-04-01 00:02:13,920 			Loss:    1.463e-02    			Backward time: 	 0.01 sec 
2023-04-01 00:02:14,073 			Learning rate: weights:   1.000e-03    
2023-04-01 00:02:14,073 			Last test performance: 86.96%
2023-04-01 00:02:14,073 ----------------
2023-04-01 00:02:14,234   15  =>  75   		Training 486 pattern with 85.83% 	Forward time: 	 0.15 sec
2023-04-01 00:02:14,234 			Loss:    1.625e-02    			Backward time: 	 0.01 sec 
2023-04-01 00:02:14,297 			Learning rate: weights:   1.000e-03    
2023-04-01 00:02:14,298 			Last test performance: 86.96%
2023-04-01 00:02:14,298 ----------------
2023-04-01 00:02:14,520   15  =>  76   		Training 486 pattern with 86.25% 	Forward time: 	 0.21 sec
2023-04-01 00:02:14,520 			Loss:    1.549e-02    			Backward time: 	 0.01 sec 
2023-04-01 00:02:14,658 			Learning rate: weights:   1.000e-03    
2023-04-01 00:02:14,658 			Last test performance: 86.96%
2023-04-01 00:02:14,658 ----------------
2023-04-01 00:02:14,825   15  =>  77   		Training 486 pattern with 84.79% 	Forward time: 	 0.15 sec
2023-04-01 00:02:14,825 			Loss:    1.531e-02    			Backward time: 	 0.01 sec 
2023-04-01 00:02:15,031 			Learning rate: weights:   1.000e-03    
2023-04-01 00:02:15,032 			Last test performance: 86.96%
2023-04-01 00:02:15,032 ----------------
2023-04-01 00:02:15,205   15  =>  78   		Training 486 pattern with 88.75% 	Forward time: 	 0.16 sec
2023-04-01 00:02:15,205 			Loss:    1.300e-02    			Backward time: 	 0.01 sec 
2023-04-01 00:02:15,361 			Learning rate: weights:   1.000e-03    
2023-04-01 00:02:15,361 			Last test performance: 86.96%
2023-04-01 00:02:15,361 ----------------
2023-04-01 00:02:15,557   15  =>  79   		Training 486 pattern with 85.21% 	Forward time: 	 0.18 sec
2023-04-01 00:02:15,557 			Loss:    1.468e-02    			Backward time: 	 0.01 sec 
2023-04-01 00:02:15,696 			Learning rate: weights:   1.000e-03    
2023-04-01 00:02:15,696 			Last test performance: 86.96%
2023-04-01 00:02:15,696 ----------------
2023-04-01 00:02:15,893   15  =>  80   		Training 486 pattern with 86.04% 	Forward time: 	 0.18 sec
2023-04-01 00:02:15,894 			Loss:    1.561e-02    			Backward time: 	 0.01 sec 
2023-04-01 00:02:16,029 			Learning rate: weights:   1.000e-03    
2023-04-01 00:02:16,029 			Last test performance: 86.96%
2023-04-01 00:02:16,029 ----------------
2023-04-01 00:02:16,192   15  =>  81   		Training 486 pattern with 85.83% 	Forward time: 	 0.15 sec
2023-04-01 00:02:16,192 			Loss:    1.641e-02    			Backward time: 	 0.01 sec 
2023-04-01 00:02:16,343 			Learning rate: weights:   1.000e-03    
2023-04-01 00:02:16,343 			Last test performance: 86.96%
2023-04-01 00:02:16,343 ----------------
2023-04-01 00:02:16,513   15  =>  82   		Training 486 pattern with 84.79% 	Forward time: 	 0.16 sec
2023-04-01 00:02:16,513 			Loss:    1.650e-02    			Backward time: 	 0.01 sec 
2023-04-01 00:02:16,686 			Learning rate: weights:   1.000e-03    
2023-04-01 00:02:16,686 			Last test performance: 86.96%
2023-04-01 00:02:16,686 ----------------
2023-04-01 00:02:16,857   15  =>  83   		Training 486 pattern with 85.00% 	Forward time: 	 0.16 sec
2023-04-01 00:02:16,857 			Loss:    1.577e-02    			Backward time: 	 0.01 sec 
2023-04-01 00:02:17,005 			Learning rate: weights:   1.000e-03    
2023-04-01 00:02:17,005 			Last test performance: 86.96%
2023-04-01 00:02:17,005 ----------------
2023-04-01 00:02:17,174   15  =>  84   		Training 486 pattern with 87.50% 	Forward time: 	 0.16 sec
2023-04-01 00:02:17,174 			Loss:    1.547e-02    			Backward time: 	 0.01 sec 
2023-04-01 00:02:17,353 			Learning rate: weights:   1.000e-03    
2023-04-01 00:02:17,354 			Last test performance: 86.96%
2023-04-01 00:02:17,354 ----------------
2023-04-01 00:02:17,521   15  =>  85   		Training 486 pattern with 87.29% 	Forward time: 	 0.15 sec
2023-04-01 00:02:17,521 			Loss:    1.475e-02    			Backward time: 	 0.01 sec 
2023-04-01 00:02:17,647 			Learning rate: weights:   1.000e-03    
2023-04-01 00:02:17,647 			Last test performance: 86.96%
2023-04-01 00:02:17,647 ----------------
2023-04-01 00:02:17,850   15  =>  86   		Training 486 pattern with 86.88% 	Forward time: 	 0.19 sec
2023-04-01 00:02:17,850 			Loss:    1.760e-02    			Backward time: 	 0.01 sec 
2023-04-01 00:02:17,991 			Learning rate: weights:   1.000e-03    
2023-04-01 00:02:17,991 			Last test performance: 86.96%
2023-04-01 00:02:17,991 ----------------
2023-04-01 00:02:18,178   15  =>  87   		Training 486 pattern with 87.71% 	Forward time: 	 0.17 sec
2023-04-01 00:02:18,178 			Loss:    1.475e-02    			Backward time: 	 0.01 sec 
2023-04-01 00:02:18,404 			Learning rate: weights:   1.000e-03    
2023-04-01 00:02:18,405 			Last test performance: 86.96%
2023-04-01 00:02:18,405 ----------------
2023-04-01 00:02:18,596   15  =>  88   		Training 486 pattern with 87.08% 	Forward time: 	 0.17 sec
2023-04-01 00:02:18,596 			Loss:    1.468e-02    			Backward time: 	 0.01 sec 
2023-04-01 00:02:18,750 			Learning rate: weights:   1.000e-03    
2023-04-01 00:02:18,750 			Last test performance: 86.96%
2023-04-01 00:02:18,750 ----------------
2023-04-01 00:02:18,910   15  =>  89   		Training 486 pattern with 84.58% 	Forward time: 	 0.15 sec
2023-04-01 00:02:18,911 			Loss:    1.591e-02    			Backward time: 	 0.01 sec 
2023-04-01 00:02:19,197 			Learning rate: weights:   1.000e-03    
2023-04-01 00:02:19,198 			Last test performance: 86.96%
2023-04-01 00:02:19,198 ----------------
2023-04-01 00:02:19,367   15  =>  90   		Training 486 pattern with 83.54% 	Forward time: 	 0.16 sec
2023-04-01 00:02:19,368 			Loss:    1.813e-02    			Backward time: 	 0.01 sec 
2023-04-01 00:02:19,464 			Learning rate: weights:   1.000e-03    
2023-04-01 00:02:19,464 			Last test performance: 86.96%
2023-04-01 00:02:19,464 ----------------
2023-04-01 00:02:19,636   15  =>  91   		Training 486 pattern with 83.12% 	Forward time: 	 0.16 sec
2023-04-01 00:02:19,637 			Loss:    1.792e-02    			Backward time: 	 0.01 sec 
2023-04-01 00:02:19,791 			Learning rate: weights:   1.000e-03    
2023-04-01 00:02:19,791 			Last test performance: 86.96%
2023-04-01 00:02:19,791 ----------------
2023-04-01 00:02:19,960   15  =>  92   		Training 486 pattern with 86.88% 	Forward time: 	 0.16 sec
2023-04-01 00:02:19,961 			Loss:    1.395e-02    			Backward time: 	 0.01 sec 
2023-04-01 00:02:20,041 			Learning rate: weights:   1.000e-03    
2023-04-01 00:02:20,041 			Last test performance: 86.96%
2023-04-01 00:02:20,041 ----------------
2023-04-01 00:02:20,226   15  =>  93   		Training 486 pattern with 86.25% 	Forward time: 	 0.17 sec
2023-04-01 00:02:20,226 			Loss:    1.517e-02    			Backward time: 	 0.01 sec 
2023-04-01 00:02:20,341 			Learning rate: weights:   1.000e-03    
2023-04-01 00:02:20,342 			Last test performance: 86.96%
2023-04-01 00:02:20,342 ----------------
2023-04-01 00:02:20,526   15  =>  94   		Training 486 pattern with 83.54% 	Forward time: 	 0.17 sec
2023-04-01 00:02:20,526 			Loss:    1.700e-02    			Backward time: 	 0.01 sec 
2023-04-01 00:02:20,634 			Learning rate: weights:   1.000e-03    
2023-04-01 00:02:20,634 			Last test performance: 86.96%
2023-04-01 00:02:20,634 ----------------
2023-04-01 00:02:20,815   15  =>  95   		Training 486 pattern with 85.83% 	Forward time: 	 0.17 sec
2023-04-01 00:02:20,816 			Loss:    1.484e-02    			Backward time: 	 0.01 sec 
2023-04-01 00:02:20,948 			Learning rate: weights:   1.000e-03    
2023-04-01 00:02:20,948 			Last test performance: 86.96%
2023-04-01 00:02:20,948 ----------------
2023-04-01 00:02:21,114   15  =>  96   		Training 486 pattern with 86.46% 	Forward time: 	 0.15 sec
2023-04-01 00:02:21,114 			Loss:    1.486e-02    			Backward time: 	 0.01 sec 
2023-04-01 00:02:21,153 			Learning rate: weights:   1.000e-03    
2023-04-01 00:02:21,153 			Last test performance: 86.96%
2023-04-01 00:02:21,153 ----------------
2023-04-01 00:02:21,347   15  =>  97   		Training 486 pattern with 87.08% 	Forward time: 	 0.18 sec
2023-04-01 00:02:21,347 			Loss:    1.390e-02    			Backward time: 	 0.01 sec 
2023-04-01 00:02:21,396 			Learning rate: weights:   1.000e-03    
2023-04-01 00:02:21,396 			Last test performance: 86.96%
2023-04-01 00:02:21,396 ----------------
2023-04-01 00:02:21,621   15  =>  98   		Training 486 pattern with 87.50% 	Forward time: 	 0.21 sec
2023-04-01 00:02:21,622 			Loss:    1.451e-02    			Backward time: 	 0.01 sec 
2023-04-01 00:02:21,796 			Learning rate: weights:   1.000e-03    
2023-04-01 00:02:21,796 			Last test performance: 86.96%
2023-04-01 00:02:21,796 ----------------
2023-04-01 00:02:21,989   15  =>  99   		Training 486 pattern with 82.92% 	Forward time: 	 0.18 sec
2023-04-01 00:02:21,989 			Loss:    1.770e-02    			Backward time: 	 0.01 sec 
2023-04-01 00:02:22,105 			Learning rate: weights:   1.000e-03    
2023-04-01 00:02:22,105 			Last test performance: 86.96%
2023-04-01 00:02:22,105 ----------------
2023-04-01 00:02:22,283   15  => 100   		Training 486 pattern with 84.17% 	Forward time: 	 0.16 sec
2023-04-01 00:02:22,283 			Loss:    1.757e-02    			Backward time: 	 0.01 sec 
2023-04-01 00:02:22,506 			Learning rate: weights:   1.000e-03    
2023-04-01 00:02:22,506 			Last test performance: 86.96%
2023-04-01 00:02:22,506 ----------------
2023-04-01 00:02:22,716   15  => 101   		Training 486 pattern with 86.25% 	Forward time: 	 0.19 sec
2023-04-01 00:02:22,716 			Loss:    1.454e-02    			Backward time: 	 0.01 sec 
2023-04-01 00:02:22,779 			Learning rate: weights:   1.000e-03    
2023-04-01 00:02:22,779 			Last test performance: 86.96%
2023-04-01 00:02:22,779 ----------------
2023-04-01 00:02:22,944   15  => 102   		Training 486 pattern with 84.79% 	Forward time: 	 0.15 sec
2023-04-01 00:02:22,944 			Loss:    1.724e-02    			Backward time: 	 0.01 sec 
2023-04-01 00:02:23,141 			Learning rate: weights:   1.000e-03    
2023-04-01 00:02:23,141 			Last test performance: 86.96%
2023-04-01 00:02:23,141 ----------------
2023-04-01 00:02:23,320   15  => 103   		Training 486 pattern with 85.62% 	Forward time: 	 0.16 sec
2023-04-01 00:02:23,320 			Loss:    1.619e-02    			Backward time: 	 0.01 sec 
2023-04-01 00:02:23,438 			Learning rate: weights:   1.000e-03    
2023-04-01 00:02:23,438 			Last test performance: 86.96%
2023-04-01 00:02:23,438 ----------------
2023-04-01 00:02:23,700   15  => 104   		Training 486 pattern with 87.08% 	Forward time: 	 0.24 sec
2023-04-01 00:02:23,701 			Loss:    1.679e-02    			Backward time: 	 0.01 sec 
2023-04-01 00:02:23,866 			Learning rate: weights:   1.000e-03    
2023-04-01 00:02:23,866 			Last test performance: 86.96%
2023-04-01 00:02:23,866 ----------------
2023-04-01 00:02:24,057   15  => 105   		Training 486 pattern with 85.21% 	Forward time: 	 0.18 sec
2023-04-01 00:02:24,057 			Loss:    1.472e-02    			Backward time: 	 0.01 sec 
2023-04-01 00:02:24,390 			Learning rate: weights:   1.000e-03    
2023-04-01 00:02:24,390 			Last test performance: 86.96%
2023-04-01 00:02:24,390 ----------------
2023-04-01 00:02:24,572   15  => 106   		Training 486 pattern with 85.00% 	Forward time: 	 0.17 sec
2023-04-01 00:02:24,572 			Loss:    1.625e-02    			Backward time: 	 0.01 sec 
2023-04-01 00:02:24,789 			Learning rate: weights:   1.000e-03    
2023-04-01 00:02:24,789 			Last test performance: 86.96%
2023-04-01 00:02:24,789 ----------------
2023-04-01 00:02:24,998   15  => 107   		Training 486 pattern with 86.04% 	Forward time: 	 0.19 sec
2023-04-01 00:02:24,998 			Loss:    1.455e-02    			Backward time: 	 0.01 sec 
2023-04-01 00:02:25,106 			Learning rate: weights:   1.000e-03    
2023-04-01 00:02:25,106 			Last test performance: 86.96%
2023-04-01 00:02:25,106 ----------------
2023-04-01 00:02:25,282   15  => 108   		Training 486 pattern with 85.21% 	Forward time: 	 0.16 sec
2023-04-01 00:02:25,282 			Loss:    1.542e-02    			Backward time: 	 0.01 sec 
2023-04-01 00:02:25,389 			Learning rate: weights:   1.000e-03    
2023-04-01 00:02:25,389 			Last test performance: 86.96%
2023-04-01 00:02:25,389 ----------------
2023-04-01 00:02:25,551   15  => 109   		Training 486 pattern with 86.25% 	Forward time: 	 0.15 sec
2023-04-01 00:02:25,551 			Loss:    1.573e-02    			Backward time: 	 0.01 sec 
2023-04-01 00:02:25,724 			Learning rate: weights:   1.000e-03    
2023-04-01 00:02:25,724 			Last test performance: 86.96%
2023-04-01 00:02:25,724 ----------------
2023-04-01 00:02:25,927   15  => 110   		Training 486 pattern with 85.83% 	Forward time: 	 0.18 sec
2023-04-01 00:02:25,927 			Loss:    1.566e-02    			Backward time: 	 0.01 sec 
2023-04-01 00:02:25,988 			Learning rate: weights:   1.000e-03    
2023-04-01 00:02:25,988 			Last test performance: 86.96%
2023-04-01 00:02:25,988 ----------------
2023-04-01 00:02:26,155   15  => 111   		Training 486 pattern with 87.92% 	Forward time: 	 0.15 sec
2023-04-01 00:02:26,155 			Loss:    1.329e-02    			Backward time: 	 0.01 sec 
2023-04-01 00:02:26,308 			Learning rate: weights:   1.000e-03    
2023-04-01 00:02:26,308 			Last test performance: 86.96%
2023-04-01 00:02:26,308 ----------------
2023-04-01 00:02:26,508   15  => 112   		Training 486 pattern with 83.33% 	Forward time: 	 0.18 sec
2023-04-01 00:02:26,508 			Loss:    1.880e-02    			Backward time: 	 0.01 sec 
2023-04-01 00:02:26,655 			Learning rate: weights:   1.000e-03    
2023-04-01 00:02:26,655 			Last test performance: 86.96%
2023-04-01 00:02:26,655 ----------------
2023-04-01 00:02:26,872   15  => 113   		Training 486 pattern with 84.79% 	Forward time: 	 0.20 sec
2023-04-01 00:02:26,872 			Loss:    1.630e-02    			Backward time: 	 0.01 sec 
2023-04-01 00:02:27,003 			Learning rate: weights:   1.000e-03    
2023-04-01 00:02:27,004 			Last test performance: 86.96%
2023-04-01 00:02:27,004 ----------------
2023-04-01 00:02:27,160   15  => 114   		Training 486 pattern with 85.00% 	Forward time: 	 0.14 sec
2023-04-01 00:02:27,160 			Loss:    1.618e-02    			Backward time: 	 0.01 sec 
2023-04-01 00:02:27,343 			Learning rate: weights:   1.000e-03    
2023-04-01 00:02:27,343 			Last test performance: 86.96%
2023-04-01 00:02:27,343 ----------------
2023-04-01 00:02:27,533   15  => 115   		Training 486 pattern with 85.62% 	Forward time: 	 0.17 sec
2023-04-01 00:02:27,533 			Loss:    1.553e-02    			Backward time: 	 0.01 sec 
2023-04-01 00:02:27,670 			Learning rate: weights:   1.000e-03    
2023-04-01 00:02:27,670 			Last test performance: 86.96%
2023-04-01 00:02:27,670 ----------------
2023-04-01 00:02:27,878   15  => 116   		Training 486 pattern with 86.46% 	Forward time: 	 0.19 sec
2023-04-01 00:02:27,878 			Loss:    1.568e-02    			Backward time: 	 0.01 sec 
2023-04-01 00:02:28,039 			Learning rate: weights:   1.000e-03    
2023-04-01 00:02:28,039 			Last test performance: 86.96%
2023-04-01 00:02:28,039 ----------------
2023-04-01 00:02:28,241   15  => 117   		Training 486 pattern with 84.58% 	Forward time: 	 0.19 sec
2023-04-01 00:02:28,241 			Loss:    1.706e-02    			Backward time: 	 0.01 sec 
2023-04-01 00:02:28,318 			Learning rate: weights:   1.000e-03    
2023-04-01 00:02:28,318 			Last test performance: 86.96%
2023-04-01 00:02:28,318 ----------------
2023-04-01 00:02:28,475   15  => 118   		Training 486 pattern with 84.17% 	Forward time: 	 0.15 sec
2023-04-01 00:02:28,475 			Loss:    1.688e-02    			Backward time: 	 0.01 sec 
2023-04-01 00:02:28,660 			Learning rate: weights:   1.000e-03    
2023-04-01 00:02:28,660 			Last test performance: 86.96%
2023-04-01 00:02:28,660 ----------------
2023-04-01 00:02:28,830   15  => 119   		Training 486 pattern with 88.75% 	Forward time: 	 0.15 sec
2023-04-01 00:02:28,830 			Loss:    1.525e-02    			Backward time: 	 0.01 sec 
2023-04-01 00:02:28,926 			Learning rate: weights:   1.000e-03    
2023-04-01 00:02:28,926 			Last test performance: 86.96%
2023-04-01 00:02:28,926 ----------------
2023-04-01 00:02:29,115   15  => 120   		Training 486 pattern with 87.08% 	Forward time: 	 0.18 sec
2023-04-01 00:02:29,115 			Loss:    1.440e-02    			Backward time: 	 0.01 sec 
2023-04-01 00:02:29,242 			Learning rate: weights:   1.000e-03    
2023-04-01 00:02:29,242 			Last test performance: 86.96%
2023-04-01 00:02:29,242 ----------------
2023-04-01 00:02:29,398   15  => 121   		Training 486 pattern with 87.08% 	Forward time: 	 0.14 sec
2023-04-01 00:02:29,398 			Loss:    1.471e-02    			Backward time: 	 0.01 sec 
2023-04-01 00:02:29,626 			Learning rate: weights:   1.000e-03    
2023-04-01 00:02:29,626 			Last test performance: 86.96%
2023-04-01 00:02:29,626 ----------------
2023-04-01 00:02:29,802   15  => 122   		Training 486 pattern with 85.21% 	Forward time: 	 0.16 sec
2023-04-01 00:02:29,802 			Loss:    1.646e-02    			Backward time: 	 0.01 sec 
2023-04-01 00:02:30,011 			Learning rate: weights:   1.000e-03    
2023-04-01 00:02:30,011 			Last test performance: 86.96%
2023-04-01 00:02:30,011 ----------------
2023-04-01 00:02:30,217   15  => 123   		Training 486 pattern with 87.08% 	Forward time: 	 0.19 sec
2023-04-01 00:02:30,217 			Loss:    1.479e-02    			Backward time: 	 0.01 sec 
2023-04-01 00:02:30,327 			Learning rate: weights:   1.000e-03    
2023-04-01 00:02:30,327 			Last test performance: 86.96%
2023-04-01 00:02:30,327 ----------------
2023-04-01 00:02:30,513   15  => 124   		Training 486 pattern with 86.67% 	Forward time: 	 0.17 sec
2023-04-01 00:02:30,513 			Loss:    1.509e-02    			Backward time: 	 0.01 sec 
2023-04-01 00:02:30,683 
2023-04-01 00:02:30,683 Testing:
2023-04-01 00:02:30,689 		24 of 10000 with 83.33% 	 Time used:  0.01 sec
2023-04-01 00:02:30,694 		48 of 10000 with 79.17% 	 Time used:  0.00 sec
2023-04-01 00:02:30,699 		72 of 10000 with 80.56% 	 Time used:  0.00 sec
2023-04-01 00:02:30,704 		96 of 10000 with 84.38% 	 Time used:  0.00 sec
2023-04-01 00:02:30,710 		120 of 10000 with 85.00% 	 Time used:  0.00 sec
2023-04-01 00:02:30,718 		144 of 10000 with 86.81% 	 Time used:  0.01 sec
2023-04-01 00:02:30,726 		168 of 10000 with 86.90% 	 Time used:  0.01 sec
2023-04-01 00:02:30,734 		192 of 10000 with 86.98% 	 Time used:  0.01 sec
2023-04-01 00:02:30,739 		216 of 10000 with 88.43% 	 Time used:  0.00 sec
2023-04-01 00:02:30,744 		240 of 10000 with 89.17% 	 Time used:  0.00 sec
2023-04-01 00:02:30,750 		264 of 10000 with 89.02% 	 Time used:  0.01 sec
2023-04-01 00:02:30,754 		288 of 10000 with 89.24% 	 Time used:  0.00 sec
2023-04-01 00:02:30,758 		312 of 10000 with 89.42% 	 Time used:  0.00 sec
2023-04-01 00:02:30,761 		336 of 10000 with 89.29% 	 Time used:  0.00 sec
2023-04-01 00:02:30,765 		360 of 10000 with 89.44% 	 Time used:  0.00 sec
2023-04-01 00:02:30,769 		384 of 10000 with 89.32% 	 Time used:  0.00 sec
2023-04-01 00:02:30,773 		408 of 10000 with 88.48% 	 Time used:  0.00 sec
2023-04-01 00:02:30,777 		432 of 10000 with 88.66% 	 Time used:  0.00 sec
2023-04-01 00:02:30,781 		456 of 10000 with 88.38% 	 Time used:  0.00 sec
2023-04-01 00:02:30,784 		480 of 10000 with 88.54% 	 Time used:  0.00 sec
2023-04-01 00:02:30,788 		504 of 10000 with 88.69% 	 Time used:  0.00 sec
2023-04-01 00:02:30,792 		528 of 10000 with 88.83% 	 Time used:  0.00 sec
2023-04-01 00:02:30,797 		552 of 10000 with 88.59% 	 Time used:  0.00 sec
2023-04-01 00:02:30,801 		576 of 10000 with 88.19% 	 Time used:  0.00 sec
2023-04-01 00:02:30,804 		600 of 10000 with 87.83% 	 Time used:  0.00 sec
2023-04-01 00:02:30,808 		624 of 10000 with 88.30% 	 Time used:  0.00 sec
2023-04-01 00:02:30,812 		648 of 10000 with 88.43% 	 Time used:  0.00 sec
2023-04-01 00:02:30,816 		672 of 10000 with 87.95% 	 Time used:  0.00 sec
2023-04-01 00:02:30,820 		696 of 10000 with 87.64% 	 Time used:  0.00 sec
2023-04-01 00:02:30,824 		720 of 10000 with 87.64% 	 Time used:  0.00 sec
2023-04-01 00:02:30,828 		744 of 10000 with 87.63% 	 Time used:  0.00 sec
2023-04-01 00:02:30,831 		768 of 10000 with 87.37% 	 Time used:  0.00 sec
2023-04-01 00:02:30,835 		792 of 10000 with 87.63% 	 Time used:  0.00 sec
2023-04-01 00:02:30,839 		816 of 10000 with 87.87% 	 Time used:  0.00 sec
2023-04-01 00:02:30,843 		840 of 10000 with 87.86% 	 Time used:  0.00 sec
2023-04-01 00:02:30,846 		864 of 10000 with 87.73% 	 Time used:  0.00 sec
2023-04-01 00:02:30,850 		888 of 10000 with 87.73% 	 Time used:  0.00 sec
2023-04-01 00:02:30,856 		912 of 10000 with 87.61% 	 Time used:  0.00 sec
2023-04-01 00:02:30,863 		936 of 10000 with 87.61% 	 Time used:  0.01 sec
2023-04-01 00:02:30,870 		960 of 10000 with 87.71% 	 Time used:  0.01 sec
2023-04-01 00:02:30,875 		984 of 10000 with 87.30% 	 Time used:  0.00 sec
2023-04-01 00:02:30,881 		1008 of 10000 with 87.30% 	 Time used:  0.01 sec
2023-04-01 00:02:30,888 		1032 of 10000 with 87.40% 	 Time used:  0.01 sec
2023-04-01 00:02:30,896 		1056 of 10000 with 87.50% 	 Time used:  0.01 sec
2023-04-01 00:02:30,902 		1080 of 10000 with 87.41% 	 Time used:  0.01 sec
2023-04-01 00:02:30,907 		1104 of 10000 with 87.59% 	 Time used:  0.01 sec
2023-04-01 00:02:30,917 		1128 of 10000 with 87.68% 	 Time used:  0.01 sec
2023-04-01 00:02:30,932 		1152 of 10000 with 87.76% 	 Time used:  0.01 sec
2023-04-01 00:02:30,942 		1176 of 10000 with 87.59% 	 Time used:  0.01 sec
2023-04-01 00:02:30,949 		1200 of 10000 with 87.50% 	 Time used:  0.01 sec
2023-04-01 00:02:30,961 		1224 of 10000 with 87.58% 	 Time used:  0.01 sec
2023-04-01 00:02:30,970 		1248 of 10000 with 87.58% 	 Time used:  0.01 sec
2023-04-01 00:02:30,977 		1272 of 10000 with 87.50% 	 Time used:  0.01 sec
2023-04-01 00:02:30,994 		1296 of 10000 with 87.65% 	 Time used:  0.02 sec
2023-04-01 00:02:31,000 		1320 of 10000 with 87.65% 	 Time used:  0.01 sec
2023-04-01 00:02:31,006 		1344 of 10000 with 87.57% 	 Time used:  0.01 sec
2023-04-01 00:02:31,011 		1368 of 10000 with 87.57% 	 Time used:  0.00 sec
2023-04-01 00:02:31,016 		1392 of 10000 with 87.43% 	 Time used:  0.00 sec
2023-04-01 00:02:31,023 		1416 of 10000 with 87.43% 	 Time used:  0.01 sec
2023-04-01 00:02:31,032 		1440 of 10000 with 87.64% 	 Time used:  0.01 sec
2023-04-01 00:02:31,041 		1464 of 10000 with 87.70% 	 Time used:  0.01 sec
2023-04-01 00:02:31,047 		1488 of 10000 with 87.77% 	 Time used:  0.01 sec
2023-04-01 00:02:31,052 		1512 of 10000 with 87.83% 	 Time used:  0.00 sec
2023-04-01 00:02:31,057 		1536 of 10000 with 87.83% 	 Time used:  0.00 sec
2023-04-01 00:02:31,061 		1560 of 10000 with 87.88% 	 Time used:  0.00 sec
2023-04-01 00:02:31,068 		1584 of 10000 with 87.88% 	 Time used:  0.01 sec
2023-04-01 00:02:31,078 		1608 of 10000 with 88.00% 	 Time used:  0.01 sec
2023-04-01 00:02:31,086 		1632 of 10000 with 87.87% 	 Time used:  0.01 sec
2023-04-01 00:02:31,096 		1656 of 10000 with 87.74% 	 Time used:  0.01 sec
2023-04-01 00:02:31,103 		1680 of 10000 with 87.86% 	 Time used:  0.01 sec
2023-04-01 00:02:31,113 		1704 of 10000 with 87.97% 	 Time used:  0.01 sec
2023-04-01 00:02:31,124 		1728 of 10000 with 87.79% 	 Time used:  0.01 sec
2023-04-01 00:02:31,130 		1752 of 10000 with 87.73% 	 Time used:  0.01 sec
2023-04-01 00:02:31,134 		1776 of 10000 with 87.84% 	 Time used:  0.00 sec
2023-04-01 00:02:31,138 		1800 of 10000 with 87.78% 	 Time used:  0.00 sec
2023-04-01 00:02:31,142 		1824 of 10000 with 87.83% 	 Time used:  0.00 sec
2023-04-01 00:02:31,145 		1848 of 10000 with 87.88% 	 Time used:  0.00 sec
2023-04-01 00:02:31,149 		1872 of 10000 with 87.87% 	 Time used:  0.00 sec
2023-04-01 00:02:31,153 		1896 of 10000 with 87.97% 	 Time used:  0.00 sec
2023-04-01 00:02:31,157 		1920 of 10000 with 88.07% 	 Time used:  0.00 sec
2023-04-01 00:02:31,163 		1944 of 10000 with 88.07% 	 Time used:  0.01 sec
2023-04-01 00:02:31,168 		1968 of 10000 with 87.96% 	 Time used:  0.00 sec
2023-04-01 00:02:31,174 		1992 of 10000 with 88.00% 	 Time used:  0.01 sec
2023-04-01 00:02:31,180 		2016 of 10000 with 88.05% 	 Time used:  0.01 sec
2023-04-01 00:02:31,184 		2040 of 10000 with 87.94% 	 Time used:  0.00 sec
2023-04-01 00:02:31,189 		2064 of 10000 with 88.08% 	 Time used:  0.00 sec
2023-04-01 00:02:31,194 		2088 of 10000 with 87.98% 	 Time used:  0.00 sec
2023-04-01 00:02:31,203 		2112 of 10000 with 87.83% 	 Time used:  0.01 sec
2023-04-01 00:02:31,213 		2136 of 10000 with 87.97% 	 Time used:  0.01 sec
2023-04-01 00:02:31,229 		2160 of 10000 with 88.01% 	 Time used:  0.02 sec
2023-04-01 00:02:31,240 		2184 of 10000 with 88.10% 	 Time used:  0.01 sec
2023-04-01 00:02:31,245 		2208 of 10000 with 88.00% 	 Time used:  0.00 sec
2023-04-01 00:02:31,249 		2232 of 10000 with 88.08% 	 Time used:  0.00 sec
2023-04-01 00:02:31,255 		2256 of 10000 with 88.03% 	 Time used:  0.01 sec
2023-04-01 00:02:31,261 		2280 of 10000 with 88.03% 	 Time used:  0.01 sec
2023-04-01 00:02:31,272 		2304 of 10000 with 87.89% 	 Time used:  0.01 sec
2023-04-01 00:02:31,284 		2328 of 10000 with 87.67% 	 Time used:  0.01 sec
2023-04-01 00:02:31,297 		2352 of 10000 with 87.76% 	 Time used:  0.01 sec
2023-04-01 00:02:31,302 		2376 of 10000 with 87.75% 	 Time used:  0.00 sec
2023-04-01 00:02:31,306 		2400 of 10000 with 87.83% 	 Time used:  0.00 sec
2023-04-01 00:02:31,310 		2424 of 10000 with 87.91% 	 Time used:  0.00 sec
2023-04-01 00:02:31,314 		2448 of 10000 with 87.83% 	 Time used:  0.00 sec
2023-04-01 00:02:31,318 		2472 of 10000 with 87.90% 	 Time used:  0.00 sec
2023-04-01 00:02:31,322 		2496 of 10000 with 87.78% 	 Time used:  0.00 sec
2023-04-01 00:02:31,325 		2520 of 10000 with 87.74% 	 Time used:  0.00 sec
2023-04-01 00:02:31,329 		2544 of 10000 with 87.70% 	 Time used:  0.00 sec
2023-04-01 00:02:31,335 		2568 of 10000 with 87.66% 	 Time used:  0.01 sec
2023-04-01 00:02:31,340 		2592 of 10000 with 87.62% 	 Time used:  0.00 sec
2023-04-01 00:02:31,347 		2616 of 10000 with 87.61% 	 Time used:  0.01 sec
2023-04-01 00:02:31,356 		2640 of 10000 with 87.61% 	 Time used:  0.01 sec
2023-04-01 00:02:31,367 		2664 of 10000 with 87.61% 	 Time used:  0.01 sec
2023-04-01 00:02:31,378 		2688 of 10000 with 87.61% 	 Time used:  0.01 sec
2023-04-01 00:02:31,385 		2712 of 10000 with 87.61% 	 Time used:  0.01 sec
2023-04-01 00:02:31,391 		2736 of 10000 with 87.57% 	 Time used:  0.01 sec
2023-04-01 00:02:31,399 		2760 of 10000 with 87.61% 	 Time used:  0.01 sec
2023-04-01 00:02:31,406 		2784 of 10000 with 87.61% 	 Time used:  0.01 sec
2023-04-01 00:02:31,411 		2808 of 10000 with 87.64% 	 Time used:  0.00 sec
2023-04-01 00:02:31,417 		2832 of 10000 with 87.68% 	 Time used:  0.01 sec
2023-04-01 00:02:31,425 		2856 of 10000 with 87.75% 	 Time used:  0.01 sec
2023-04-01 00:02:31,432 		2880 of 10000 with 87.64% 	 Time used:  0.01 sec
2023-04-01 00:02:31,440 		2904 of 10000 with 87.53% 	 Time used:  0.01 sec
2023-04-01 00:02:31,454 		2928 of 10000 with 87.33% 	 Time used:  0.01 sec
2023-04-01 00:02:31,467 		2952 of 10000 with 87.30% 	 Time used:  0.01 sec
2023-04-01 00:02:31,475 		2976 of 10000 with 87.30% 	 Time used:  0.01 sec
2023-04-01 00:02:31,484 		3000 of 10000 with 87.27% 	 Time used:  0.01 sec
2023-04-01 00:02:31,494 		3024 of 10000 with 87.24% 	 Time used:  0.01 sec
2023-04-01 00:02:31,505 		3048 of 10000 with 87.24% 	 Time used:  0.01 sec
2023-04-01 00:02:31,513 		3072 of 10000 with 87.30% 	 Time used:  0.01 sec
2023-04-01 00:02:31,517 		3096 of 10000 with 87.31% 	 Time used:  0.00 sec
2023-04-01 00:02:31,521 		3120 of 10000 with 87.28% 	 Time used:  0.00 sec
2023-04-01 00:02:31,527 		3144 of 10000 with 87.34% 	 Time used:  0.01 sec
2023-04-01 00:02:31,532 		3168 of 10000 with 87.41% 	 Time used:  0.00 sec
2023-04-01 00:02:31,539 		3192 of 10000 with 87.34% 	 Time used:  0.01 sec
2023-04-01 00:02:31,544 		3216 of 10000 with 87.31% 	 Time used:  0.00 sec
2023-04-01 00:02:31,548 		3240 of 10000 with 87.31% 	 Time used:  0.00 sec
2023-04-01 00:02:31,555 		3264 of 10000 with 87.22% 	 Time used:  0.01 sec
2023-04-01 00:02:31,561 		3288 of 10000 with 87.23% 	 Time used:  0.01 sec
2023-04-01 00:02:31,567 		3312 of 10000 with 87.29% 	 Time used:  0.01 sec
2023-04-01 00:02:31,572 		3336 of 10000 with 87.26% 	 Time used:  0.00 sec
2023-04-01 00:02:31,580 		3360 of 10000 with 87.23% 	 Time used:  0.01 sec
2023-04-01 00:02:31,586 		3384 of 10000 with 87.29% 	 Time used:  0.01 sec
2023-04-01 00:02:31,595 		3408 of 10000 with 87.32% 	 Time used:  0.01 sec
2023-04-01 00:02:31,603 		3432 of 10000 with 87.33% 	 Time used:  0.01 sec
2023-04-01 00:02:31,612 		3456 of 10000 with 87.36% 	 Time used:  0.01 sec
2023-04-01 00:02:31,620 		3480 of 10000 with 87.36% 	 Time used:  0.01 sec
2023-04-01 00:02:31,636 		3504 of 10000 with 87.30% 	 Time used:  0.01 sec
2023-04-01 00:02:31,647 		3528 of 10000 with 87.36% 	 Time used:  0.01 sec
2023-04-01 00:02:31,663 		3552 of 10000 with 87.33% 	 Time used:  0.01 sec
2023-04-01 00:02:31,669 		3576 of 10000 with 87.33% 	 Time used:  0.01 sec
2023-04-01 00:02:31,675 		3600 of 10000 with 87.39% 	 Time used:  0.01 sec
2023-04-01 00:02:31,693 		3624 of 10000 with 87.39% 	 Time used:  0.02 sec
2023-04-01 00:02:31,699 		3648 of 10000 with 87.36% 	 Time used:  0.01 sec
2023-04-01 00:02:31,706 		3672 of 10000 with 87.34% 	 Time used:  0.01 sec
2023-04-01 00:02:31,711 		3696 of 10000 with 87.36% 	 Time used:  0.00 sec
2023-04-01 00:02:31,715 		3720 of 10000 with 87.37% 	 Time used:  0.00 sec
2023-04-01 00:02:31,719 		3744 of 10000 with 87.34% 	 Time used:  0.00 sec
2023-04-01 00:02:31,723 		3768 of 10000 with 87.37% 	 Time used:  0.00 sec
2023-04-01 00:02:31,731 		3792 of 10000 with 87.42% 	 Time used:  0.01 sec
2023-04-01 00:02:31,739 		3816 of 10000 with 87.34% 	 Time used:  0.01 sec
2023-04-01 00:02:31,749 		3840 of 10000 with 87.32% 	 Time used:  0.01 sec
2023-04-01 00:02:31,762 		3864 of 10000 with 87.40% 	 Time used:  0.01 sec
2023-04-01 00:02:31,773 		3888 of 10000 with 87.32% 	 Time used:  0.01 sec
2023-04-01 00:02:31,780 		3912 of 10000 with 87.32% 	 Time used:  0.01 sec
2023-04-01 00:02:31,784 		3936 of 10000 with 87.35% 	 Time used:  0.00 sec
2023-04-01 00:02:31,788 		3960 of 10000 with 87.30% 	 Time used:  0.00 sec
2023-04-01 00:02:31,792 		3984 of 10000 with 87.35% 	 Time used:  0.00 sec
2023-04-01 00:02:31,796 		4008 of 10000 with 87.33% 	 Time used:  0.00 sec
2023-04-01 00:02:31,800 		4032 of 10000 with 87.33% 	 Time used:  0.00 sec
2023-04-01 00:02:31,803 		4056 of 10000 with 87.30% 	 Time used:  0.00 sec
2023-04-01 00:02:31,807 		4080 of 10000 with 87.33% 	 Time used:  0.00 sec
2023-04-01 00:02:31,812 		4104 of 10000 with 87.33% 	 Time used:  0.00 sec
2023-04-01 00:02:31,815 		4128 of 10000 with 87.31% 	 Time used:  0.00 sec
2023-04-01 00:02:31,820 		4152 of 10000 with 87.28% 	 Time used:  0.00 sec
2023-04-01 00:02:31,826 		4176 of 10000 with 87.24% 	 Time used:  0.01 sec
2023-04-01 00:02:31,835 		4200 of 10000 with 87.24% 	 Time used:  0.01 sec
2023-04-01 00:02:31,841 		4224 of 10000 with 87.29% 	 Time used:  0.01 sec
2023-04-01 00:02:31,851 		4248 of 10000 with 87.26% 	 Time used:  0.01 sec
2023-04-01 00:02:31,859 		4272 of 10000 with 87.15% 	 Time used:  0.01 sec
2023-04-01 00:02:31,864 		4296 of 10000 with 87.20% 	 Time used:  0.00 sec
2023-04-01 00:02:31,868 		4320 of 10000 with 87.20% 	 Time used:  0.00 sec
2023-04-01 00:02:31,872 		4344 of 10000 with 87.25% 	 Time used:  0.00 sec
2023-04-01 00:02:31,876 		4368 of 10000 with 87.32% 	 Time used:  0.00 sec
2023-04-01 00:02:31,880 		4392 of 10000 with 87.36% 	 Time used:  0.00 sec
2023-04-01 00:02:31,883 		4416 of 10000 with 87.30% 	 Time used:  0.00 sec
2023-04-01 00:02:31,887 		4440 of 10000 with 87.27% 	 Time used:  0.00 sec
2023-04-01 00:02:31,891 		4464 of 10000 with 87.30% 	 Time used:  0.00 sec
2023-04-01 00:02:31,895 		4488 of 10000 with 87.28% 	 Time used:  0.00 sec
2023-04-01 00:02:31,899 		4512 of 10000 with 87.26% 	 Time used:  0.00 sec
2023-04-01 00:02:31,903 		4536 of 10000 with 87.28% 	 Time used:  0.00 sec
2023-04-01 00:02:31,906 		4560 of 10000 with 87.28% 	 Time used:  0.00 sec
2023-04-01 00:02:31,910 		4584 of 10000 with 87.33% 	 Time used:  0.00 sec
2023-04-01 00:02:31,914 		4608 of 10000 with 87.35% 	 Time used:  0.00 sec
2023-04-01 00:02:31,918 		4632 of 10000 with 87.37% 	 Time used:  0.00 sec
2023-04-01 00:02:31,921 		4656 of 10000 with 87.33% 	 Time used:  0.00 sec
2023-04-01 00:02:31,925 		4680 of 10000 with 87.26% 	 Time used:  0.00 sec
2023-04-01 00:02:31,929 		4704 of 10000 with 87.29% 	 Time used:  0.00 sec
2023-04-01 00:02:31,936 		4728 of 10000 with 87.27% 	 Time used:  0.01 sec
2023-04-01 00:02:31,940 		4752 of 10000 with 87.23% 	 Time used:  0.00 sec
2023-04-01 00:02:31,944 		4776 of 10000 with 87.27% 	 Time used:  0.00 sec
2023-04-01 00:02:31,949 		4800 of 10000 with 87.27% 	 Time used:  0.00 sec
2023-04-01 00:02:31,955 		4824 of 10000 with 87.27% 	 Time used:  0.01 sec
2023-04-01 00:02:31,959 		4848 of 10000 with 87.19% 	 Time used:  0.00 sec
2023-04-01 00:02:31,966 		4872 of 10000 with 87.21% 	 Time used:  0.01 sec
2023-04-01 00:02:31,972 		4896 of 10000 with 87.21% 	 Time used:  0.01 sec
2023-04-01 00:02:31,982 		4920 of 10000 with 87.22% 	 Time used:  0.01 sec
2023-04-01 00:02:31,993 		4944 of 10000 with 87.20% 	 Time used:  0.01 sec
2023-04-01 00:02:32,010 		4968 of 10000 with 87.22% 	 Time used:  0.02 sec
2023-04-01 00:02:32,018 		4992 of 10000 with 87.24% 	 Time used:  0.01 sec
2023-04-01 00:02:32,032 		5016 of 10000 with 87.18% 	 Time used:  0.01 sec
2023-04-01 00:02:32,040 		5040 of 10000 with 87.18% 	 Time used:  0.01 sec
2023-04-01 00:02:32,046 		5064 of 10000 with 87.20% 	 Time used:  0.01 sec
2023-04-01 00:02:32,050 		5088 of 10000 with 87.17% 	 Time used:  0.00 sec
2023-04-01 00:02:32,054 		5112 of 10000 with 87.17% 	 Time used:  0.00 sec
2023-04-01 00:02:32,058 		5136 of 10000 with 87.21% 	 Time used:  0.00 sec
2023-04-01 00:02:32,062 		5160 of 10000 with 87.23% 	 Time used:  0.00 sec
2023-04-01 00:02:32,066 		5184 of 10000 with 87.23% 	 Time used:  0.00 sec
2023-04-01 00:02:32,072 		5208 of 10000 with 87.23% 	 Time used:  0.01 sec
2023-04-01 00:02:32,077 		5232 of 10000 with 87.25% 	 Time used:  0.00 sec
2023-04-01 00:02:32,081 		5256 of 10000 with 87.23% 	 Time used:  0.00 sec
2023-04-01 00:02:32,085 		5280 of 10000 with 87.23% 	 Time used:  0.00 sec
2023-04-01 00:02:32,091 		5304 of 10000 with 87.27% 	 Time used:  0.01 sec
2023-04-01 00:02:32,095 		5328 of 10000 with 87.24% 	 Time used:  0.00 sec
2023-04-01 00:02:32,099 		5352 of 10000 with 87.20% 	 Time used:  0.00 sec
2023-04-01 00:02:32,104 		5376 of 10000 with 87.26% 	 Time used:  0.01 sec
2023-04-01 00:02:32,109 		5400 of 10000 with 87.31% 	 Time used:  0.00 sec
2023-04-01 00:02:32,114 		5424 of 10000 with 87.35% 	 Time used:  0.00 sec
2023-04-01 00:02:32,120 		5448 of 10000 with 87.33% 	 Time used:  0.01 sec
2023-04-01 00:02:32,127 		5472 of 10000 with 87.34% 	 Time used:  0.01 sec
2023-04-01 00:02:32,139 		5496 of 10000 with 87.30% 	 Time used:  0.01 sec
2023-04-01 00:02:32,148 		5520 of 10000 with 87.26% 	 Time used:  0.01 sec
2023-04-01 00:02:32,156 		5544 of 10000 with 87.23% 	 Time used:  0.01 sec
2023-04-01 00:02:32,176 		5568 of 10000 with 87.25% 	 Time used:  0.02 sec
2023-04-01 00:02:32,185 		5592 of 10000 with 87.23% 	 Time used:  0.01 sec
2023-04-01 00:02:32,199 		5616 of 10000 with 87.18% 	 Time used:  0.01 sec
2023-04-01 00:02:32,216 		5640 of 10000 with 87.22% 	 Time used:  0.02 sec
2023-04-01 00:02:32,224 		5664 of 10000 with 87.20% 	 Time used:  0.01 sec
2023-04-01 00:02:32,228 		5688 of 10000 with 87.18% 	 Time used:  0.00 sec
2023-04-01 00:02:32,232 		5712 of 10000 with 87.15% 	 Time used:  0.00 sec
2023-04-01 00:02:32,240 		5736 of 10000 with 87.15% 	 Time used:  0.01 sec
2023-04-01 00:02:32,247 		5760 of 10000 with 87.20% 	 Time used:  0.01 sec
2023-04-01 00:02:32,257 		5784 of 10000 with 87.26% 	 Time used:  0.01 sec
2023-04-01 00:02:32,268 		5808 of 10000 with 87.21% 	 Time used:  0.01 sec
2023-04-01 00:02:32,277 		5832 of 10000 with 87.23% 	 Time used:  0.01 sec
2023-04-01 00:02:32,282 		5856 of 10000 with 87.24% 	 Time used:  0.00 sec
2023-04-01 00:02:32,288 		5880 of 10000 with 87.28% 	 Time used:  0.00 sec
2023-04-01 00:02:32,292 		5904 of 10000 with 87.30% 	 Time used:  0.00 sec
2023-04-01 00:02:32,297 		5928 of 10000 with 87.31% 	 Time used:  0.00 sec
2023-04-01 00:02:32,310 		5952 of 10000 with 87.32% 	 Time used:  0.01 sec
2023-04-01 00:02:32,321 		5976 of 10000 with 87.30% 	 Time used:  0.01 sec
2023-04-01 00:02:32,333 		6000 of 10000 with 87.32% 	 Time used:  0.01 sec
2023-04-01 00:02:32,345 		6024 of 10000 with 87.33% 	 Time used:  0.01 sec
2023-04-01 00:02:32,354 		6048 of 10000 with 87.35% 	 Time used:  0.01 sec
2023-04-01 00:02:32,361 		6072 of 10000 with 87.37% 	 Time used:  0.01 sec
2023-04-01 00:02:32,381 		6096 of 10000 with 87.39% 	 Time used:  0.02 sec
2023-04-01 00:02:32,392 		6120 of 10000 with 87.39% 	 Time used:  0.01 sec
2023-04-01 00:02:32,400 		6144 of 10000 with 87.39% 	 Time used:  0.01 sec
2023-04-01 00:02:32,422 		6168 of 10000 with 87.37% 	 Time used:  0.02 sec
2023-04-01 00:02:32,434 		6192 of 10000 with 87.34% 	 Time used:  0.01 sec
2023-04-01 00:02:32,443 		6216 of 10000 with 87.34% 	 Time used:  0.01 sec
2023-04-01 00:02:32,453 		6240 of 10000 with 87.36% 	 Time used:  0.01 sec
2023-04-01 00:02:32,461 		6264 of 10000 with 87.34% 	 Time used:  0.01 sec
2023-04-01 00:02:32,474 		6288 of 10000 with 87.33% 	 Time used:  0.01 sec
2023-04-01 00:02:32,490 		6312 of 10000 with 87.34% 	 Time used:  0.02 sec
2023-04-01 00:02:32,497 		6336 of 10000 with 87.34% 	 Time used:  0.01 sec
2023-04-01 00:02:32,504 		6360 of 10000 with 87.37% 	 Time used:  0.01 sec
2023-04-01 00:02:32,511 		6384 of 10000 with 87.37% 	 Time used:  0.01 sec
2023-04-01 00:02:32,516 		6408 of 10000 with 87.38% 	 Time used:  0.00 sec
2023-04-01 00:02:32,522 		6432 of 10000 with 87.39% 	 Time used:  0.01 sec
2023-04-01 00:02:32,526 		6456 of 10000 with 87.39% 	 Time used:  0.00 sec
2023-04-01 00:02:32,529 		6480 of 10000 with 87.41% 	 Time used:  0.00 sec
2023-04-01 00:02:32,534 		6504 of 10000 with 87.41% 	 Time used:  0.00 sec
2023-04-01 00:02:32,537 		6528 of 10000 with 87.45% 	 Time used:  0.00 sec
2023-04-01 00:02:32,542 		6552 of 10000 with 87.42% 	 Time used:  0.00 sec
2023-04-01 00:02:32,546 		6576 of 10000 with 87.38% 	 Time used:  0.00 sec
2023-04-01 00:02:32,552 		6600 of 10000 with 87.38% 	 Time used:  0.01 sec
2023-04-01 00:02:32,558 		6624 of 10000 with 87.41% 	 Time used:  0.01 sec
2023-04-01 00:02:32,571 		6648 of 10000 with 87.42% 	 Time used:  0.01 sec
2023-04-01 00:02:32,578 		6672 of 10000 with 87.40% 	 Time used:  0.01 sec
2023-04-01 00:02:32,588 		6696 of 10000 with 87.38% 	 Time used:  0.01 sec
2023-04-01 00:02:32,594 		6720 of 10000 with 87.38% 	 Time used:  0.01 sec
2023-04-01 00:02:32,601 		6744 of 10000 with 87.37% 	 Time used:  0.01 sec
2023-04-01 00:02:32,615 		6768 of 10000 with 87.38% 	 Time used:  0.01 sec
2023-04-01 00:02:32,623 		6792 of 10000 with 87.41% 	 Time used:  0.01 sec
2023-04-01 00:02:32,631 		6816 of 10000 with 87.40% 	 Time used:  0.01 sec
2023-04-01 00:02:32,644 		6840 of 10000 with 87.41% 	 Time used:  0.01 sec
2023-04-01 00:02:32,661 		6864 of 10000 with 87.41% 	 Time used:  0.02 sec
2023-04-01 00:02:32,676 		6888 of 10000 with 87.46% 	 Time used:  0.01 sec
2023-04-01 00:02:32,690 		6912 of 10000 with 87.46% 	 Time used:  0.01 sec
2023-04-01 00:02:32,697 		6936 of 10000 with 87.44% 	 Time used:  0.01 sec
2023-04-01 00:02:32,701 		6960 of 10000 with 87.46% 	 Time used:  0.00 sec
2023-04-01 00:02:32,705 		6984 of 10000 with 87.49% 	 Time used:  0.00 sec
2023-04-01 00:02:32,708 		7008 of 10000 with 87.47% 	 Time used:  0.00 sec
2023-04-01 00:02:32,712 		7032 of 10000 with 87.44% 	 Time used:  0.00 sec
2023-04-01 00:02:32,716 		7056 of 10000 with 87.43% 	 Time used:  0.00 sec
2023-04-01 00:02:32,722 		7080 of 10000 with 87.44% 	 Time used:  0.01 sec
2023-04-01 00:02:32,729 		7104 of 10000 with 87.44% 	 Time used:  0.01 sec
2023-04-01 00:02:32,733 		7128 of 10000 with 87.43% 	 Time used:  0.00 sec
2023-04-01 00:02:32,739 		7152 of 10000 with 87.44% 	 Time used:  0.01 sec
2023-04-01 00:02:32,745 		7176 of 10000 with 87.47% 	 Time used:  0.01 sec
2023-04-01 00:02:32,752 		7200 of 10000 with 87.44% 	 Time used:  0.01 sec
2023-04-01 00:02:32,759 		7224 of 10000 with 87.46% 	 Time used:  0.01 sec
2023-04-01 00:02:32,764 		7248 of 10000 with 87.49% 	 Time used:  0.00 sec
2023-04-01 00:02:32,769 		7272 of 10000 with 87.49% 	 Time used:  0.00 sec
2023-04-01 00:02:32,776 		7296 of 10000 with 87.51% 	 Time used:  0.01 sec
2023-04-01 00:02:32,780 		7320 of 10000 with 87.49% 	 Time used:  0.00 sec
2023-04-01 00:02:32,784 		7344 of 10000 with 87.49% 	 Time used:  0.00 sec
2023-04-01 00:02:32,788 		7368 of 10000 with 87.50% 	 Time used:  0.00 sec
2023-04-01 00:02:32,791 		7392 of 10000 with 87.50% 	 Time used:  0.00 sec
2023-04-01 00:02:32,795 		7416 of 10000 with 87.50% 	 Time used:  0.00 sec
2023-04-01 00:02:32,799 		7440 of 10000 with 87.53% 	 Time used:  0.00 sec
2023-04-01 00:02:32,803 		7464 of 10000 with 87.51% 	 Time used:  0.00 sec
2023-04-01 00:02:32,807 		7488 of 10000 with 87.54% 	 Time used:  0.00 sec
2023-04-01 00:02:32,812 		7512 of 10000 with 87.54% 	 Time used:  0.00 sec
2023-04-01 00:02:32,818 		7536 of 10000 with 87.53% 	 Time used:  0.01 sec
2023-04-01 00:02:32,828 		7560 of 10000 with 87.54% 	 Time used:  0.01 sec
2023-04-01 00:02:32,835 		7584 of 10000 with 87.55% 	 Time used:  0.01 sec
2023-04-01 00:02:32,841 		7608 of 10000 with 87.55% 	 Time used:  0.01 sec
2023-04-01 00:02:32,846 		7632 of 10000 with 87.58% 	 Time used:  0.01 sec
2023-04-01 00:02:32,854 		7656 of 10000 with 87.57% 	 Time used:  0.01 sec
2023-04-01 00:02:32,866 		7680 of 10000 with 87.55% 	 Time used:  0.01 sec
2023-04-01 00:02:32,880 		7704 of 10000 with 87.58% 	 Time used:  0.01 sec
2023-04-01 00:02:32,887 		7728 of 10000 with 87.58% 	 Time used:  0.01 sec
2023-04-01 00:02:32,892 		7752 of 10000 with 87.60% 	 Time used:  0.00 sec
2023-04-01 00:02:32,899 		7776 of 10000 with 87.62% 	 Time used:  0.01 sec
2023-04-01 00:02:32,907 		7800 of 10000 with 87.60% 	 Time used:  0.01 sec
2023-04-01 00:02:32,914 		7824 of 10000 with 87.56% 	 Time used:  0.01 sec
2023-04-01 00:02:32,919 		7848 of 10000 with 87.58% 	 Time used:  0.00 sec
2023-04-01 00:02:32,925 		7872 of 10000 with 87.58% 	 Time used:  0.01 sec
2023-04-01 00:02:32,932 		7896 of 10000 with 87.60% 	 Time used:  0.01 sec
2023-04-01 00:02:32,939 		7920 of 10000 with 87.58% 	 Time used:  0.01 sec
2023-04-01 00:02:32,944 		7944 of 10000 with 87.59% 	 Time used:  0.00 sec
2023-04-01 00:02:32,950 		7968 of 10000 with 87.60% 	 Time used:  0.01 sec
2023-04-01 00:02:32,955 		7992 of 10000 with 87.56% 	 Time used:  0.00 sec
2023-04-01 00:02:32,962 		8016 of 10000 with 87.55% 	 Time used:  0.01 sec
2023-04-01 00:02:32,968 		8040 of 10000 with 87.56% 	 Time used:  0.01 sec
2023-04-01 00:02:32,979 		8064 of 10000 with 87.55% 	 Time used:  0.01 sec
2023-04-01 00:02:32,988 		8088 of 10000 with 87.52% 	 Time used:  0.01 sec
2023-04-01 00:02:32,996 		8112 of 10000 with 87.52% 	 Time used:  0.01 sec
2023-04-01 00:02:33,009 		8136 of 10000 with 87.52% 	 Time used:  0.01 sec
2023-04-01 00:02:33,019 		8160 of 10000 with 87.49% 	 Time used:  0.01 sec
2023-04-01 00:02:33,037 		8184 of 10000 with 87.50% 	 Time used:  0.02 sec
2023-04-01 00:02:33,046 		8208 of 10000 with 87.50% 	 Time used:  0.01 sec
2023-04-01 00:02:33,050 		8232 of 10000 with 87.48% 	 Time used:  0.00 sec
2023-04-01 00:02:33,056 		8256 of 10000 with 87.48% 	 Time used:  0.01 sec
2023-04-01 00:02:33,063 		8280 of 10000 with 87.46% 	 Time used:  0.01 sec
2023-04-01 00:02:33,072 		8304 of 10000 with 87.42% 	 Time used:  0.01 sec
2023-04-01 00:02:33,082 		8328 of 10000 with 87.42% 	 Time used:  0.01 sec
2023-04-01 00:02:33,097 		8352 of 10000 with 87.42% 	 Time used:  0.01 sec
2023-04-01 00:02:33,108 		8376 of 10000 with 87.43% 	 Time used:  0.01 sec
2023-04-01 00:02:33,115 		8400 of 10000 with 87.44% 	 Time used:  0.01 sec
2023-04-01 00:02:33,124 		8424 of 10000 with 87.46% 	 Time used:  0.01 sec
2023-04-01 00:02:33,137 		8448 of 10000 with 87.49% 	 Time used:  0.01 sec
2023-04-01 00:02:33,147 		8472 of 10000 with 87.45% 	 Time used:  0.01 sec
2023-04-01 00:02:33,155 		8496 of 10000 with 87.46% 	 Time used:  0.01 sec
2023-04-01 00:02:33,165 		8520 of 10000 with 87.48% 	 Time used:  0.01 sec
2023-04-01 00:02:33,173 		8544 of 10000 with 87.45% 	 Time used:  0.01 sec
2023-04-01 00:02:33,189 		8568 of 10000 with 87.48% 	 Time used:  0.02 sec
2023-04-01 00:02:33,200 		8592 of 10000 with 87.49% 	 Time used:  0.01 sec
2023-04-01 00:02:33,210 		8616 of 10000 with 87.49% 	 Time used:  0.01 sec
2023-04-01 00:02:33,218 		8640 of 10000 with 87.48% 	 Time used:  0.01 sec
2023-04-01 00:02:33,227 		8664 of 10000 with 87.48% 	 Time used:  0.01 sec
2023-04-01 00:02:33,232 		8688 of 10000 with 87.49% 	 Time used:  0.00 sec
2023-04-01 00:02:33,236 		8712 of 10000 with 87.49% 	 Time used:  0.00 sec
2023-04-01 00:02:33,240 		8736 of 10000 with 87.48% 	 Time used:  0.00 sec
2023-04-01 00:02:33,243 		8760 of 10000 with 87.48% 	 Time used:  0.00 sec
2023-04-01 00:02:33,247 		8784 of 10000 with 87.47% 	 Time used:  0.00 sec
2023-04-01 00:02:33,251 		8808 of 10000 with 87.45% 	 Time used:  0.00 sec
2023-04-01 00:02:33,255 		8832 of 10000 with 87.47% 	 Time used:  0.00 sec
2023-04-01 00:02:33,259 		8856 of 10000 with 87.47% 	 Time used:  0.00 sec
2023-04-01 00:02:33,263 		8880 of 10000 with 87.48% 	 Time used:  0.00 sec
2023-04-01 00:02:33,266 		8904 of 10000 with 87.49% 	 Time used:  0.00 sec
2023-04-01 00:02:33,270 		8928 of 10000 with 87.48% 	 Time used:  0.00 sec
2023-04-01 00:02:33,274 		8952 of 10000 with 87.46% 	 Time used:  0.00 sec
2023-04-01 00:02:33,279 		8976 of 10000 with 87.48% 	 Time used:  0.00 sec
2023-04-01 00:02:33,282 		9000 of 10000 with 87.49% 	 Time used:  0.00 sec
2023-04-01 00:02:33,287 		9024 of 10000 with 87.50% 	 Time used:  0.00 sec
2023-04-01 00:02:33,294 		9048 of 10000 with 87.49% 	 Time used:  0.01 sec
2023-04-01 00:02:33,303 		9072 of 10000 with 87.47% 	 Time used:  0.01 sec
2023-04-01 00:02:33,310 		9096 of 10000 with 87.41% 	 Time used:  0.01 sec
2023-04-01 00:02:33,319 		9120 of 10000 with 87.43% 	 Time used:  0.01 sec
2023-04-01 00:02:33,332 		9144 of 10000 with 87.42% 	 Time used:  0.01 sec
2023-04-01 00:02:33,346 		9168 of 10000 with 87.40% 	 Time used:  0.01 sec
2023-04-01 00:02:33,353 		9192 of 10000 with 87.41% 	 Time used:  0.01 sec
2023-04-01 00:02:33,359 		9216 of 10000 with 87.40% 	 Time used:  0.01 sec
2023-04-01 00:02:33,377 		9240 of 10000 with 87.38% 	 Time used:  0.02 sec
2023-04-01 00:02:33,385 		9264 of 10000 with 87.36% 	 Time used:  0.01 sec
2023-04-01 00:02:33,393 		9288 of 10000 with 87.34% 	 Time used:  0.01 sec
2023-04-01 00:02:33,397 		9312 of 10000 with 87.32% 	 Time used:  0.00 sec
2023-04-01 00:02:33,401 		9336 of 10000 with 87.29% 	 Time used:  0.00 sec
2023-04-01 00:02:33,405 		9360 of 10000 with 87.28% 	 Time used:  0.00 sec
2023-04-01 00:02:33,409 		9384 of 10000 with 87.29% 	 Time used:  0.00 sec
2023-04-01 00:02:33,419 		9408 of 10000 with 87.30% 	 Time used:  0.01 sec
2023-04-01 00:02:33,434 		9432 of 10000 with 87.33% 	 Time used:  0.01 sec
2023-04-01 00:02:33,442 		9456 of 10000 with 87.30% 	 Time used:  0.01 sec
2023-04-01 00:02:33,448 		9480 of 10000 with 87.32% 	 Time used:  0.01 sec
2023-04-01 00:02:33,453 		9504 of 10000 with 87.29% 	 Time used:  0.00 sec
2023-04-01 00:02:33,456 		9528 of 10000 with 87.31% 	 Time used:  0.00 sec
2023-04-01 00:02:33,460 		9552 of 10000 with 87.30% 	 Time used:  0.00 sec
2023-04-01 00:02:33,467 		9576 of 10000 with 87.31% 	 Time used:  0.01 sec
2023-04-01 00:02:33,471 		9600 of 10000 with 87.31% 	 Time used:  0.00 sec
2023-04-01 00:02:33,476 		9624 of 10000 with 87.31% 	 Time used:  0.00 sec
2023-04-01 00:02:33,484 		9648 of 10000 with 87.31% 	 Time used:  0.01 sec
2023-04-01 00:02:33,494 		9672 of 10000 with 87.31% 	 Time used:  0.01 sec
2023-04-01 00:02:33,501 		9696 of 10000 with 87.30% 	 Time used:  0.01 sec
2023-04-01 00:02:33,508 		9720 of 10000 with 87.31% 	 Time used:  0.01 sec
2023-04-01 00:02:33,513 		9744 of 10000 with 87.31% 	 Time used:  0.00 sec
2023-04-01 00:02:33,518 		9768 of 10000 with 87.30% 	 Time used:  0.00 sec
2023-04-01 00:02:33,526 		9792 of 10000 with 87.31% 	 Time used:  0.01 sec
2023-04-01 00:02:33,535 		9816 of 10000 with 87.34% 	 Time used:  0.01 sec
2023-04-01 00:02:33,541 		9840 of 10000 with 87.35% 	 Time used:  0.00 sec
2023-04-01 00:02:33,544 		9864 of 10000 with 87.36% 	 Time used:  0.00 sec
2023-04-01 00:02:33,549 		9888 of 10000 with 87.37% 	 Time used:  0.00 sec
2023-04-01 00:02:33,553 		9912 of 10000 with 87.38% 	 Time used:  0.00 sec
2023-04-01 00:02:33,557 		9936 of 10000 with 87.38% 	 Time used:  0.00 sec
2023-04-01 00:02:33,564 		9960 of 10000 with 87.34% 	 Time used:  0.01 sec
2023-04-01 00:02:33,570 		9984 of 10000 with 87.32% 	 Time used:  0.01 sec
2023-04-01 00:02:33,574 		10000 of 10000 with 87.31% 	 Time used:  0.00 sec
2023-04-01 00:02:33,575 
2023-04-01 00:02:33,577 			Learning rate: weights:   1.000e-03    
2023-04-01 00:02:33,577 			Last test performance: 87.31%
2023-04-01 00:02:33,577 ----------------
2023-04-01 00:02:33,858   16  =>  0    		Training 486 pattern with 87.92% 	Forward time: 	 0.25 sec
2023-04-01 00:02:33,858 			Loss:    1.414e-02    			Backward time: 	 0.03 sec 
2023-04-01 00:02:33,961 			Learning rate: weights:   1.000e-03    
2023-04-01 00:02:33,961 			Last test performance: 87.31%
2023-04-01 00:02:33,961 ----------------
2023-04-01 00:02:34,136   16  =>  1    		Training 486 pattern with 88.12% 	Forward time: 	 0.16 sec
2023-04-01 00:02:34,136 			Loss:    1.309e-02    			Backward time: 	 0.01 sec 
2023-04-01 00:02:34,363 			Learning rate: weights:   1.000e-03    
2023-04-01 00:02:34,363 			Last test performance: 87.31%
2023-04-01 00:02:34,363 ----------------
2023-04-01 00:02:34,555   16  =>  2    		Training 486 pattern with 85.83% 	Forward time: 	 0.18 sec
2023-04-01 00:02:34,555 			Loss:    1.574e-02    			Backward time: 	 0.01 sec 
2023-04-01 00:02:34,650 			Learning rate: weights:   1.000e-03    
2023-04-01 00:02:34,650 			Last test performance: 87.31%
2023-04-01 00:02:34,650 ----------------
2023-04-01 00:02:34,812   16  =>  3    		Training 486 pattern with 84.38% 	Forward time: 	 0.15 sec
2023-04-01 00:02:34,812 			Loss:    1.577e-02    			Backward time: 	 0.01 sec 
2023-04-01 00:02:34,945 			Learning rate: weights:   1.000e-03    
2023-04-01 00:02:34,945 			Last test performance: 87.31%
2023-04-01 00:02:34,945 ----------------
2023-04-01 00:02:35,118   16  =>  4    		Training 486 pattern with 87.08% 	Forward time: 	 0.16 sec
2023-04-01 00:02:35,118 			Loss:    1.491e-02    			Backward time: 	 0.01 sec 
2023-04-01 00:02:35,209 			Learning rate: weights:   1.000e-03    
2023-04-01 00:02:35,209 			Last test performance: 87.31%
2023-04-01 00:02:35,209 ----------------
2023-04-01 00:02:35,426   16  =>  5    		Training 486 pattern with 87.08% 	Forward time: 	 0.20 sec
2023-04-01 00:02:35,426 			Loss:    1.501e-02    			Backward time: 	 0.01 sec 
2023-04-01 00:02:35,557 			Learning rate: weights:   1.000e-03    
2023-04-01 00:02:35,557 			Last test performance: 87.31%
2023-04-01 00:02:35,557 ----------------
2023-04-01 00:02:35,758   16  =>  6    		Training 486 pattern with 86.67% 	Forward time: 	 0.19 sec
2023-04-01 00:02:35,759 			Loss:    1.466e-02    			Backward time: 	 0.01 sec 
2023-04-01 00:02:35,879 			Learning rate: weights:   1.000e-03    
2023-04-01 00:02:35,880 			Last test performance: 87.31%
2023-04-01 00:02:35,880 ----------------
2023-04-01 00:02:36,091   16  =>  7    		Training 486 pattern with 84.79% 	Forward time: 	 0.19 sec
2023-04-01 00:02:36,091 			Loss:    1.594e-02    			Backward time: 	 0.01 sec 
2023-04-01 00:02:36,225 			Learning rate: weights:   1.000e-03    
2023-04-01 00:02:36,225 			Last test performance: 87.31%
2023-04-01 00:02:36,225 ----------------
2023-04-01 00:02:36,424   16  =>  8    		Training 486 pattern with 84.79% 	Forward time: 	 0.18 sec
2023-04-01 00:02:36,424 			Loss:    1.515e-02    			Backward time: 	 0.01 sec 
2023-04-01 00:02:36,579 			Learning rate: weights:   1.000e-03    
2023-04-01 00:02:36,579 			Last test performance: 87.31%
2023-04-01 00:02:36,580 ----------------
2023-04-01 00:02:36,776   16  =>  9    		Training 486 pattern with 87.29% 	Forward time: 	 0.18 sec
2023-04-01 00:02:36,776 			Loss:    1.420e-02    			Backward time: 	 0.01 sec 
2023-04-01 00:02:36,972 			Learning rate: weights:   1.000e-03    
2023-04-01 00:02:36,972 			Last test performance: 87.31%
2023-04-01 00:02:36,972 ----------------
2023-04-01 00:02:37,157   16  =>  10   		Training 486 pattern with 85.42% 	Forward time: 	 0.17 sec
2023-04-01 00:02:37,157 			Loss:    1.755e-02    			Backward time: 	 0.01 sec 
2023-04-01 00:02:37,323 			Learning rate: weights:   1.000e-03    
2023-04-01 00:02:37,323 			Last test performance: 87.31%
2023-04-01 00:02:37,323 ----------------
2023-04-01 00:02:37,492   16  =>  11   		Training 486 pattern with 86.46% 	Forward time: 	 0.15 sec
2023-04-01 00:02:37,493 			Loss:    1.553e-02    			Backward time: 	 0.01 sec 
2023-04-01 00:02:37,652 			Learning rate: weights:   1.000e-03    
2023-04-01 00:02:37,652 			Last test performance: 87.31%
2023-04-01 00:02:37,652 ----------------
2023-04-01 00:02:37,836   16  =>  12   		Training 486 pattern with 86.88% 	Forward time: 	 0.17 sec
2023-04-01 00:02:37,836 			Loss:    1.396e-02    			Backward time: 	 0.01 sec 
2023-04-01 00:02:37,921 			Learning rate: weights:   1.000e-03    
2023-04-01 00:02:37,921 			Last test performance: 87.31%
2023-04-01 00:02:37,921 ----------------
2023-04-01 00:02:38,081   16  =>  13   		Training 486 pattern with 85.21% 	Forward time: 	 0.15 sec
2023-04-01 00:02:38,081 			Loss:    1.645e-02    			Backward time: 	 0.01 sec 
2023-04-01 00:02:38,236 			Learning rate: weights:   1.000e-03    
2023-04-01 00:02:38,236 			Last test performance: 87.31%
2023-04-01 00:02:38,236 ----------------
2023-04-01 00:02:38,484   16  =>  14   		Training 486 pattern with 84.58% 	Forward time: 	 0.23 sec
2023-04-01 00:02:38,484 			Loss:    1.718e-02    			Backward time: 	 0.01 sec 
2023-04-01 00:02:38,617 			Learning rate: weights:   1.000e-03    
2023-04-01 00:02:38,617 			Last test performance: 87.31%
2023-04-01 00:02:38,617 ----------------
2023-04-01 00:02:38,803   16  =>  15   		Training 486 pattern with 85.42% 	Forward time: 	 0.17 sec
2023-04-01 00:02:38,803 			Loss:    1.548e-02    			Backward time: 	 0.01 sec 
2023-04-01 00:02:38,878 			Learning rate: weights:   1.000e-03    
2023-04-01 00:02:38,878 			Last test performance: 87.31%
2023-04-01 00:02:38,878 ----------------
2023-04-01 00:02:39,037   16  =>  16   		Training 486 pattern with 87.29% 	Forward time: 	 0.15 sec
2023-04-01 00:02:39,037 			Loss:    1.586e-02    			Backward time: 	 0.01 sec 
2023-04-01 00:02:39,101 			Learning rate: weights:   1.000e-03    
2023-04-01 00:02:39,101 			Last test performance: 87.31%
2023-04-01 00:02:39,101 ----------------
2023-04-01 00:02:39,274   16  =>  17   		Training 486 pattern with 86.88% 	Forward time: 	 0.16 sec
2023-04-01 00:02:39,274 			Loss:    1.479e-02    			Backward time: 	 0.01 sec 
2023-04-01 00:02:39,373 			Learning rate: weights:   1.000e-03    
2023-04-01 00:02:39,373 			Last test performance: 87.31%
2023-04-01 00:02:39,373 ----------------
2023-04-01 00:02:39,538   16  =>  18   		Training 486 pattern with 84.17% 	Forward time: 	 0.15 sec
2023-04-01 00:02:39,539 			Loss:    1.794e-02    			Backward time: 	 0.01 sec 
2023-04-01 00:02:39,689 			Learning rate: weights:   1.000e-03    
2023-04-01 00:02:39,689 			Last test performance: 87.31%
2023-04-01 00:02:39,689 ----------------
2023-04-01 00:02:39,879   16  =>  19   		Training 486 pattern with 86.46% 	Forward time: 	 0.17 sec
2023-04-01 00:02:39,879 			Loss:    1.658e-02    			Backward time: 	 0.01 sec 
2023-04-01 00:02:40,026 			Learning rate: weights:   1.000e-03    
2023-04-01 00:02:40,027 			Last test performance: 87.31%
2023-04-01 00:02:40,027 ----------------
2023-04-01 00:02:40,268   16  =>  20   		Training 486 pattern with 87.29% 	Forward time: 	 0.22 sec
2023-04-01 00:02:40,268 			Loss:    1.344e-02    			Backward time: 	 0.01 sec 
2023-04-01 00:02:40,393 			Learning rate: weights:   1.000e-03    
2023-04-01 00:02:40,393 			Last test performance: 87.31%
2023-04-01 00:02:40,393 ----------------
2023-04-01 00:02:40,626   16  =>  21   		Training 486 pattern with 88.96% 	Forward time: 	 0.21 sec
2023-04-01 00:02:40,626 			Loss:    1.459e-02    			Backward time: 	 0.01 sec 
2023-04-01 00:02:40,760 			Learning rate: weights:   1.000e-03    
2023-04-01 00:02:40,760 			Last test performance: 87.31%
2023-04-01 00:02:40,760 ----------------
2023-04-01 00:02:40,919   16  =>  22   		Training 486 pattern with 85.62% 	Forward time: 	 0.15 sec
2023-04-01 00:02:40,919 			Loss:    1.659e-02    			Backward time: 	 0.01 sec 
2023-04-01 00:02:40,994 			Learning rate: weights:   1.000e-03    
2023-04-01 00:02:40,994 			Last test performance: 87.31%
2023-04-01 00:02:40,994 ----------------
2023-04-01 00:02:41,166   16  =>  23   		Training 486 pattern with 84.58% 	Forward time: 	 0.16 sec
2023-04-01 00:02:41,166 			Loss:    1.660e-02    			Backward time: 	 0.01 sec 
2023-04-01 00:02:41,315 			Learning rate: weights:   1.000e-03    
2023-04-01 00:02:41,315 			Last test performance: 87.31%
2023-04-01 00:02:41,315 ----------------
2023-04-01 00:02:41,567   16  =>  24   		Training 486 pattern with 86.46% 	Forward time: 	 0.23 sec
2023-04-01 00:02:41,567 			Loss:    1.464e-02    			Backward time: 	 0.01 sec 
2023-04-01 00:02:41,693 			Learning rate: weights:   1.000e-03    
2023-04-01 00:02:41,693 			Last test performance: 87.31%
2023-04-01 00:02:41,693 ----------------
2023-04-01 00:02:41,864   16  =>  25   		Training 486 pattern with 85.21% 	Forward time: 	 0.16 sec
2023-04-01 00:02:41,864 			Loss:    1.570e-02    			Backward time: 	 0.01 sec 
2023-04-01 00:02:42,088 			Learning rate: weights:   1.000e-03    
2023-04-01 00:02:42,089 			Last test performance: 87.31%
2023-04-01 00:02:42,089 ----------------
2023-04-01 00:02:42,272   16  =>  26   		Training 486 pattern with 84.79% 	Forward time: 	 0.17 sec
2023-04-01 00:02:42,272 			Loss:    1.630e-02    			Backward time: 	 0.01 sec 
2023-04-01 00:02:42,393 			Learning rate: weights:   1.000e-03    
2023-04-01 00:02:42,393 			Last test performance: 87.31%
2023-04-01 00:02:42,393 ----------------
2023-04-01 00:02:42,558   16  =>  27   		Training 486 pattern with 86.67% 	Forward time: 	 0.15 sec
2023-04-01 00:02:42,558 			Loss:    1.475e-02    			Backward time: 	 0.01 sec 
2023-04-01 00:02:42,707 			Learning rate: weights:   1.000e-03    
2023-04-01 00:02:42,707 			Last test performance: 87.31%
2023-04-01 00:02:42,707 ----------------
2023-04-01 00:02:42,886   16  =>  28   		Training 486 pattern with 87.92% 	Forward time: 	 0.16 sec
2023-04-01 00:02:42,886 			Loss:    1.397e-02    			Backward time: 	 0.01 sec 
2023-04-01 00:02:42,961 			Learning rate: weights:   1.000e-03    
2023-04-01 00:02:42,961 			Last test performance: 87.31%
2023-04-01 00:02:42,961 ----------------
2023-04-01 00:02:43,134   16  =>  29   		Training 486 pattern with 89.58% 	Forward time: 	 0.16 sec
2023-04-01 00:02:43,134 			Loss:    1.268e-02    			Backward time: 	 0.01 sec 
2023-04-01 00:02:43,240 			Learning rate: weights:   1.000e-03    
2023-04-01 00:02:43,240 			Last test performance: 87.31%
2023-04-01 00:02:43,240 ----------------
2023-04-01 00:02:43,418   16  =>  30   		Training 486 pattern with 87.29% 	Forward time: 	 0.16 sec
2023-04-01 00:02:43,418 			Loss:    1.420e-02    			Backward time: 	 0.01 sec 
2023-04-01 00:02:43,538 			Learning rate: weights:   1.000e-03    
2023-04-01 00:02:43,539 			Last test performance: 87.31%
2023-04-01 00:02:43,539 ----------------
2023-04-01 00:02:43,783   16  =>  31   		Training 486 pattern with 88.54% 	Forward time: 	 0.22 sec
2023-04-01 00:02:43,783 			Loss:    1.448e-02    			Backward time: 	 0.01 sec 
2023-04-01 00:02:43,881 			Learning rate: weights:   1.000e-03    
2023-04-01 00:02:43,881 			Last test performance: 87.31%
2023-04-01 00:02:43,881 ----------------
2023-04-01 00:02:44,063   16  =>  32   		Training 486 pattern with 85.62% 	Forward time: 	 0.17 sec
2023-04-01 00:02:44,063 			Loss:    1.621e-02    			Backward time: 	 0.01 sec 
2023-04-01 00:02:44,257 			Learning rate: weights:   1.000e-03    
2023-04-01 00:02:44,257 			Last test performance: 87.31%
2023-04-01 00:02:44,257 ----------------
2023-04-01 00:02:44,445   16  =>  33   		Training 486 pattern with 86.46% 	Forward time: 	 0.17 sec
2023-04-01 00:02:44,446 			Loss:    1.573e-02    			Backward time: 	 0.01 sec 
2023-04-01 00:02:44,557 			Learning rate: weights:   1.000e-03    
2023-04-01 00:02:44,557 			Last test performance: 87.31%
2023-04-01 00:02:44,557 ----------------
2023-04-01 00:02:44,733   16  =>  34   		Training 486 pattern with 85.83% 	Forward time: 	 0.16 sec
2023-04-01 00:02:44,733 			Loss:    1.582e-02    			Backward time: 	 0.01 sec 
2023-04-01 00:02:44,967 			Learning rate: weights:   1.000e-03    
2023-04-01 00:02:44,967 			Last test performance: 87.31%
2023-04-01 00:02:44,967 ----------------
2023-04-01 00:02:45,174   16  =>  35   		Training 486 pattern with 88.12% 	Forward time: 	 0.19 sec
2023-04-01 00:02:45,174 			Loss:    1.399e-02    			Backward time: 	 0.01 sec 
2023-04-01 00:02:45,240 			Learning rate: weights:   1.000e-03    
2023-04-01 00:02:45,240 			Last test performance: 87.31%
2023-04-01 00:02:45,240 ----------------
2023-04-01 00:02:45,444   16  =>  36   		Training 486 pattern with 88.12% 	Forward time: 	 0.19 sec
2023-04-01 00:02:45,444 			Loss:    1.527e-02    			Backward time: 	 0.01 sec 
2023-04-01 00:02:45,534 			Learning rate: weights:   1.000e-03    
2023-04-01 00:02:45,534 			Last test performance: 87.31%
2023-04-01 00:02:45,534 ----------------
2023-04-01 00:02:45,703   16  =>  37   		Training 486 pattern with 86.46% 	Forward time: 	 0.15 sec
2023-04-01 00:02:45,703 			Loss:    1.403e-02    			Backward time: 	 0.01 sec 
2023-04-01 00:02:45,838 			Learning rate: weights:   1.000e-03    
2023-04-01 00:02:45,838 			Last test performance: 87.31%
2023-04-01 00:02:45,838 ----------------
2023-04-01 00:02:46,025   16  =>  38   		Training 486 pattern with 85.21% 	Forward time: 	 0.17 sec
2023-04-01 00:02:46,025 			Loss:    1.506e-02    			Backward time: 	 0.01 sec 
2023-04-01 00:02:46,158 			Learning rate: weights:   1.000e-03    
2023-04-01 00:02:46,159 			Last test performance: 87.31%
2023-04-01 00:02:46,159 ----------------
2023-04-01 00:02:46,327   16  =>  39   		Training 486 pattern with 87.08% 	Forward time: 	 0.15 sec
2023-04-01 00:02:46,327 			Loss:    1.543e-02    			Backward time: 	 0.01 sec 
2023-04-01 00:02:46,372 			Learning rate: weights:   1.000e-03    
2023-04-01 00:02:46,372 			Last test performance: 87.31%
2023-04-01 00:02:46,372 ----------------
2023-04-01 00:02:46,526   16  =>  40   		Training 486 pattern with 86.46% 	Forward time: 	 0.14 sec
2023-04-01 00:02:46,526 			Loss:    1.548e-02    			Backward time: 	 0.01 sec 
2023-04-01 00:02:46,571 			Learning rate: weights:   1.000e-03    
2023-04-01 00:02:46,571 			Last test performance: 87.31%
2023-04-01 00:02:46,571 ----------------
2023-04-01 00:02:46,751   16  =>  41   		Training 486 pattern with 90.42% 	Forward time: 	 0.17 sec
2023-04-01 00:02:46,751 			Loss:    1.224e-02    			Backward time: 	 0.01 sec 
2023-04-01 00:02:46,918 			Learning rate: weights:   1.000e-03    
2023-04-01 00:02:46,919 			Last test performance: 87.31%
2023-04-01 00:02:46,919 ----------------
2023-04-01 00:02:47,086   16  =>  42   		Training 486 pattern with 86.88% 	Forward time: 	 0.15 sec
2023-04-01 00:02:47,086 			Loss:    1.519e-02    			Backward time: 	 0.01 sec 
2023-04-01 00:02:47,249 			Learning rate: weights:   1.000e-03    
2023-04-01 00:02:47,249 			Last test performance: 87.31%
2023-04-01 00:02:47,249 ----------------
2023-04-01 00:02:47,433   16  =>  43   		Training 486 pattern with 84.79% 	Forward time: 	 0.17 sec
2023-04-01 00:02:47,433 			Loss:    1.763e-02    			Backward time: 	 0.01 sec 
2023-04-01 00:02:47,522 			Learning rate: weights:   1.000e-03    
2023-04-01 00:02:47,522 			Last test performance: 87.31%
2023-04-01 00:02:47,522 ----------------
2023-04-01 00:02:47,696   16  =>  44   		Training 486 pattern with 85.62% 	Forward time: 	 0.16 sec
2023-04-01 00:02:47,696 			Loss:    1.658e-02    			Backward time: 	 0.01 sec 
2023-04-01 00:02:47,835 			Learning rate: weights:   1.000e-03    
2023-04-01 00:02:47,835 			Last test performance: 87.31%
2023-04-01 00:02:47,835 ----------------
2023-04-01 00:02:48,021   16  =>  45   		Training 486 pattern with 86.67% 	Forward time: 	 0.17 sec
2023-04-01 00:02:48,021 			Loss:    1.470e-02    			Backward time: 	 0.01 sec 
2023-04-01 00:02:48,140 			Learning rate: weights:   1.000e-03    
2023-04-01 00:02:48,140 			Last test performance: 87.31%
2023-04-01 00:02:48,140 ----------------
2023-04-01 00:02:48,346   16  =>  46   		Training 486 pattern with 84.58% 	Forward time: 	 0.19 sec
2023-04-01 00:02:48,346 			Loss:    1.713e-02    			Backward time: 	 0.01 sec 
2023-04-01 00:02:48,542 			Learning rate: weights:   1.000e-03    
2023-04-01 00:02:48,542 			Last test performance: 87.31%
2023-04-01 00:02:48,542 ----------------
2023-04-01 00:02:48,717   16  =>  47   		Training 486 pattern with 85.83% 	Forward time: 	 0.16 sec
2023-04-01 00:02:48,717 			Loss:    1.393e-02    			Backward time: 	 0.01 sec 
2023-04-01 00:02:48,838 			Learning rate: weights:   1.000e-03    
2023-04-01 00:02:48,838 			Last test performance: 87.31%
2023-04-01 00:02:48,838 ----------------
2023-04-01 00:02:49,015   16  =>  48   		Training 486 pattern with 86.46% 	Forward time: 	 0.16 sec
2023-04-01 00:02:49,015 			Loss:    1.569e-02    			Backward time: 	 0.01 sec 
2023-04-01 00:02:49,163 			Learning rate: weights:   1.000e-03    
2023-04-01 00:02:49,163 			Last test performance: 87.31%
2023-04-01 00:02:49,163 ----------------
2023-04-01 00:02:49,342   16  =>  49   		Training 486 pattern with 86.46% 	Forward time: 	 0.17 sec
2023-04-01 00:02:49,342 			Loss:    1.459e-02    			Backward time: 	 0.01 sec 
2023-04-01 00:02:49,396 			Learning rate: weights:   1.000e-03    
2023-04-01 00:02:49,396 			Last test performance: 87.31%
2023-04-01 00:02:49,396 ----------------
2023-04-01 00:02:49,575   16  =>  50   		Training 486 pattern with 86.25% 	Forward time: 	 0.17 sec
2023-04-01 00:02:49,575 			Loss:    1.547e-02    			Backward time: 	 0.01 sec 
2023-04-01 00:02:49,720 			Learning rate: weights:   1.000e-03    
2023-04-01 00:02:49,720 			Last test performance: 87.31%
2023-04-01 00:02:49,720 ----------------
2023-04-01 00:02:49,902   16  =>  51   		Training 486 pattern with 87.29% 	Forward time: 	 0.16 sec
2023-04-01 00:02:49,902 			Loss:    1.466e-02    			Backward time: 	 0.01 sec 
2023-04-01 00:02:50,017 			Learning rate: weights:   1.000e-03    
2023-04-01 00:02:50,017 			Last test performance: 87.31%
2023-04-01 00:02:50,017 ----------------
2023-04-01 00:02:50,178   16  =>  52   		Training 486 pattern with 87.50% 	Forward time: 	 0.15 sec
2023-04-01 00:02:50,178 			Loss:    1.435e-02    			Backward time: 	 0.01 sec 
2023-04-01 00:02:50,301 			Learning rate: weights:   1.000e-03    
2023-04-01 00:02:50,301 			Last test performance: 87.31%
2023-04-01 00:02:50,301 ----------------
2023-04-01 00:02:50,478   16  =>  53   		Training 486 pattern with 86.67% 	Forward time: 	 0.16 sec
2023-04-01 00:02:50,479 			Loss:    1.627e-02    			Backward time: 	 0.01 sec 
2023-04-01 00:02:50,623 			Learning rate: weights:   1.000e-03    
2023-04-01 00:02:50,623 			Last test performance: 87.31%
2023-04-01 00:02:50,623 ----------------
2023-04-01 00:02:50,815   16  =>  54   		Training 486 pattern with 85.62% 	Forward time: 	 0.18 sec
2023-04-01 00:02:50,815 			Loss:    1.504e-02    			Backward time: 	 0.01 sec 
2023-04-01 00:02:50,935 			Learning rate: weights:   1.000e-03    
2023-04-01 00:02:50,936 			Last test performance: 87.31%
2023-04-01 00:02:50,936 ----------------
2023-04-01 00:02:51,161   16  =>  55   		Training 486 pattern with 85.42% 	Forward time: 	 0.20 sec
2023-04-01 00:02:51,161 			Loss:    1.557e-02    			Backward time: 	 0.01 sec 
2023-04-01 00:02:51,229 			Learning rate: weights:   1.000e-03    
2023-04-01 00:02:51,229 			Last test performance: 87.31%
2023-04-01 00:02:51,229 ----------------
2023-04-01 00:02:51,388   16  =>  56   		Training 486 pattern with 87.08% 	Forward time: 	 0.15 sec
2023-04-01 00:02:51,388 			Loss:    1.447e-02    			Backward time: 	 0.01 sec 
2023-04-01 00:02:51,583 			Learning rate: weights:   1.000e-03    
2023-04-01 00:02:51,583 			Last test performance: 87.31%
2023-04-01 00:02:51,583 ----------------
2023-04-01 00:02:51,758   16  =>  57   		Training 486 pattern with 88.75% 	Forward time: 	 0.16 sec
2023-04-01 00:02:51,759 			Loss:    1.344e-02    			Backward time: 	 0.01 sec 
2023-04-01 00:02:51,925 			Learning rate: weights:   1.000e-03    
2023-04-01 00:02:51,925 			Last test performance: 87.31%
2023-04-01 00:02:51,925 ----------------
2023-04-01 00:02:52,098   16  =>  58   		Training 486 pattern with 82.50% 	Forward time: 	 0.16 sec
2023-04-01 00:02:52,098 			Loss:    1.960e-02    			Backward time: 	 0.01 sec 
2023-04-01 00:02:52,369 			Learning rate: weights:   1.000e-03    
2023-04-01 00:02:52,369 			Last test performance: 87.31%
2023-04-01 00:02:52,369 ----------------
2023-04-01 00:02:52,543   16  =>  59   		Training 486 pattern with 87.08% 	Forward time: 	 0.16 sec
2023-04-01 00:02:52,543 			Loss:    1.530e-02    			Backward time: 	 0.01 sec 
2023-04-01 00:02:52,781 			Learning rate: weights:   1.000e-03    
2023-04-01 00:02:52,781 			Last test performance: 87.31%
2023-04-01 00:02:52,782 ----------------
2023-04-01 00:02:52,980   16  =>  60   		Training 486 pattern with 86.67% 	Forward time: 	 0.18 sec
2023-04-01 00:02:52,980 			Loss:    1.540e-02    			Backward time: 	 0.01 sec 
2023-04-01 00:02:53,355 			Learning rate: weights:   1.000e-03    
2023-04-01 00:02:53,355 			Last test performance: 87.31%
2023-04-01 00:02:53,355 ----------------
2023-04-01 00:02:53,536   16  =>  61   		Training 486 pattern with 87.50% 	Forward time: 	 0.17 sec
2023-04-01 00:02:53,536 			Loss:    1.438e-02    			Backward time: 	 0.01 sec 
2023-04-01 00:02:53,874 			Learning rate: weights:   1.000e-03    
2023-04-01 00:02:53,874 			Last test performance: 87.31%
2023-04-01 00:02:53,874 ----------------
2023-04-01 00:02:54,048   16  =>  62   		Training 486 pattern with 86.25% 	Forward time: 	 0.16 sec
2023-04-01 00:02:54,048 			Loss:    1.605e-02    			Backward time: 	 0.01 sec 
2023-04-01 00:02:54,498 			Learning rate: weights:   1.000e-03    
2023-04-01 00:02:54,498 			Last test performance: 87.31%
2023-04-01 00:02:54,498 ----------------
2023-04-01 00:02:54,677   16  =>  63   		Training 486 pattern with 87.29% 	Forward time: 	 0.16 sec
2023-04-01 00:02:54,677 			Loss:    1.585e-02    			Backward time: 	 0.01 sec 
2023-04-01 00:02:54,784 			Learning rate: weights:   1.000e-03    
2023-04-01 00:02:54,784 			Last test performance: 87.31%
2023-04-01 00:02:54,784 ----------------
2023-04-01 00:02:54,956   16  =>  64   		Training 486 pattern with 83.75% 	Forward time: 	 0.15 sec
2023-04-01 00:02:54,956 			Loss:    1.659e-02    			Backward time: 	 0.01 sec 
2023-04-01 00:02:55,307 			Learning rate: weights:   1.000e-03    
2023-04-01 00:02:55,307 			Last test performance: 87.31%
2023-04-01 00:02:55,307 ----------------
2023-04-01 00:02:55,473   16  =>  65   		Training 486 pattern with 84.79% 	Forward time: 	 0.15 sec
2023-04-01 00:02:55,473 			Loss:    1.716e-02    			Backward time: 	 0.01 sec 
2023-04-01 00:02:55,595 			Learning rate: weights:   1.000e-03    
2023-04-01 00:02:55,595 			Last test performance: 87.31%
2023-04-01 00:02:55,595 ----------------
2023-04-01 00:02:55,806   16  =>  66   		Training 486 pattern with 84.58% 	Forward time: 	 0.19 sec
2023-04-01 00:02:55,806 			Loss:    1.531e-02    			Backward time: 	 0.02 sec 
2023-04-01 00:02:56,002 			Learning rate: weights:   1.000e-03    
2023-04-01 00:02:56,002 			Last test performance: 87.31%
2023-04-01 00:02:56,002 ----------------
2023-04-01 00:02:56,225   16  =>  67   		Training 486 pattern with 85.00% 	Forward time: 	 0.21 sec
2023-04-01 00:02:56,225 			Loss:    1.623e-02    			Backward time: 	 0.01 sec 
2023-04-01 00:02:56,277 			Learning rate: weights:   1.000e-03    
2023-04-01 00:02:56,277 			Last test performance: 87.31%
2023-04-01 00:02:56,277 ----------------
2023-04-01 00:02:56,441   16  =>  68   		Training 486 pattern with 82.29% 	Forward time: 	 0.15 sec
2023-04-01 00:02:56,442 			Loss:    1.972e-02    			Backward time: 	 0.01 sec 
2023-04-01 00:02:56,539 			Learning rate: weights:   1.000e-03    
2023-04-01 00:02:56,540 			Last test performance: 87.31%
2023-04-01 00:02:56,540 ----------------
2023-04-01 00:02:56,764   16  =>  69   		Training 486 pattern with 85.62% 	Forward time: 	 0.20 sec
2023-04-01 00:02:56,764 			Loss:    1.750e-02    			Backward time: 	 0.01 sec 
2023-04-01 00:02:57,046 			Learning rate: weights:   1.000e-03    
2023-04-01 00:02:57,046 			Last test performance: 87.31%
2023-04-01 00:02:57,046 ----------------
2023-04-01 00:02:57,221   16  =>  70   		Training 486 pattern with 87.29% 	Forward time: 	 0.16 sec
2023-04-01 00:02:57,221 			Loss:    1.584e-02    			Backward time: 	 0.01 sec 
2023-04-01 00:02:57,520 			Learning rate: weights:   1.000e-03    
2023-04-01 00:02:57,520 			Last test performance: 87.31%
2023-04-01 00:02:57,520 ----------------
2023-04-01 00:02:57,700   16  =>  71   		Training 486 pattern with 87.08% 	Forward time: 	 0.16 sec
2023-04-01 00:02:57,700 			Loss:    1.483e-02    			Backward time: 	 0.01 sec 
2023-04-01 00:02:57,747 			Learning rate: weights:   1.000e-03    
2023-04-01 00:02:57,747 			Last test performance: 87.31%
2023-04-01 00:02:57,747 ----------------
2023-04-01 00:02:57,908   16  =>  72   		Training 486 pattern with 87.08% 	Forward time: 	 0.15 sec
2023-04-01 00:02:57,908 			Loss:    1.543e-02    			Backward time: 	 0.01 sec 
2023-04-01 00:02:58,158 			Learning rate: weights:   1.000e-03    
2023-04-01 00:02:58,158 			Last test performance: 87.31%
2023-04-01 00:02:58,158 ----------------
2023-04-01 00:02:58,325   16  =>  73   		Training 486 pattern with 86.25% 	Forward time: 	 0.15 sec
2023-04-01 00:02:58,325 			Loss:    1.551e-02    			Backward time: 	 0.01 sec 
2023-04-01 00:02:58,413 			Learning rate: weights:   1.000e-03    
2023-04-01 00:02:58,413 			Last test performance: 87.31%
2023-04-01 00:02:58,414 ----------------
2023-04-01 00:02:58,594   16  =>  74   		Training 486 pattern with 87.08% 	Forward time: 	 0.17 sec
2023-04-01 00:02:58,595 			Loss:    1.453e-02    			Backward time: 	 0.01 sec 
2023-04-01 00:02:58,823 			Learning rate: weights:   1.000e-03    
2023-04-01 00:02:58,823 			Last test performance: 87.31%
2023-04-01 00:02:58,823 ----------------
2023-04-01 00:02:59,020   16  =>  75   		Training 486 pattern with 88.54% 	Forward time: 	 0.18 sec
2023-04-01 00:02:59,020 			Loss:    1.420e-02    			Backward time: 	 0.01 sec 
2023-04-01 00:02:59,221 			Learning rate: weights:   1.000e-03    
2023-04-01 00:02:59,221 			Last test performance: 87.31%
2023-04-01 00:02:59,221 ----------------
2023-04-01 00:02:59,400   16  =>  76   		Training 486 pattern with 88.75% 	Forward time: 	 0.16 sec
2023-04-01 00:02:59,400 			Loss:    1.319e-02    			Backward time: 	 0.01 sec 
2023-04-01 00:02:59,537 			Learning rate: weights:   1.000e-03    
2023-04-01 00:02:59,537 			Last test performance: 87.31%
2023-04-01 00:02:59,537 ----------------
2023-04-01 00:02:59,785   16  =>  77   		Training 486 pattern with 86.46% 	Forward time: 	 0.23 sec
2023-04-01 00:02:59,785 			Loss:    1.533e-02    			Backward time: 	 0.01 sec 
2023-04-01 00:02:59,980 			Learning rate: weights:   1.000e-03    
2023-04-01 00:02:59,980 			Last test performance: 87.31%
2023-04-01 00:02:59,980 ----------------
2023-04-01 00:03:00,161   16  =>  78   		Training 486 pattern with 87.08% 	Forward time: 	 0.17 sec
2023-04-01 00:03:00,161 			Loss:    1.475e-02    			Backward time: 	 0.01 sec 
2023-04-01 00:03:00,422 			Learning rate: weights:   1.000e-03    
2023-04-01 00:03:00,422 			Last test performance: 87.31%
2023-04-01 00:03:00,422 ----------------
2023-04-01 00:03:00,642   16  =>  79   		Training 486 pattern with 83.54% 	Forward time: 	 0.20 sec
2023-04-01 00:03:00,642 			Loss:    1.788e-02    			Backward time: 	 0.01 sec 
2023-04-01 00:03:00,840 			Learning rate: weights:   1.000e-03    
2023-04-01 00:03:00,840 			Last test performance: 87.31%
2023-04-01 00:03:00,840 ----------------
2023-04-01 00:03:01,039   16  =>  80   		Training 486 pattern with 85.42% 	Forward time: 	 0.18 sec
2023-04-01 00:03:01,039 			Loss:    1.525e-02    			Backward time: 	 0.01 sec 
2023-04-01 00:03:01,415 			Learning rate: weights:   1.000e-03    
2023-04-01 00:03:01,415 			Last test performance: 87.31%
2023-04-01 00:03:01,416 ----------------
2023-04-01 00:03:01,574   16  =>  81   		Training 486 pattern with 87.50% 	Forward time: 	 0.15 sec
2023-04-01 00:03:01,574 			Loss:    1.477e-02    			Backward time: 	 0.01 sec 
2023-04-01 00:03:01,834 			Learning rate: weights:   1.000e-03    
2023-04-01 00:03:01,835 			Last test performance: 87.31%
2023-04-01 00:03:01,835 ----------------
2023-04-01 00:03:02,043   16  =>  82   		Training 486 pattern with 87.71% 	Forward time: 	 0.19 sec
2023-04-01 00:03:02,044 			Loss:    1.456e-02    			Backward time: 	 0.01 sec 
2023-04-01 00:03:02,268 			Learning rate: weights:   1.000e-03    
2023-04-01 00:03:02,269 			Last test performance: 87.31%
2023-04-01 00:03:02,269 ----------------
2023-04-01 00:03:02,432   16  =>  83   		Training 486 pattern with 88.54% 	Forward time: 	 0.15 sec
2023-04-01 00:03:02,432 			Loss:    1.242e-02    			Backward time: 	 0.01 sec 
2023-04-01 00:03:02,750 			Learning rate: weights:   1.000e-03    
2023-04-01 00:03:02,750 			Last test performance: 87.31%
2023-04-01 00:03:02,750 ----------------
2023-04-01 00:03:02,939   16  =>  84   		Training 486 pattern with 87.29% 	Forward time: 	 0.17 sec
2023-04-01 00:03:02,939 			Loss:    1.362e-02    			Backward time: 	 0.01 sec 
2023-04-01 00:03:03,047 			Learning rate: weights:   1.000e-03    
2023-04-01 00:03:03,047 			Last test performance: 87.31%
2023-04-01 00:03:03,047 ----------------
2023-04-01 00:03:03,229   16  =>  85   		Training 486 pattern with 85.83% 	Forward time: 	 0.16 sec
2023-04-01 00:03:03,229 			Loss:    1.615e-02    			Backward time: 	 0.01 sec 
2023-04-01 00:03:03,482 			Learning rate: weights:   1.000e-03    
2023-04-01 00:03:03,482 			Last test performance: 87.31%
2023-04-01 00:03:03,482 ----------------
2023-04-01 00:03:03,696   16  =>  86   		Training 486 pattern with 84.79% 	Forward time: 	 0.20 sec
2023-04-01 00:03:03,696 			Loss:    1.618e-02    			Backward time: 	 0.01 sec 
2023-04-01 00:03:03,794 			Learning rate: weights:   1.000e-03    
2023-04-01 00:03:03,794 			Last test performance: 87.31%
2023-04-01 00:03:03,795 ----------------
2023-04-01 00:03:03,963   16  =>  87   		Training 486 pattern with 84.58% 	Forward time: 	 0.15 sec
2023-04-01 00:03:03,963 			Loss:    1.658e-02    			Backward time: 	 0.01 sec 
2023-04-01 00:03:04,126 			Learning rate: weights:   1.000e-03    
2023-04-01 00:03:04,127 			Last test performance: 87.31%
2023-04-01 00:03:04,127 ----------------
2023-04-01 00:03:04,326   16  =>  88   		Training 486 pattern with 87.92% 	Forward time: 	 0.18 sec
2023-04-01 00:03:04,326 			Loss:    1.515e-02    			Backward time: 	 0.01 sec 
2023-04-01 00:03:04,443 			Learning rate: weights:   1.000e-03    
2023-04-01 00:03:04,443 			Last test performance: 87.31%
2023-04-01 00:03:04,443 ----------------
2023-04-01 00:03:04,606   16  =>  89   		Training 486 pattern with 86.46% 	Forward time: 	 0.15 sec
2023-04-01 00:03:04,606 			Loss:    1.662e-02    			Backward time: 	 0.01 sec 
2023-04-01 00:03:04,692 			Learning rate: weights:   1.000e-03    
2023-04-01 00:03:04,693 			Last test performance: 87.31%
2023-04-01 00:03:04,693 ----------------
2023-04-01 00:03:04,903   16  =>  90   		Training 486 pattern with 86.88% 	Forward time: 	 0.19 sec
2023-04-01 00:03:04,903 			Loss:    1.461e-02    			Backward time: 	 0.01 sec 
2023-04-01 00:03:05,064 			Learning rate: weights:   1.000e-03    
2023-04-01 00:03:05,064 			Last test performance: 87.31%
2023-04-01 00:03:05,065 ----------------
2023-04-01 00:03:05,281   16  =>  91   		Training 486 pattern with 85.00% 	Forward time: 	 0.20 sec
2023-04-01 00:03:05,281 			Loss:    1.701e-02    			Backward time: 	 0.01 sec 
2023-04-01 00:03:05,465 			Learning rate: weights:   1.000e-03    
2023-04-01 00:03:05,465 			Last test performance: 87.31%
2023-04-01 00:03:05,465 ----------------
2023-04-01 00:03:05,645   16  =>  92   		Training 486 pattern with 85.62% 	Forward time: 	 0.17 sec
2023-04-01 00:03:05,645 			Loss:    1.560e-02    			Backward time: 	 0.01 sec 
2023-04-01 00:03:05,728 			Learning rate: weights:   1.000e-03    
2023-04-01 00:03:05,728 			Last test performance: 87.31%
2023-04-01 00:03:05,729 ----------------
2023-04-01 00:03:05,888   16  =>  93   		Training 486 pattern with 88.54% 	Forward time: 	 0.15 sec
2023-04-01 00:03:05,888 			Loss:    1.351e-02    			Backward time: 	 0.01 sec 
2023-04-01 00:03:06,050 			Learning rate: weights:   1.000e-03    
2023-04-01 00:03:06,050 			Last test performance: 87.31%
2023-04-01 00:03:06,050 ----------------
2023-04-01 00:03:06,269   16  =>  94   		Training 486 pattern with 85.00% 	Forward time: 	 0.20 sec
2023-04-01 00:03:06,269 			Loss:    1.626e-02    			Backward time: 	 0.01 sec 
2023-04-01 00:03:06,443 			Learning rate: weights:   1.000e-03    
2023-04-01 00:03:06,443 			Last test performance: 87.31%
2023-04-01 00:03:06,443 ----------------
2023-04-01 00:03:06,611   16  =>  95   		Training 486 pattern with 88.75% 	Forward time: 	 0.15 sec
2023-04-01 00:03:06,611 			Loss:    1.388e-02    			Backward time: 	 0.01 sec 
2023-04-01 00:03:06,862 			Learning rate: weights:   1.000e-03    
2023-04-01 00:03:06,862 			Last test performance: 87.31%
2023-04-01 00:03:06,862 ----------------
2023-04-01 00:03:07,052   16  =>  96   		Training 486 pattern with 83.96% 	Forward time: 	 0.17 sec
2023-04-01 00:03:07,052 			Loss:    1.875e-02    			Backward time: 	 0.01 sec 
2023-04-01 00:03:07,229 			Learning rate: weights:   1.000e-03    
2023-04-01 00:03:07,229 			Last test performance: 87.31%
2023-04-01 00:03:07,229 ----------------
2023-04-01 00:03:07,439   16  =>  97   		Training 486 pattern with 87.71% 	Forward time: 	 0.19 sec
2023-04-01 00:03:07,439 			Loss:    1.375e-02    			Backward time: 	 0.01 sec 
2023-04-01 00:03:07,602 			Learning rate: weights:   1.000e-03    
2023-04-01 00:03:07,602 			Last test performance: 87.31%
2023-04-01 00:03:07,602 ----------------
2023-04-01 00:03:07,771   16  =>  98   		Training 486 pattern with 86.25% 	Forward time: 	 0.16 sec
2023-04-01 00:03:07,771 			Loss:    1.509e-02    			Backward time: 	 0.01 sec 
2023-04-01 00:03:08,026 			Learning rate: weights:   1.000e-03    
2023-04-01 00:03:08,026 			Last test performance: 87.31%
2023-04-01 00:03:08,026 ----------------
2023-04-01 00:03:08,240   16  =>  99   		Training 486 pattern with 84.38% 	Forward time: 	 0.20 sec
2023-04-01 00:03:08,240 			Loss:    1.732e-02    			Backward time: 	 0.01 sec 
2023-04-01 00:03:08,373 			Learning rate: weights:   1.000e-03    
2023-04-01 00:03:08,373 			Last test performance: 87.31%
2023-04-01 00:03:08,373 ----------------
2023-04-01 00:03:08,598   16  => 100   		Training 486 pattern with 87.08% 	Forward time: 	 0.20 sec
2023-04-01 00:03:08,599 			Loss:    1.404e-02    			Backward time: 	 0.01 sec 
2023-04-01 00:03:08,783 			Learning rate: weights:   1.000e-03    
2023-04-01 00:03:08,783 			Last test performance: 87.31%
2023-04-01 00:03:08,783 ----------------
2023-04-01 00:03:08,961   16  => 101   		Training 486 pattern with 86.46% 	Forward time: 	 0.16 sec
2023-04-01 00:03:08,961 			Loss:    1.334e-02    			Backward time: 	 0.01 sec 
2023-04-01 00:03:09,036 			Learning rate: weights:   1.000e-03    
2023-04-01 00:03:09,036 			Last test performance: 87.31%
2023-04-01 00:03:09,036 ----------------
2023-04-01 00:03:09,198   16  => 102   		Training 486 pattern with 88.75% 	Forward time: 	 0.15 sec
2023-04-01 00:03:09,198 			Loss:    1.298e-02    			Backward time: 	 0.01 sec 
2023-04-01 00:03:09,463 			Learning rate: weights:   1.000e-03    
2023-04-01 00:03:09,463 			Last test performance: 87.31%
2023-04-01 00:03:09,463 ----------------
2023-04-01 00:03:09,629   16  => 103   		Training 486 pattern with 87.29% 	Forward time: 	 0.15 sec
2023-04-01 00:03:09,629 			Loss:    1.545e-02    			Backward time: 	 0.01 sec 
2023-04-01 00:03:09,727 			Learning rate: weights:   1.000e-03    
2023-04-01 00:03:09,727 			Last test performance: 87.31%
2023-04-01 00:03:09,728 ----------------
2023-04-01 00:03:09,896   16  => 104   		Training 486 pattern with 86.04% 	Forward time: 	 0.15 sec
2023-04-01 00:03:09,896 			Loss:    1.509e-02    			Backward time: 	 0.01 sec 
2023-04-01 00:03:09,956 			Learning rate: weights:   1.000e-03    
2023-04-01 00:03:09,957 			Last test performance: 87.31%
2023-04-01 00:03:09,957 ----------------
2023-04-01 00:03:10,128   16  => 105   		Training 486 pattern with 85.00% 	Forward time: 	 0.16 sec
2023-04-01 00:03:10,128 			Loss:    1.688e-02    			Backward time: 	 0.01 sec 
2023-04-01 00:03:10,198 			Learning rate: weights:   1.000e-03    
2023-04-01 00:03:10,198 			Last test performance: 87.31%
2023-04-01 00:03:10,198 ----------------
2023-04-01 00:03:10,363   16  => 106   		Training 486 pattern with 88.75% 	Forward time: 	 0.15 sec
2023-04-01 00:03:10,363 			Loss:    1.390e-02    			Backward time: 	 0.01 sec 
2023-04-01 00:03:10,448 			Learning rate: weights:   1.000e-03    
2023-04-01 00:03:10,448 			Last test performance: 87.31%
2023-04-01 00:03:10,448 ----------------
2023-04-01 00:03:10,617   16  => 107   		Training 486 pattern with 86.25% 	Forward time: 	 0.15 sec
2023-04-01 00:03:10,617 			Loss:    1.436e-02    			Backward time: 	 0.01 sec 
2023-04-01 00:03:10,690 			Learning rate: weights:   1.000e-03    
2023-04-01 00:03:10,690 			Last test performance: 87.31%
2023-04-01 00:03:10,690 ----------------
2023-04-01 00:03:10,926   16  => 108   		Training 486 pattern with 85.62% 	Forward time: 	 0.22 sec
2023-04-01 00:03:10,926 			Loss:    1.699e-02    			Backward time: 	 0.01 sec 
2023-04-01 00:03:11,054 			Learning rate: weights:   1.000e-03    
2023-04-01 00:03:11,054 			Last test performance: 87.31%
2023-04-01 00:03:11,055 ----------------
2023-04-01 00:03:11,227   16  => 109   		Training 486 pattern with 86.67% 	Forward time: 	 0.16 sec
2023-04-01 00:03:11,227 			Loss:    1.452e-02    			Backward time: 	 0.01 sec 
2023-04-01 00:03:11,397 			Learning rate: weights:   1.000e-03    
2023-04-01 00:03:11,397 			Last test performance: 87.31%
2023-04-01 00:03:11,397 ----------------
2023-04-01 00:03:11,581   16  => 110   		Training 486 pattern with 86.67% 	Forward time: 	 0.17 sec
2023-04-01 00:03:11,581 			Loss:    1.481e-02    			Backward time: 	 0.01 sec 
2023-04-01 00:03:11,940 			Learning rate: weights:   1.000e-03    
2023-04-01 00:03:11,940 			Last test performance: 87.31%
2023-04-01 00:03:11,940 ----------------
2023-04-01 00:03:12,147   16  => 111   		Training 486 pattern with 88.12% 	Forward time: 	 0.19 sec
2023-04-01 00:03:12,147 			Loss:    1.453e-02    			Backward time: 	 0.01 sec 
2023-04-01 00:03:12,385 			Learning rate: weights:   1.000e-03    
2023-04-01 00:03:12,386 			Last test performance: 87.31%
2023-04-01 00:03:12,386 ----------------
2023-04-01 00:03:12,548   16  => 112   		Training 486 pattern with 86.67% 	Forward time: 	 0.15 sec
2023-04-01 00:03:12,548 			Loss:    1.447e-02    			Backward time: 	 0.01 sec 
2023-04-01 00:03:12,927 			Learning rate: weights:   1.000e-03    
2023-04-01 00:03:12,927 			Last test performance: 87.31%
2023-04-01 00:03:12,927 ----------------
2023-04-01 00:03:13,142   16  => 113   		Training 486 pattern with 85.62% 	Forward time: 	 0.19 sec
2023-04-01 00:03:13,142 			Loss:    1.680e-02    			Backward time: 	 0.01 sec 
2023-04-01 00:03:13,501 			Learning rate: weights:   1.000e-03    
2023-04-01 00:03:13,501 			Last test performance: 87.31%
2023-04-01 00:03:13,501 ----------------
2023-04-01 00:03:13,712   16  => 114   		Training 486 pattern with 86.25% 	Forward time: 	 0.19 sec
2023-04-01 00:03:13,712 			Loss:    1.575e-02    			Backward time: 	 0.01 sec 
2023-04-01 00:03:13,874 			Learning rate: weights:   1.000e-03    
2023-04-01 00:03:13,874 			Last test performance: 87.31%
2023-04-01 00:03:13,874 ----------------
2023-04-01 00:03:14,074   16  => 115   		Training 486 pattern with 86.67% 	Forward time: 	 0.18 sec
2023-04-01 00:03:14,074 			Loss:    1.445e-02    			Backward time: 	 0.02 sec 
2023-04-01 00:03:14,291 			Learning rate: weights:   1.000e-03    
2023-04-01 00:03:14,291 			Last test performance: 87.31%
2023-04-01 00:03:14,292 ----------------
2023-04-01 00:03:14,518   16  => 116   		Training 486 pattern with 86.88% 	Forward time: 	 0.20 sec
2023-04-01 00:03:14,518 			Loss:    1.463e-02    			Backward time: 	 0.01 sec 
2023-04-01 00:03:14,604 			Learning rate: weights:   1.000e-03    
2023-04-01 00:03:14,604 			Last test performance: 87.31%
2023-04-01 00:03:14,604 ----------------
2023-04-01 00:03:14,803   16  => 117   		Training 486 pattern with 86.46% 	Forward time: 	 0.18 sec
2023-04-01 00:03:14,803 			Loss:    1.569e-02    			Backward time: 	 0.01 sec 
2023-04-01 00:03:15,024 			Learning rate: weights:   1.000e-03    
2023-04-01 00:03:15,024 			Last test performance: 87.31%
2023-04-01 00:03:15,024 ----------------
2023-04-01 00:03:15,245   16  => 118   		Training 486 pattern with 86.25% 	Forward time: 	 0.20 sec
2023-04-01 00:03:15,246 			Loss:    1.421e-02    			Backward time: 	 0.01 sec 
2023-04-01 00:03:15,410 			Learning rate: weights:   1.000e-03    
2023-04-01 00:03:15,410 			Last test performance: 87.31%
2023-04-01 00:03:15,410 ----------------
2023-04-01 00:03:15,614   16  => 119   		Training 486 pattern with 86.04% 	Forward time: 	 0.19 sec
2023-04-01 00:03:15,614 			Loss:    1.537e-02    			Backward time: 	 0.01 sec 
2023-04-01 00:03:15,740 			Learning rate: weights:   1.000e-03    
2023-04-01 00:03:15,740 			Last test performance: 87.31%
2023-04-01 00:03:15,740 ----------------
2023-04-01 00:03:15,944   16  => 120   		Training 486 pattern with 88.33% 	Forward time: 	 0.19 sec
2023-04-01 00:03:15,944 			Loss:    1.433e-02    			Backward time: 	 0.01 sec 
2023-04-01 00:03:16,036 			Learning rate: weights:   1.000e-03    
2023-04-01 00:03:16,036 			Last test performance: 87.31%
2023-04-01 00:03:16,036 ----------------
2023-04-01 00:03:16,208   16  => 121   		Training 486 pattern with 84.79% 	Forward time: 	 0.16 sec
2023-04-01 00:03:16,208 			Loss:    1.592e-02    			Backward time: 	 0.01 sec 
2023-04-01 00:03:16,341 			Learning rate: weights:   1.000e-03    
2023-04-01 00:03:16,341 			Last test performance: 87.31%
2023-04-01 00:03:16,341 ----------------
2023-04-01 00:03:16,499   16  => 122   		Training 486 pattern with 87.08% 	Forward time: 	 0.15 sec
2023-04-01 00:03:16,499 			Loss:    1.479e-02    			Backward time: 	 0.01 sec 
2023-04-01 00:03:16,550 			Learning rate: weights:   1.000e-03    
2023-04-01 00:03:16,550 			Last test performance: 87.31%
2023-04-01 00:03:16,550 ----------------
2023-04-01 00:03:16,722   16  => 123   		Training 486 pattern with 87.08% 	Forward time: 	 0.16 sec
2023-04-01 00:03:16,722 			Loss:    1.546e-02    			Backward time: 	 0.01 sec 
2023-04-01 00:03:16,818 			Learning rate: weights:   1.000e-03    
2023-04-01 00:03:16,818 			Last test performance: 87.31%
2023-04-01 00:03:16,818 ----------------
2023-04-01 00:03:16,972   16  => 124   		Training 486 pattern with 84.38% 	Forward time: 	 0.14 sec
2023-04-01 00:03:16,972 			Loss:    1.591e-02    			Backward time: 	 0.01 sec 
2023-04-01 00:03:17,234 
2023-04-01 00:03:17,234 Testing:
2023-04-01 00:03:17,238 		24 of 10000 with 87.50% 	 Time used:  0.00 sec
2023-04-01 00:03:17,243 		48 of 10000 with 77.08% 	 Time used:  0.00 sec
2023-04-01 00:03:17,248 		72 of 10000 with 77.78% 	 Time used:  0.00 sec
2023-04-01 00:03:17,256 		96 of 10000 with 81.25% 	 Time used:  0.01 sec
2023-04-01 00:03:17,261 		120 of 10000 with 82.50% 	 Time used:  0.00 sec
2023-04-01 00:03:17,269 		144 of 10000 with 84.72% 	 Time used:  0.01 sec
2023-04-01 00:03:17,277 		168 of 10000 with 85.71% 	 Time used:  0.01 sec
2023-04-01 00:03:17,285 		192 of 10000 with 86.98% 	 Time used:  0.01 sec
2023-04-01 00:03:17,290 		216 of 10000 with 87.96% 	 Time used:  0.00 sec
2023-04-01 00:03:17,295 		240 of 10000 with 88.75% 	 Time used:  0.00 sec
2023-04-01 00:03:17,300 		264 of 10000 with 87.88% 	 Time used:  0.00 sec
2023-04-01 00:03:17,305 		288 of 10000 with 88.19% 	 Time used:  0.00 sec
2023-04-01 00:03:17,309 		312 of 10000 with 88.14% 	 Time used:  0.00 sec
2023-04-01 00:03:17,314 		336 of 10000 with 88.39% 	 Time used:  0.00 sec
2023-04-01 00:03:17,320 		360 of 10000 with 88.89% 	 Time used:  0.01 sec
2023-04-01 00:03:17,324 		384 of 10000 with 88.28% 	 Time used:  0.00 sec
2023-04-01 00:03:17,328 		408 of 10000 with 87.75% 	 Time used:  0.00 sec
2023-04-01 00:03:17,332 		432 of 10000 with 87.96% 	 Time used:  0.00 sec
2023-04-01 00:03:17,336 		456 of 10000 with 87.94% 	 Time used:  0.00 sec
2023-04-01 00:03:17,340 		480 of 10000 with 87.71% 	 Time used:  0.00 sec
2023-04-01 00:03:17,348 		504 of 10000 with 87.90% 	 Time used:  0.01 sec
2023-04-01 00:03:17,352 		528 of 10000 with 88.26% 	 Time used:  0.00 sec
2023-04-01 00:03:17,357 		552 of 10000 with 88.22% 	 Time used:  0.00 sec
2023-04-01 00:03:17,362 		576 of 10000 with 88.02% 	 Time used:  0.00 sec
2023-04-01 00:03:17,366 		600 of 10000 with 88.00% 	 Time used:  0.00 sec
2023-04-01 00:03:17,377 		624 of 10000 with 88.30% 	 Time used:  0.01 sec
2023-04-01 00:03:17,390 		648 of 10000 with 88.43% 	 Time used:  0.01 sec
2023-04-01 00:03:17,407 		672 of 10000 with 88.24% 	 Time used:  0.02 sec
2023-04-01 00:03:17,416 		696 of 10000 with 88.22% 	 Time used:  0.01 sec
2023-04-01 00:03:17,420 		720 of 10000 with 88.06% 	 Time used:  0.00 sec
2023-04-01 00:03:17,424 		744 of 10000 with 88.04% 	 Time used:  0.00 sec
2023-04-01 00:03:17,431 		768 of 10000 with 87.89% 	 Time used:  0.01 sec
2023-04-01 00:03:17,442 		792 of 10000 with 88.13% 	 Time used:  0.01 sec
2023-04-01 00:03:17,451 		816 of 10000 with 88.11% 	 Time used:  0.01 sec
2023-04-01 00:03:17,459 		840 of 10000 with 88.10% 	 Time used:  0.01 sec
2023-04-01 00:03:17,466 		864 of 10000 with 88.19% 	 Time used:  0.01 sec
2023-04-01 00:03:17,475 		888 of 10000 with 88.18% 	 Time used:  0.01 sec
2023-04-01 00:03:17,483 		912 of 10000 with 87.94% 	 Time used:  0.01 sec
2023-04-01 00:03:17,500 		936 of 10000 with 88.03% 	 Time used:  0.02 sec
2023-04-01 00:03:17,510 		960 of 10000 with 88.02% 	 Time used:  0.01 sec
2023-04-01 00:03:17,517 		984 of 10000 with 87.50% 	 Time used:  0.01 sec
2023-04-01 00:03:17,529 		1008 of 10000 with 87.50% 	 Time used:  0.01 sec
2023-04-01 00:03:17,538 		1032 of 10000 with 87.40% 	 Time used:  0.01 sec
2023-04-01 00:03:17,543 		1056 of 10000 with 87.50% 	 Time used:  0.00 sec
2023-04-01 00:03:17,547 		1080 of 10000 with 87.41% 	 Time used:  0.00 sec
2023-04-01 00:03:17,550 		1104 of 10000 with 87.59% 	 Time used:  0.00 sec
2023-04-01 00:03:17,555 		1128 of 10000 with 87.59% 	 Time used:  0.00 sec
2023-04-01 00:03:17,560 		1152 of 10000 with 87.59% 	 Time used:  0.00 sec
2023-04-01 00:03:17,564 		1176 of 10000 with 87.41% 	 Time used:  0.00 sec
2023-04-01 00:03:17,570 		1200 of 10000 with 87.25% 	 Time used:  0.01 sec
2023-04-01 00:03:17,574 		1224 of 10000 with 87.50% 	 Time used:  0.00 sec
2023-04-01 00:03:17,578 		1248 of 10000 with 87.58% 	 Time used:  0.00 sec
2023-04-01 00:03:17,585 		1272 of 10000 with 87.58% 	 Time used:  0.01 sec
2023-04-01 00:03:17,591 		1296 of 10000 with 87.73% 	 Time used:  0.01 sec
2023-04-01 00:03:17,596 		1320 of 10000 with 87.80% 	 Time used:  0.00 sec
2023-04-01 00:03:17,601 		1344 of 10000 with 87.65% 	 Time used:  0.01 sec
2023-04-01 00:03:17,611 		1368 of 10000 with 87.72% 	 Time used:  0.01 sec
2023-04-01 00:03:17,622 		1392 of 10000 with 87.64% 	 Time used:  0.01 sec
2023-04-01 00:03:17,627 		1416 of 10000 with 87.64% 	 Time used:  0.01 sec
2023-04-01 00:03:17,631 		1440 of 10000 with 87.71% 	 Time used:  0.00 sec
2023-04-01 00:03:17,635 		1464 of 10000 with 87.70% 	 Time used:  0.00 sec
2023-04-01 00:03:17,639 		1488 of 10000 with 87.77% 	 Time used:  0.00 sec
2023-04-01 00:03:17,644 		1512 of 10000 with 87.76% 	 Time used:  0.00 sec
2023-04-01 00:03:17,656 		1536 of 10000 with 87.76% 	 Time used:  0.01 sec
2023-04-01 00:03:17,665 		1560 of 10000 with 87.82% 	 Time used:  0.01 sec
2023-04-01 00:03:17,681 		1584 of 10000 with 87.88% 	 Time used:  0.01 sec
2023-04-01 00:03:17,687 		1608 of 10000 with 88.00% 	 Time used:  0.01 sec
2023-04-01 00:03:17,692 		1632 of 10000 with 87.93% 	 Time used:  0.00 sec
2023-04-01 00:03:17,695 		1656 of 10000 with 87.86% 	 Time used:  0.00 sec
2023-04-01 00:03:17,701 		1680 of 10000 with 87.92% 	 Time used:  0.01 sec
2023-04-01 00:03:17,708 		1704 of 10000 with 87.97% 	 Time used:  0.01 sec
2023-04-01 00:03:17,715 		1728 of 10000 with 88.02% 	 Time used:  0.01 sec
2023-04-01 00:03:17,721 		1752 of 10000 with 87.90% 	 Time used:  0.01 sec
2023-04-01 00:03:17,732 		1776 of 10000 with 87.89% 	 Time used:  0.01 sec
2023-04-01 00:03:17,743 		1800 of 10000 with 87.94% 	 Time used:  0.01 sec
2023-04-01 00:03:17,755 		1824 of 10000 with 87.88% 	 Time used:  0.01 sec
2023-04-01 00:03:17,763 		1848 of 10000 with 87.82% 	 Time used:  0.01 sec
2023-04-01 00:03:17,771 		1872 of 10000 with 87.82% 	 Time used:  0.01 sec
2023-04-01 00:03:17,780 		1896 of 10000 with 87.92% 	 Time used:  0.01 sec
2023-04-01 00:03:17,787 		1920 of 10000 with 88.02% 	 Time used:  0.01 sec
2023-04-01 00:03:17,791 		1944 of 10000 with 87.96% 	 Time used:  0.00 sec
2023-04-01 00:03:17,797 		1968 of 10000 with 87.86% 	 Time used:  0.01 sec
2023-04-01 00:03:17,810 		1992 of 10000 with 87.85% 	 Time used:  0.01 sec
2023-04-01 00:03:17,821 		2016 of 10000 with 87.90% 	 Time used:  0.01 sec
2023-04-01 00:03:17,827 		2040 of 10000 with 87.79% 	 Time used:  0.01 sec
2023-04-01 00:03:17,831 		2064 of 10000 with 87.94% 	 Time used:  0.00 sec
2023-04-01 00:03:17,837 		2088 of 10000 with 87.84% 	 Time used:  0.01 sec
2023-04-01 00:03:17,846 		2112 of 10000 with 87.78% 	 Time used:  0.01 sec
2023-04-01 00:03:17,854 		2136 of 10000 with 87.92% 	 Time used:  0.01 sec
2023-04-01 00:03:17,863 		2160 of 10000 with 87.96% 	 Time used:  0.01 sec
2023-04-01 00:03:17,867 		2184 of 10000 with 88.05% 	 Time used:  0.00 sec
2023-04-01 00:03:17,872 		2208 of 10000 with 88.04% 	 Time used:  0.00 sec
2023-04-01 00:03:17,877 		2232 of 10000 with 88.13% 	 Time used:  0.00 sec
2023-04-01 00:03:17,883 		2256 of 10000 with 88.08% 	 Time used:  0.01 sec
2023-04-01 00:03:17,894 		2280 of 10000 with 88.11% 	 Time used:  0.01 sec
2023-04-01 00:03:17,907 		2304 of 10000 with 87.98% 	 Time used:  0.01 sec
2023-04-01 00:03:17,916 		2328 of 10000 with 87.76% 	 Time used:  0.01 sec
2023-04-01 00:03:17,921 		2352 of 10000 with 87.84% 	 Time used:  0.00 sec
2023-04-01 00:03:17,925 		2376 of 10000 with 87.84% 	 Time used:  0.00 sec
2023-04-01 00:03:17,930 		2400 of 10000 with 87.92% 	 Time used:  0.00 sec
2023-04-01 00:03:17,938 		2424 of 10000 with 87.95% 	 Time used:  0.01 sec
2023-04-01 00:03:17,947 		2448 of 10000 with 87.91% 	 Time used:  0.01 sec
2023-04-01 00:03:17,955 		2472 of 10000 with 87.99% 	 Time used:  0.01 sec
2023-04-01 00:03:17,962 		2496 of 10000 with 87.90% 	 Time used:  0.01 sec
2023-04-01 00:03:17,973 		2520 of 10000 with 87.86% 	 Time used:  0.01 sec
2023-04-01 00:03:17,981 		2544 of 10000 with 87.85% 	 Time used:  0.01 sec
2023-04-01 00:03:17,991 		2568 of 10000 with 87.85% 	 Time used:  0.01 sec
2023-04-01 00:03:17,997 		2592 of 10000 with 87.85% 	 Time used:  0.01 sec
2023-04-01 00:03:18,002 		2616 of 10000 with 87.88% 	 Time used:  0.00 sec
2023-04-01 00:03:18,006 		2640 of 10000 with 87.88% 	 Time used:  0.00 sec
2023-04-01 00:03:18,010 		2664 of 10000 with 87.91% 	 Time used:  0.00 sec
2023-04-01 00:03:18,017 		2688 of 10000 with 87.98% 	 Time used:  0.01 sec
2023-04-01 00:03:18,025 		2712 of 10000 with 87.98% 	 Time used:  0.01 sec
2023-04-01 00:03:18,035 		2736 of 10000 with 87.98% 	 Time used:  0.01 sec
2023-04-01 00:03:18,046 		2760 of 10000 with 88.01% 	 Time used:  0.01 sec
2023-04-01 00:03:18,064 		2784 of 10000 with 87.97% 	 Time used:  0.02 sec
2023-04-01 00:03:18,073 		2808 of 10000 with 88.00% 	 Time used:  0.01 sec
2023-04-01 00:03:18,078 		2832 of 10000 with 88.03% 	 Time used:  0.00 sec
2023-04-01 00:03:18,081 		2856 of 10000 with 88.06% 	 Time used:  0.00 sec
2023-04-01 00:03:18,085 		2880 of 10000 with 88.02% 	 Time used:  0.00 sec
2023-04-01 00:03:18,089 		2904 of 10000 with 87.91% 	 Time used:  0.00 sec
2023-04-01 00:03:18,093 		2928 of 10000 with 87.74% 	 Time used:  0.00 sec
2023-04-01 00:03:18,098 		2952 of 10000 with 87.77% 	 Time used:  0.00 sec
2023-04-01 00:03:18,105 		2976 of 10000 with 87.77% 	 Time used:  0.01 sec
2023-04-01 00:03:18,110 		3000 of 10000 with 87.70% 	 Time used:  0.00 sec
2023-04-01 00:03:18,114 		3024 of 10000 with 87.67% 	 Time used:  0.00 sec
2023-04-01 00:03:18,118 		3048 of 10000 with 87.70% 	 Time used:  0.00 sec
2023-04-01 00:03:18,122 		3072 of 10000 with 87.79% 	 Time used:  0.00 sec
2023-04-01 00:03:18,129 		3096 of 10000 with 87.79% 	 Time used:  0.01 sec
2023-04-01 00:03:18,137 		3120 of 10000 with 87.79% 	 Time used:  0.01 sec
2023-04-01 00:03:18,146 		3144 of 10000 with 87.85% 	 Time used:  0.01 sec
2023-04-01 00:03:18,155 		3168 of 10000 with 87.88% 	 Time used:  0.01 sec
2023-04-01 00:03:18,160 		3192 of 10000 with 87.84% 	 Time used:  0.00 sec
2023-04-01 00:03:18,163 		3216 of 10000 with 87.81% 	 Time used:  0.00 sec
2023-04-01 00:03:18,168 		3240 of 10000 with 87.81% 	 Time used:  0.00 sec
2023-04-01 00:03:18,173 		3264 of 10000 with 87.68% 	 Time used:  0.00 sec
2023-04-01 00:03:18,179 		3288 of 10000 with 87.68% 	 Time used:  0.01 sec
2023-04-01 00:03:18,186 		3312 of 10000 with 87.71% 	 Time used:  0.01 sec
2023-04-01 00:03:18,190 		3336 of 10000 with 87.68% 	 Time used:  0.00 sec
2023-04-01 00:03:18,194 		3360 of 10000 with 87.68% 	 Time used:  0.00 sec
2023-04-01 00:03:18,199 		3384 of 10000 with 87.74% 	 Time used:  0.00 sec
2023-04-01 00:03:18,203 		3408 of 10000 with 87.76% 	 Time used:  0.00 sec
2023-04-01 00:03:18,207 		3432 of 10000 with 87.79% 	 Time used:  0.00 sec
2023-04-01 00:03:18,211 		3456 of 10000 with 87.79% 	 Time used:  0.00 sec
2023-04-01 00:03:18,218 		3480 of 10000 with 87.79% 	 Time used:  0.01 sec
2023-04-01 00:03:18,223 		3504 of 10000 with 87.73% 	 Time used:  0.01 sec
2023-04-01 00:03:18,230 		3528 of 10000 with 87.81% 	 Time used:  0.01 sec
2023-04-01 00:03:18,236 		3552 of 10000 with 87.75% 	 Time used:  0.01 sec
2023-04-01 00:03:18,254 		3576 of 10000 with 87.72% 	 Time used:  0.02 sec
2023-04-01 00:03:18,265 		3600 of 10000 with 87.75% 	 Time used:  0.01 sec
2023-04-01 00:03:18,275 		3624 of 10000 with 87.78% 	 Time used:  0.01 sec
2023-04-01 00:03:18,289 		3648 of 10000 with 87.77% 	 Time used:  0.01 sec
2023-04-01 00:03:18,297 		3672 of 10000 with 87.75% 	 Time used:  0.01 sec
2023-04-01 00:03:18,307 		3696 of 10000 with 87.72% 	 Time used:  0.01 sec
2023-04-01 00:03:18,315 		3720 of 10000 with 87.69% 	 Time used:  0.01 sec
2023-04-01 00:03:18,326 		3744 of 10000 with 87.63% 	 Time used:  0.01 sec
2023-04-01 00:03:18,334 		3768 of 10000 with 87.66% 	 Time used:  0.01 sec
2023-04-01 00:03:18,343 		3792 of 10000 with 87.66% 	 Time used:  0.01 sec
2023-04-01 00:03:18,349 		3816 of 10000 with 87.60% 	 Time used:  0.01 sec
2023-04-01 00:03:18,353 		3840 of 10000 with 87.58% 	 Time used:  0.00 sec
2023-04-01 00:03:18,357 		3864 of 10000 with 87.66% 	 Time used:  0.00 sec
2023-04-01 00:03:18,361 		3888 of 10000 with 87.55% 	 Time used:  0.00 sec
2023-04-01 00:03:18,365 		3912 of 10000 with 87.58% 	 Time used:  0.00 sec
2023-04-01 00:03:18,369 		3936 of 10000 with 87.58% 	 Time used:  0.00 sec
2023-04-01 00:03:18,372 		3960 of 10000 with 87.55% 	 Time used:  0.00 sec
2023-04-01 00:03:18,376 		3984 of 10000 with 87.60% 	 Time used:  0.00 sec
2023-04-01 00:03:18,380 		4008 of 10000 with 87.60% 	 Time used:  0.00 sec
2023-04-01 00:03:18,386 		4032 of 10000 with 87.60% 	 Time used:  0.01 sec
2023-04-01 00:03:18,390 		4056 of 10000 with 87.57% 	 Time used:  0.00 sec
2023-04-01 00:03:18,394 		4080 of 10000 with 87.60% 	 Time used:  0.00 sec
2023-04-01 00:03:18,398 		4104 of 10000 with 87.65% 	 Time used:  0.00 sec
2023-04-01 00:03:18,402 		4128 of 10000 with 87.62% 	 Time used:  0.00 sec
2023-04-01 00:03:18,406 		4152 of 10000 with 87.62% 	 Time used:  0.00 sec
2023-04-01 00:03:18,410 		4176 of 10000 with 87.55% 	 Time used:  0.00 sec
2023-04-01 00:03:18,413 		4200 of 10000 with 87.50% 	 Time used:  0.00 sec
2023-04-01 00:03:18,417 		4224 of 10000 with 87.55% 	 Time used:  0.00 sec
2023-04-01 00:03:18,421 		4248 of 10000 with 87.55% 	 Time used:  0.00 sec
2023-04-01 00:03:18,425 		4272 of 10000 with 87.45% 	 Time used:  0.00 sec
2023-04-01 00:03:18,429 		4296 of 10000 with 87.50% 	 Time used:  0.00 sec
2023-04-01 00:03:18,432 		4320 of 10000 with 87.50% 	 Time used:  0.00 sec
2023-04-01 00:03:18,437 		4344 of 10000 with 87.52% 	 Time used:  0.00 sec
2023-04-01 00:03:18,441 		4368 of 10000 with 87.59% 	 Time used:  0.00 sec
2023-04-01 00:03:18,447 		4392 of 10000 with 87.64% 	 Time used:  0.01 sec
2023-04-01 00:03:18,451 		4416 of 10000 with 87.57% 	 Time used:  0.00 sec
2023-04-01 00:03:18,455 		4440 of 10000 with 87.59% 	 Time used:  0.00 sec
2023-04-01 00:03:18,458 		4464 of 10000 with 87.61% 	 Time used:  0.00 sec
2023-04-01 00:03:18,463 		4488 of 10000 with 87.59% 	 Time used:  0.00 sec
2023-04-01 00:03:18,470 		4512 of 10000 with 87.61% 	 Time used:  0.01 sec
2023-04-01 00:03:18,478 		4536 of 10000 with 87.59% 	 Time used:  0.01 sec
2023-04-01 00:03:18,488 		4560 of 10000 with 87.61% 	 Time used:  0.01 sec
2023-04-01 00:03:18,494 		4584 of 10000 with 87.65% 	 Time used:  0.01 sec
2023-04-01 00:03:18,500 		4608 of 10000 with 87.70% 	 Time used:  0.01 sec
2023-04-01 00:03:18,509 		4632 of 10000 with 87.74% 	 Time used:  0.01 sec
2023-04-01 00:03:18,516 		4656 of 10000 with 87.74% 	 Time used:  0.01 sec
2023-04-01 00:03:18,531 		4680 of 10000 with 87.71% 	 Time used:  0.01 sec
2023-04-01 00:03:18,540 		4704 of 10000 with 87.71% 	 Time used:  0.01 sec
2023-04-01 00:03:18,544 		4728 of 10000 with 87.71% 	 Time used:  0.00 sec
2023-04-01 00:03:18,548 		4752 of 10000 with 87.69% 	 Time used:  0.00 sec
2023-04-01 00:03:18,552 		4776 of 10000 with 87.71% 	 Time used:  0.00 sec
2023-04-01 00:03:18,556 		4800 of 10000 with 87.73% 	 Time used:  0.00 sec
2023-04-01 00:03:18,560 		4824 of 10000 with 87.71% 	 Time used:  0.00 sec
2023-04-01 00:03:18,570 		4848 of 10000 with 87.64% 	 Time used:  0.01 sec
2023-04-01 00:03:18,576 		4872 of 10000 with 87.66% 	 Time used:  0.01 sec
2023-04-01 00:03:18,581 		4896 of 10000 with 87.68% 	 Time used:  0.01 sec
2023-04-01 00:03:18,590 		4920 of 10000 with 87.66% 	 Time used:  0.01 sec
2023-04-01 00:03:18,601 		4944 of 10000 with 87.62% 	 Time used:  0.01 sec
2023-04-01 00:03:18,611 		4968 of 10000 with 87.62% 	 Time used:  0.01 sec
2023-04-01 00:03:18,624 		4992 of 10000 with 87.64% 	 Time used:  0.01 sec
2023-04-01 00:03:18,634 		5016 of 10000 with 87.60% 	 Time used:  0.01 sec
2023-04-01 00:03:18,640 		5040 of 10000 with 87.56% 	 Time used:  0.01 sec
2023-04-01 00:03:18,644 		5064 of 10000 with 87.58% 	 Time used:  0.00 sec
2023-04-01 00:03:18,650 		5088 of 10000 with 87.56% 	 Time used:  0.01 sec
2023-04-01 00:03:18,654 		5112 of 10000 with 87.56% 	 Time used:  0.00 sec
2023-04-01 00:03:18,663 		5136 of 10000 with 87.60% 	 Time used:  0.01 sec
2023-04-01 00:03:18,672 		5160 of 10000 with 87.62% 	 Time used:  0.01 sec
2023-04-01 00:03:18,679 		5184 of 10000 with 87.60% 	 Time used:  0.01 sec
2023-04-01 00:03:18,687 		5208 of 10000 with 87.60% 	 Time used:  0.01 sec
2023-04-01 00:03:18,697 		5232 of 10000 with 87.63% 	 Time used:  0.01 sec
2023-04-01 00:03:18,706 		5256 of 10000 with 87.61% 	 Time used:  0.01 sec
2023-04-01 00:03:18,711 		5280 of 10000 with 87.63% 	 Time used:  0.00 sec
2023-04-01 00:03:18,717 		5304 of 10000 with 87.65% 	 Time used:  0.01 sec
2023-04-01 00:03:18,723 		5328 of 10000 with 87.65% 	 Time used:  0.01 sec
2023-04-01 00:03:18,727 		5352 of 10000 with 87.61% 	 Time used:  0.00 sec
2023-04-01 00:03:18,731 		5376 of 10000 with 87.67% 	 Time used:  0.00 sec
2023-04-01 00:03:18,739 		5400 of 10000 with 87.70% 	 Time used:  0.01 sec
2023-04-01 00:03:18,746 		5424 of 10000 with 87.74% 	 Time used:  0.01 sec
2023-04-01 00:03:18,753 		5448 of 10000 with 87.72% 	 Time used:  0.01 sec
2023-04-01 00:03:18,758 		5472 of 10000 with 87.72% 	 Time used:  0.00 sec
2023-04-01 00:03:18,761 		5496 of 10000 with 87.70% 	 Time used:  0.00 sec
2023-04-01 00:03:18,765 		5520 of 10000 with 87.64% 	 Time used:  0.00 sec
2023-04-01 00:03:18,769 		5544 of 10000 with 87.59% 	 Time used:  0.00 sec
2023-04-01 00:03:18,773 		5568 of 10000 with 87.61% 	 Time used:  0.00 sec
2023-04-01 00:03:18,777 		5592 of 10000 with 87.59% 	 Time used:  0.00 sec
2023-04-01 00:03:18,783 		5616 of 10000 with 87.54% 	 Time used:  0.01 sec
2023-04-01 00:03:18,789 		5640 of 10000 with 87.55% 	 Time used:  0.01 sec
2023-04-01 00:03:18,793 		5664 of 10000 with 87.52% 	 Time used:  0.00 sec
2023-04-01 00:03:18,798 		5688 of 10000 with 87.52% 	 Time used:  0.00 sec
2023-04-01 00:03:18,807 		5712 of 10000 with 87.50% 	 Time used:  0.01 sec
2023-04-01 00:03:18,813 		5736 of 10000 with 87.52% 	 Time used:  0.01 sec
2023-04-01 00:03:18,818 		5760 of 10000 with 87.57% 	 Time used:  0.00 sec
2023-04-01 00:03:18,825 		5784 of 10000 with 87.60% 	 Time used:  0.01 sec
2023-04-01 00:03:18,831 		5808 of 10000 with 87.53% 	 Time used:  0.01 sec
2023-04-01 00:03:18,839 		5832 of 10000 with 87.55% 	 Time used:  0.01 sec
2023-04-01 00:03:18,845 		5856 of 10000 with 87.59% 	 Time used:  0.01 sec
2023-04-01 00:03:18,850 		5880 of 10000 with 87.62% 	 Time used:  0.00 sec
2023-04-01 00:03:18,857 		5904 of 10000 with 87.62% 	 Time used:  0.01 sec
2023-04-01 00:03:18,866 		5928 of 10000 with 87.65% 	 Time used:  0.01 sec
2023-04-01 00:03:18,873 		5952 of 10000 with 87.65% 	 Time used:  0.01 sec
2023-04-01 00:03:18,879 		5976 of 10000 with 87.62% 	 Time used:  0.01 sec
2023-04-01 00:03:18,887 		6000 of 10000 with 87.62% 	 Time used:  0.01 sec
2023-04-01 00:03:18,895 		6024 of 10000 with 87.65% 	 Time used:  0.01 sec
2023-04-01 00:03:18,914 		6048 of 10000 with 87.67% 	 Time used:  0.02 sec
2023-04-01 00:03:18,921 		6072 of 10000 with 87.66% 	 Time used:  0.01 sec
2023-04-01 00:03:18,926 		6096 of 10000 with 87.68% 	 Time used:  0.00 sec
2023-04-01 00:03:18,935 		6120 of 10000 with 87.66% 	 Time used:  0.01 sec
2023-04-01 00:03:18,943 		6144 of 10000 with 87.65% 	 Time used:  0.01 sec
2023-04-01 00:03:18,959 		6168 of 10000 with 87.65% 	 Time used:  0.02 sec
2023-04-01 00:03:18,974 		6192 of 10000 with 87.61% 	 Time used:  0.01 sec
2023-04-01 00:03:18,984 		6216 of 10000 with 87.61% 	 Time used:  0.01 sec
2023-04-01 00:03:18,997 		6240 of 10000 with 87.61% 	 Time used:  0.01 sec
2023-04-01 00:03:19,015 		6264 of 10000 with 87.60% 	 Time used:  0.02 sec
2023-04-01 00:03:19,023 		6288 of 10000 with 87.60% 	 Time used:  0.01 sec
2023-04-01 00:03:19,031 		6312 of 10000 with 87.61% 	 Time used:  0.01 sec
2023-04-01 00:03:19,037 		6336 of 10000 with 87.59% 	 Time used:  0.01 sec
2023-04-01 00:03:19,041 		6360 of 10000 with 87.63% 	 Time used:  0.00 sec
2023-04-01 00:03:19,045 		6384 of 10000 with 87.61% 	 Time used:  0.00 sec
2023-04-01 00:03:19,049 		6408 of 10000 with 87.62% 	 Time used:  0.00 sec
2023-04-01 00:03:19,053 		6432 of 10000 with 87.64% 	 Time used:  0.00 sec
2023-04-01 00:03:19,057 		6456 of 10000 with 87.65% 	 Time used:  0.00 sec
2023-04-01 00:03:19,061 		6480 of 10000 with 87.67% 	 Time used:  0.00 sec
2023-04-01 00:03:19,065 		6504 of 10000 with 87.67% 	 Time used:  0.00 sec
2023-04-01 00:03:19,069 		6528 of 10000 with 87.68% 	 Time used:  0.00 sec
2023-04-01 00:03:19,076 		6552 of 10000 with 87.68% 	 Time used:  0.01 sec
2023-04-01 00:03:19,092 		6576 of 10000 with 87.64% 	 Time used:  0.01 sec
2023-04-01 00:03:19,115 		6600 of 10000 with 87.67% 	 Time used:  0.02 sec
2023-04-01 00:03:19,124 		6624 of 10000 with 87.70% 	 Time used:  0.01 sec
2023-04-01 00:03:19,139 		6648 of 10000 with 87.70% 	 Time used:  0.01 sec
2023-04-01 00:03:19,147 		6672 of 10000 with 87.65% 	 Time used:  0.01 sec
2023-04-01 00:03:19,155 		6696 of 10000 with 87.63% 	 Time used:  0.01 sec
2023-04-01 00:03:19,162 		6720 of 10000 with 87.62% 	 Time used:  0.01 sec
2023-04-01 00:03:19,174 		6744 of 10000 with 87.60% 	 Time used:  0.01 sec
2023-04-01 00:03:19,180 		6768 of 10000 with 87.62% 	 Time used:  0.01 sec
2023-04-01 00:03:19,185 		6792 of 10000 with 87.63% 	 Time used:  0.01 sec
2023-04-01 00:03:19,193 		6816 of 10000 with 87.63% 	 Time used:  0.01 sec
2023-04-01 00:03:19,197 		6840 of 10000 with 87.63% 	 Time used:  0.00 sec
2023-04-01 00:03:19,201 		6864 of 10000 with 87.65% 	 Time used:  0.00 sec
2023-04-01 00:03:19,206 		6888 of 10000 with 87.67% 	 Time used:  0.00 sec
2023-04-01 00:03:19,210 		6912 of 10000 with 87.67% 	 Time used:  0.00 sec
2023-04-01 00:03:19,214 		6936 of 10000 with 87.64% 	 Time used:  0.00 sec
2023-04-01 00:03:19,218 		6960 of 10000 with 87.64% 	 Time used:  0.00 sec
2023-04-01 00:03:19,221 		6984 of 10000 with 87.66% 	 Time used:  0.00 sec
2023-04-01 00:03:19,225 		7008 of 10000 with 87.63% 	 Time used:  0.00 sec
2023-04-01 00:03:19,229 		7032 of 10000 with 87.60% 	 Time used:  0.00 sec
2023-04-01 00:03:19,233 		7056 of 10000 with 87.60% 	 Time used:  0.00 sec
2023-04-01 00:03:19,236 		7080 of 10000 with 87.60% 	 Time used:  0.00 sec
2023-04-01 00:03:19,240 		7104 of 10000 with 87.60% 	 Time used:  0.00 sec
2023-04-01 00:03:19,244 		7128 of 10000 with 87.60% 	 Time used:  0.00 sec
2023-04-01 00:03:19,248 		7152 of 10000 with 87.61% 	 Time used:  0.00 sec
2023-04-01 00:03:19,252 		7176 of 10000 with 87.64% 	 Time used:  0.00 sec
2023-04-01 00:03:19,256 		7200 of 10000 with 87.61% 	 Time used:  0.00 sec
2023-04-01 00:03:19,260 		7224 of 10000 with 87.64% 	 Time used:  0.00 sec
2023-04-01 00:03:19,264 		7248 of 10000 with 87.67% 	 Time used:  0.00 sec
2023-04-01 00:03:19,268 		7272 of 10000 with 87.67% 	 Time used:  0.00 sec
2023-04-01 00:03:19,273 		7296 of 10000 with 87.69% 	 Time used:  0.00 sec
2023-04-01 00:03:19,282 		7320 of 10000 with 87.68% 	 Time used:  0.01 sec
2023-04-01 00:03:19,292 		7344 of 10000 with 87.68% 	 Time used:  0.01 sec
2023-04-01 00:03:19,304 		7368 of 10000 with 87.69% 	 Time used:  0.01 sec
2023-04-01 00:03:19,316 		7392 of 10000 with 87.70% 	 Time used:  0.01 sec
2023-04-01 00:03:19,328 		7416 of 10000 with 87.70% 	 Time used:  0.01 sec
2023-04-01 00:03:19,336 		7440 of 10000 with 87.73% 	 Time used:  0.01 sec
2023-04-01 00:03:19,348 		7464 of 10000 with 87.74% 	 Time used:  0.01 sec
2023-04-01 00:03:19,355 		7488 of 10000 with 87.77% 	 Time used:  0.01 sec
2023-04-01 00:03:19,359 		7512 of 10000 with 87.77% 	 Time used:  0.00 sec
2023-04-01 00:03:19,363 		7536 of 10000 with 87.77% 	 Time used:  0.00 sec
2023-04-01 00:03:19,367 		7560 of 10000 with 87.78% 	 Time used:  0.00 sec
2023-04-01 00:03:19,373 		7584 of 10000 with 87.79% 	 Time used:  0.01 sec
2023-04-01 00:03:19,377 		7608 of 10000 with 87.79% 	 Time used:  0.00 sec
2023-04-01 00:03:19,381 		7632 of 10000 with 87.80% 	 Time used:  0.00 sec
2023-04-01 00:03:19,384 		7656 of 10000 with 87.79% 	 Time used:  0.00 sec
2023-04-01 00:03:19,388 		7680 of 10000 with 87.79% 	 Time used:  0.00 sec
2023-04-01 00:03:19,393 		7704 of 10000 with 87.82% 	 Time used:  0.00 sec
2023-04-01 00:03:19,399 		7728 of 10000 with 87.84% 	 Time used:  0.01 sec
2023-04-01 00:03:19,403 		7752 of 10000 with 87.86% 	 Time used:  0.00 sec
2023-04-01 00:03:19,411 		7776 of 10000 with 87.87% 	 Time used:  0.01 sec
2023-04-01 00:03:19,426 		7800 of 10000 with 87.88% 	 Time used:  0.01 sec
2023-04-01 00:03:19,434 		7824 of 10000 with 87.86% 	 Time used:  0.01 sec
2023-04-01 00:03:19,444 		7848 of 10000 with 87.86% 	 Time used:  0.01 sec
2023-04-01 00:03:19,451 		7872 of 10000 with 87.86% 	 Time used:  0.01 sec
2023-04-01 00:03:19,460 		7896 of 10000 with 87.85% 	 Time used:  0.01 sec
2023-04-01 00:03:19,468 		7920 of 10000 with 87.84% 	 Time used:  0.01 sec
2023-04-01 00:03:19,472 		7944 of 10000 with 87.87% 	 Time used:  0.00 sec
2023-04-01 00:03:19,477 		7968 of 10000 with 87.85% 	 Time used:  0.00 sec
2023-04-01 00:03:19,480 		7992 of 10000 with 87.80% 	 Time used:  0.00 sec
2023-04-01 00:03:19,485 		8016 of 10000 with 87.80% 	 Time used:  0.00 sec
2023-04-01 00:03:19,490 		8040 of 10000 with 87.82% 	 Time used:  0.00 sec
2023-04-01 00:03:19,495 		8064 of 10000 with 87.83% 	 Time used:  0.00 sec
2023-04-01 00:03:19,498 		8088 of 10000 with 87.81% 	 Time used:  0.00 sec
2023-04-01 00:03:19,503 		8112 of 10000 with 87.82% 	 Time used:  0.00 sec
2023-04-01 00:03:19,508 		8136 of 10000 with 87.79% 	 Time used:  0.01 sec
2023-04-01 00:03:19,517 		8160 of 10000 with 87.76% 	 Time used:  0.01 sec
2023-04-01 00:03:19,527 		8184 of 10000 with 87.77% 	 Time used:  0.01 sec
2023-04-01 00:03:19,538 		8208 of 10000 with 87.77% 	 Time used:  0.01 sec
2023-04-01 00:03:19,544 		8232 of 10000 with 87.77% 	 Time used:  0.01 sec
2023-04-01 00:03:19,550 		8256 of 10000 with 87.77% 	 Time used:  0.01 sec
2023-04-01 00:03:19,558 		8280 of 10000 with 87.75% 	 Time used:  0.01 sec
2023-04-01 00:03:19,567 		8304 of 10000 with 87.70% 	 Time used:  0.01 sec
2023-04-01 00:03:19,577 		8328 of 10000 with 87.73% 	 Time used:  0.01 sec
2023-04-01 00:03:19,591 		8352 of 10000 with 87.74% 	 Time used:  0.01 sec
2023-04-01 00:03:19,599 		8376 of 10000 with 87.75% 	 Time used:  0.01 sec
2023-04-01 00:03:19,608 		8400 of 10000 with 87.76% 	 Time used:  0.01 sec
2023-04-01 00:03:19,620 		8424 of 10000 with 87.77% 	 Time used:  0.01 sec
2023-04-01 00:03:19,628 		8448 of 10000 with 87.78% 	 Time used:  0.01 sec
2023-04-01 00:03:19,636 		8472 of 10000 with 87.75% 	 Time used:  0.01 sec
2023-04-01 00:03:19,641 		8496 of 10000 with 87.77% 	 Time used:  0.00 sec
2023-04-01 00:03:19,645 		8520 of 10000 with 87.79% 	 Time used:  0.00 sec
2023-04-01 00:03:19,649 		8544 of 10000 with 87.79% 	 Time used:  0.00 sec
2023-04-01 00:03:19,653 		8568 of 10000 with 87.82% 	 Time used:  0.00 sec
2023-04-01 00:03:19,657 		8592 of 10000 with 87.81% 	 Time used:  0.00 sec
2023-04-01 00:03:19,661 		8616 of 10000 with 87.81% 	 Time used:  0.00 sec
2023-04-01 00:03:19,665 		8640 of 10000 with 87.80% 	 Time used:  0.00 sec
2023-04-01 00:03:19,668 		8664 of 10000 with 87.81% 	 Time used:  0.00 sec
2023-04-01 00:03:19,672 		8688 of 10000 with 87.80% 	 Time used:  0.00 sec
2023-04-01 00:03:19,677 		8712 of 10000 with 87.79% 	 Time used:  0.00 sec
2023-04-01 00:03:19,689 		8736 of 10000 with 87.76% 	 Time used:  0.01 sec
2023-04-01 00:03:19,701 		8760 of 10000 with 87.72% 	 Time used:  0.01 sec
2023-04-01 00:03:19,709 		8784 of 10000 with 87.69% 	 Time used:  0.01 sec
2023-04-01 00:03:19,716 		8808 of 10000 with 87.67% 	 Time used:  0.01 sec
2023-04-01 00:03:19,727 		8832 of 10000 with 87.68% 	 Time used:  0.01 sec
2023-04-01 00:03:19,734 		8856 of 10000 with 87.68% 	 Time used:  0.01 sec
2023-04-01 00:03:19,743 		8880 of 10000 with 87.69% 	 Time used:  0.01 sec
2023-04-01 00:03:19,751 		8904 of 10000 with 87.70% 	 Time used:  0.01 sec
2023-04-01 00:03:19,764 		8928 of 10000 with 87.68% 	 Time used:  0.01 sec
2023-04-01 00:03:19,779 		8952 of 10000 with 87.66% 	 Time used:  0.01 sec
2023-04-01 00:03:19,792 		8976 of 10000 with 87.67% 	 Time used:  0.01 sec
2023-04-01 00:03:19,801 		9000 of 10000 with 87.69% 	 Time used:  0.01 sec
2023-04-01 00:03:19,817 		9024 of 10000 with 87.70% 	 Time used:  0.02 sec
2023-04-01 00:03:19,826 		9048 of 10000 with 87.71% 	 Time used:  0.01 sec
2023-04-01 00:03:19,834 		9072 of 10000 with 87.70% 	 Time used:  0.01 sec
2023-04-01 00:03:19,838 		9096 of 10000 with 87.64% 	 Time used:  0.00 sec
2023-04-01 00:03:19,843 		9120 of 10000 with 87.65% 	 Time used:  0.00 sec
2023-04-01 00:03:19,850 		9144 of 10000 with 87.64% 	 Time used:  0.01 sec
2023-04-01 00:03:19,853 		9168 of 10000 with 87.62% 	 Time used:  0.00 sec
2023-04-01 00:03:19,857 		9192 of 10000 with 87.63% 	 Time used:  0.00 sec
2023-04-01 00:03:19,863 		9216 of 10000 with 87.62% 	 Time used:  0.01 sec
2023-04-01 00:03:19,870 		9240 of 10000 with 87.62% 	 Time used:  0.01 sec
2023-04-01 00:03:19,878 		9264 of 10000 with 87.62% 	 Time used:  0.01 sec
2023-04-01 00:03:19,883 		9288 of 10000 with 87.62% 	 Time used:  0.01 sec
2023-04-01 00:03:19,887 		9312 of 10000 with 87.61% 	 Time used:  0.00 sec
2023-04-01 00:03:19,891 		9336 of 10000 with 87.57% 	 Time used:  0.00 sec
2023-04-01 00:03:19,896 		9360 of 10000 with 87.57% 	 Time used:  0.00 sec
2023-04-01 00:03:19,902 		9384 of 10000 with 87.57% 	 Time used:  0.01 sec
2023-04-01 00:03:19,912 		9408 of 10000 with 87.59% 	 Time used:  0.01 sec
2023-04-01 00:03:19,918 		9432 of 10000 with 87.60% 	 Time used:  0.01 sec
2023-04-01 00:03:19,924 		9456 of 10000 with 87.56% 	 Time used:  0.01 sec
2023-04-01 00:03:19,932 		9480 of 10000 with 87.59% 	 Time used:  0.01 sec
2023-04-01 00:03:19,937 		9504 of 10000 with 87.57% 	 Time used:  0.00 sec
2023-04-01 00:03:19,942 		9528 of 10000 with 87.59% 	 Time used:  0.00 sec
2023-04-01 00:03:19,949 		9552 of 10000 with 87.57% 	 Time used:  0.01 sec
2023-04-01 00:03:19,959 		9576 of 10000 with 87.57% 	 Time used:  0.01 sec
2023-04-01 00:03:19,965 		9600 of 10000 with 87.56% 	 Time used:  0.01 sec
2023-04-01 00:03:19,969 		9624 of 10000 with 87.56% 	 Time used:  0.00 sec
2023-04-01 00:03:19,975 		9648 of 10000 with 87.58% 	 Time used:  0.01 sec
2023-04-01 00:03:19,984 		9672 of 10000 with 87.58% 	 Time used:  0.01 sec
2023-04-01 00:03:19,992 		9696 of 10000 with 87.57% 	 Time used:  0.01 sec
2023-04-01 00:03:19,996 		9720 of 10000 with 87.59% 	 Time used:  0.00 sec
2023-04-01 00:03:20,000 		9744 of 10000 with 87.59% 	 Time used:  0.00 sec
2023-04-01 00:03:20,008 		9768 of 10000 with 87.59% 	 Time used:  0.01 sec
2023-04-01 00:03:20,017 		9792 of 10000 with 87.60% 	 Time used:  0.01 sec
2023-04-01 00:03:20,026 		9816 of 10000 with 87.63% 	 Time used:  0.01 sec
2023-04-01 00:03:20,035 		9840 of 10000 with 87.65% 	 Time used:  0.01 sec
2023-04-01 00:03:20,039 		9864 of 10000 with 87.67% 	 Time used:  0.00 sec
2023-04-01 00:03:20,047 		9888 of 10000 with 87.68% 	 Time used:  0.01 sec
2023-04-01 00:03:20,053 		9912 of 10000 with 87.68% 	 Time used:  0.01 sec
2023-04-01 00:03:20,057 		9936 of 10000 with 87.69% 	 Time used:  0.00 sec
2023-04-01 00:03:20,064 		9960 of 10000 with 87.66% 	 Time used:  0.01 sec
2023-04-01 00:03:20,070 		9984 of 10000 with 87.64% 	 Time used:  0.01 sec
2023-04-01 00:03:20,074 		10000 of 10000 with 87.63% 	 Time used:  0.00 sec
2023-04-01 00:03:20,074 
2023-04-01 00:03:20,079 			Learning rate: weights:   1.000e-03    
2023-04-01 00:03:20,080 			Last test performance: 87.63%
2023-04-01 00:03:20,080 ----------------
2023-04-01 00:03:20,398   17  =>  0    		Training 486 pattern with 86.25% 	Forward time: 	 0.29 sec
2023-04-01 00:03:20,399 			Loss:    1.435e-02    			Backward time: 	 0.01 sec 
2023-04-01 00:03:20,475 			Learning rate: weights:   1.000e-03    
2023-04-01 00:03:20,475 			Last test performance: 87.63%
2023-04-01 00:03:20,475 ----------------
2023-04-01 00:03:20,632   17  =>  1    		Training 486 pattern with 84.79% 	Forward time: 	 0.14 sec
2023-04-01 00:03:20,632 			Loss:    1.649e-02    			Backward time: 	 0.01 sec 
2023-04-01 00:03:20,801 			Learning rate: weights:   1.000e-03    
2023-04-01 00:03:20,801 			Last test performance: 87.63%
2023-04-01 00:03:20,801 ----------------
2023-04-01 00:03:20,996   17  =>  2    		Training 486 pattern with 87.71% 	Forward time: 	 0.18 sec
2023-04-01 00:03:20,997 			Loss:    1.364e-02    			Backward time: 	 0.01 sec 
2023-04-01 00:03:21,144 			Learning rate: weights:   1.000e-03    
2023-04-01 00:03:21,144 			Last test performance: 87.63%
2023-04-01 00:03:21,144 ----------------
2023-04-01 00:03:21,370   17  =>  3    		Training 486 pattern with 88.12% 	Forward time: 	 0.21 sec
2023-04-01 00:03:21,370 			Loss:    1.587e-02    			Backward time: 	 0.01 sec 
2023-04-01 00:03:21,522 			Learning rate: weights:   1.000e-03    
2023-04-01 00:03:21,522 			Last test performance: 87.63%
2023-04-01 00:03:21,522 ----------------
2023-04-01 00:03:21,706   17  =>  4    		Training 486 pattern with 87.50% 	Forward time: 	 0.17 sec
2023-04-01 00:03:21,706 			Loss:    1.336e-02    			Backward time: 	 0.01 sec 
2023-04-01 00:03:21,858 			Learning rate: weights:   1.000e-03    
2023-04-01 00:03:21,858 			Last test performance: 87.63%
2023-04-01 00:03:21,858 ----------------
2023-04-01 00:03:22,013   17  =>  5    		Training 486 pattern with 83.75% 	Forward time: 	 0.14 sec
2023-04-01 00:03:22,014 			Loss:    1.679e-02    			Backward time: 	 0.01 sec 
2023-04-01 00:03:22,171 			Learning rate: weights:   1.000e-03    
2023-04-01 00:03:22,171 			Last test performance: 87.63%
2023-04-01 00:03:22,171 ----------------
2023-04-01 00:03:22,408   17  =>  6    		Training 486 pattern with 85.62% 	Forward time: 	 0.22 sec
2023-04-01 00:03:22,408 			Loss:    1.626e-02    			Backward time: 	 0.01 sec 
2023-04-01 00:03:22,525 			Learning rate: weights:   1.000e-03    
2023-04-01 00:03:22,525 			Last test performance: 87.63%
2023-04-01 00:03:22,525 ----------------
2023-04-01 00:03:22,682   17  =>  7    		Training 486 pattern with 89.58% 	Forward time: 	 0.14 sec
2023-04-01 00:03:22,682 			Loss:    1.456e-02    			Backward time: 	 0.01 sec 
2023-04-01 00:03:22,855 			Learning rate: weights:   1.000e-03    
2023-04-01 00:03:22,856 			Last test performance: 87.63%
2023-04-01 00:03:22,856 ----------------
2023-04-01 00:03:23,089   17  =>  8    		Training 486 pattern with 83.54% 	Forward time: 	 0.21 sec
2023-04-01 00:03:23,090 			Loss:    1.807e-02    			Backward time: 	 0.01 sec 
2023-04-01 00:03:23,176 			Learning rate: weights:   1.000e-03    
2023-04-01 00:03:23,176 			Last test performance: 87.63%
2023-04-01 00:03:23,176 ----------------
2023-04-01 00:03:23,382   17  =>  9    		Training 486 pattern with 84.38% 	Forward time: 	 0.19 sec
2023-04-01 00:03:23,383 			Loss:    1.697e-02    			Backward time: 	 0.01 sec 
2023-04-01 00:03:23,571 			Learning rate: weights:   1.000e-03    
2023-04-01 00:03:23,571 			Last test performance: 87.63%
2023-04-01 00:03:23,571 ----------------
2023-04-01 00:03:23,740   17  =>  10   		Training 486 pattern with 87.71% 	Forward time: 	 0.16 sec
2023-04-01 00:03:23,740 			Loss:    1.575e-02    			Backward time: 	 0.01 sec 
2023-04-01 00:03:24,012 			Learning rate: weights:   1.000e-03    
2023-04-01 00:03:24,012 			Last test performance: 87.63%
2023-04-01 00:03:24,012 ----------------
2023-04-01 00:03:24,194   17  =>  11   		Training 486 pattern with 85.42% 	Forward time: 	 0.17 sec
2023-04-01 00:03:24,194 			Loss:    1.628e-02    			Backward time: 	 0.01 sec 
2023-04-01 00:03:24,516 			Learning rate: weights:   1.000e-03    
2023-04-01 00:03:24,516 			Last test performance: 87.63%
2023-04-01 00:03:24,516 ----------------
2023-04-01 00:03:24,681   17  =>  12   		Training 486 pattern with 84.17% 	Forward time: 	 0.15 sec
2023-04-01 00:03:24,681 			Loss:    1.557e-02    			Backward time: 	 0.01 sec 
2023-04-01 00:03:24,771 			Learning rate: weights:   1.000e-03    
2023-04-01 00:03:24,771 			Last test performance: 87.63%
2023-04-01 00:03:24,771 ----------------
2023-04-01 00:03:24,954   17  =>  13   		Training 486 pattern with 84.79% 	Forward time: 	 0.17 sec
2023-04-01 00:03:24,954 			Loss:    1.560e-02    			Backward time: 	 0.01 sec 
2023-04-01 00:03:25,113 			Learning rate: weights:   1.000e-03    
2023-04-01 00:03:25,113 			Last test performance: 87.63%
2023-04-01 00:03:25,114 ----------------
2023-04-01 00:03:25,335   17  =>  14   		Training 486 pattern with 90.00% 	Forward time: 	 0.20 sec
2023-04-01 00:03:25,335 			Loss:    1.267e-02    			Backward time: 	 0.01 sec 
2023-04-01 00:03:25,413 			Learning rate: weights:   1.000e-03    
2023-04-01 00:03:25,413 			Last test performance: 87.63%
2023-04-01 00:03:25,413 ----------------
2023-04-01 00:03:25,584   17  =>  15   		Training 486 pattern with 83.12% 	Forward time: 	 0.16 sec
2023-04-01 00:03:25,585 			Loss:    1.878e-02    			Backward time: 	 0.01 sec 
2023-04-01 00:03:25,730 			Learning rate: weights:   1.000e-03    
2023-04-01 00:03:25,730 			Last test performance: 87.63%
2023-04-01 00:03:25,730 ----------------
2023-04-01 00:03:25,904   17  =>  16   		Training 486 pattern with 85.00% 	Forward time: 	 0.16 sec
2023-04-01 00:03:25,904 			Loss:    1.677e-02    			Backward time: 	 0.01 sec 
2023-04-01 00:03:26,033 			Learning rate: weights:   1.000e-03    
2023-04-01 00:03:26,033 			Last test performance: 87.63%
2023-04-01 00:03:26,033 ----------------
2023-04-01 00:03:26,190   17  =>  17   		Training 486 pattern with 85.21% 	Forward time: 	 0.14 sec
2023-04-01 00:03:26,190 			Loss:    1.592e-02    			Backward time: 	 0.01 sec 
2023-04-01 00:03:26,289 			Learning rate: weights:   1.000e-03    
2023-04-01 00:03:26,289 			Last test performance: 87.63%
2023-04-01 00:03:26,289 ----------------
2023-04-01 00:03:26,486   17  =>  18   		Training 486 pattern with 84.17% 	Forward time: 	 0.18 sec
2023-04-01 00:03:26,486 			Loss:    1.579e-02    			Backward time: 	 0.01 sec 
2023-04-01 00:03:26,664 			Learning rate: weights:   1.000e-03    
2023-04-01 00:03:26,664 			Last test performance: 87.63%
2023-04-01 00:03:26,664 ----------------
2023-04-01 00:03:26,817   17  =>  19   		Training 486 pattern with 86.88% 	Forward time: 	 0.14 sec
2023-04-01 00:03:26,817 			Loss:    1.493e-02    			Backward time: 	 0.01 sec 
2023-04-01 00:03:27,001 			Learning rate: weights:   1.000e-03    
2023-04-01 00:03:27,001 			Last test performance: 87.63%
2023-04-01 00:03:27,001 ----------------
2023-04-01 00:03:27,196   17  =>  20   		Training 486 pattern with 87.08% 	Forward time: 	 0.18 sec
2023-04-01 00:03:27,196 			Loss:    1.470e-02    			Backward time: 	 0.01 sec 
2023-04-01 00:03:27,405 			Learning rate: weights:   1.000e-03    
2023-04-01 00:03:27,405 			Last test performance: 87.63%
2023-04-01 00:03:27,405 ----------------
2023-04-01 00:03:27,608   17  =>  21   		Training 486 pattern with 87.50% 	Forward time: 	 0.18 sec
2023-04-01 00:03:27,608 			Loss:    1.520e-02    			Backward time: 	 0.01 sec 
2023-04-01 00:03:27,738 			Learning rate: weights:   1.000e-03    
2023-04-01 00:03:27,738 			Last test performance: 87.63%
2023-04-01 00:03:27,738 ----------------
2023-04-01 00:03:27,898   17  =>  22   		Training 486 pattern with 85.21% 	Forward time: 	 0.15 sec
2023-04-01 00:03:27,898 			Loss:    1.400e-02    			Backward time: 	 0.01 sec 
2023-04-01 00:03:28,039 			Learning rate: weights:   1.000e-03    
2023-04-01 00:03:28,040 			Last test performance: 87.63%
2023-04-01 00:03:28,040 ----------------
2023-04-01 00:03:28,204   17  =>  23   		Training 486 pattern with 86.04% 	Forward time: 	 0.15 sec
2023-04-01 00:03:28,204 			Loss:    1.434e-02    			Backward time: 	 0.01 sec 
2023-04-01 00:03:28,373 			Learning rate: weights:   1.000e-03    
2023-04-01 00:03:28,373 			Last test performance: 87.63%
2023-04-01 00:03:28,373 ----------------
2023-04-01 00:03:28,546   17  =>  24   		Training 486 pattern with 89.79% 	Forward time: 	 0.16 sec
2023-04-01 00:03:28,546 			Loss:    1.274e-02    			Backward time: 	 0.01 sec 
2023-04-01 00:03:28,716 			Learning rate: weights:   1.000e-03    
2023-04-01 00:03:28,717 			Last test performance: 87.63%
2023-04-01 00:03:28,717 ----------------
2023-04-01 00:03:28,883   17  =>  25   		Training 486 pattern with 85.00% 	Forward time: 	 0.15 sec
2023-04-01 00:03:28,883 			Loss:    1.647e-02    			Backward time: 	 0.01 sec 
2023-04-01 00:03:28,963 			Learning rate: weights:   1.000e-03    
2023-04-01 00:03:28,963 			Last test performance: 87.63%
2023-04-01 00:03:28,963 ----------------
2023-04-01 00:03:29,126   17  =>  26   		Training 486 pattern with 86.88% 	Forward time: 	 0.15 sec
2023-04-01 00:03:29,126 			Loss:    1.462e-02    			Backward time: 	 0.01 sec 
2023-04-01 00:03:29,287 			Learning rate: weights:   1.000e-03    
2023-04-01 00:03:29,287 			Last test performance: 87.63%
2023-04-01 00:03:29,287 ----------------
2023-04-01 00:03:29,442   17  =>  27   		Training 486 pattern with 84.17% 	Forward time: 	 0.14 sec
2023-04-01 00:03:29,442 			Loss:    1.914e-02    			Backward time: 	 0.01 sec 
2023-04-01 00:03:29,601 			Learning rate: weights:   1.000e-03    
2023-04-01 00:03:29,601 			Last test performance: 87.63%
2023-04-01 00:03:29,601 ----------------
2023-04-01 00:03:29,778   17  =>  28   		Training 486 pattern with 90.21% 	Forward time: 	 0.16 sec
2023-04-01 00:03:29,778 			Loss:    1.208e-02    			Backward time: 	 0.01 sec 
2023-04-01 00:03:30,061 			Learning rate: weights:   1.000e-03    
2023-04-01 00:03:30,061 			Last test performance: 87.63%
2023-04-01 00:03:30,061 ----------------
2023-04-01 00:03:30,217   17  =>  29   		Training 486 pattern with 86.04% 	Forward time: 	 0.14 sec
2023-04-01 00:03:30,217 			Loss:    1.714e-02    			Backward time: 	 0.01 sec 
2023-04-01 00:03:30,336 			Learning rate: weights:   1.000e-03    
2023-04-01 00:03:30,336 			Last test performance: 87.63%
2023-04-01 00:03:30,336 ----------------
2023-04-01 00:03:30,533   17  =>  30   		Training 486 pattern with 87.50% 	Forward time: 	 0.18 sec
2023-04-01 00:03:30,534 			Loss:    1.372e-02    			Backward time: 	 0.01 sec 
2023-04-01 00:03:30,684 			Learning rate: weights:   1.000e-03    
2023-04-01 00:03:30,684 			Last test performance: 87.63%
2023-04-01 00:03:30,684 ----------------
2023-04-01 00:03:30,877   17  =>  31   		Training 486 pattern with 87.71% 	Forward time: 	 0.18 sec
2023-04-01 00:03:30,878 			Loss:    1.300e-02    			Backward time: 	 0.01 sec 
2023-04-01 00:03:31,028 			Learning rate: weights:   1.000e-03    
2023-04-01 00:03:31,028 			Last test performance: 87.63%
2023-04-01 00:03:31,028 ----------------
2023-04-01 00:03:31,207   17  =>  32   		Training 486 pattern with 86.04% 	Forward time: 	 0.16 sec
2023-04-01 00:03:31,207 			Loss:    1.497e-02    			Backward time: 	 0.01 sec 
2023-04-01 00:03:31,342 			Learning rate: weights:   1.000e-03    
2023-04-01 00:03:31,342 			Last test performance: 87.63%
2023-04-01 00:03:31,342 ----------------
2023-04-01 00:03:31,500   17  =>  33   		Training 486 pattern with 87.71% 	Forward time: 	 0.15 sec
2023-04-01 00:03:31,500 			Loss:    1.472e-02    			Backward time: 	 0.01 sec 
2023-04-01 00:03:31,597 			Learning rate: weights:   1.000e-03    
2023-04-01 00:03:31,597 			Last test performance: 87.63%
2023-04-01 00:03:31,597 ----------------
2023-04-01 00:03:31,759   17  =>  34   		Training 486 pattern with 83.75% 	Forward time: 	 0.15 sec
2023-04-01 00:03:31,759 			Loss:    1.942e-02    			Backward time: 	 0.01 sec 
2023-04-01 00:03:31,979 			Learning rate: weights:   1.000e-03    
2023-04-01 00:03:31,979 			Last test performance: 87.63%
2023-04-01 00:03:31,979 ----------------
2023-04-01 00:03:32,143   17  =>  35   		Training 486 pattern with 85.42% 	Forward time: 	 0.15 sec
2023-04-01 00:03:32,143 			Loss:    1.737e-02    			Backward time: 	 0.01 sec 
2023-04-01 00:03:32,221 			Learning rate: weights:   1.000e-03    
2023-04-01 00:03:32,221 			Last test performance: 87.63%
2023-04-01 00:03:32,221 ----------------
2023-04-01 00:03:32,381   17  =>  36   		Training 486 pattern with 87.08% 	Forward time: 	 0.15 sec
2023-04-01 00:03:32,381 			Loss:    1.488e-02    			Backward time: 	 0.01 sec 
2023-04-01 00:03:32,603 			Learning rate: weights:   1.000e-03    
2023-04-01 00:03:32,603 			Last test performance: 87.63%
2023-04-01 00:03:32,603 ----------------
2023-04-01 00:03:32,812   17  =>  37   		Training 486 pattern with 81.88% 	Forward time: 	 0.19 sec
2023-04-01 00:03:32,812 			Loss:    1.750e-02    			Backward time: 	 0.01 sec 
2023-04-01 00:03:33,067 			Learning rate: weights:   1.000e-03    
2023-04-01 00:03:33,067 			Last test performance: 87.63%
2023-04-01 00:03:33,067 ----------------
2023-04-01 00:03:33,251   17  =>  38   		Training 486 pattern with 85.83% 	Forward time: 	 0.17 sec
2023-04-01 00:03:33,251 			Loss:    1.387e-02    			Backward time: 	 0.01 sec 
2023-04-01 00:03:33,351 			Learning rate: weights:   1.000e-03    
2023-04-01 00:03:33,351 			Last test performance: 87.63%
2023-04-01 00:03:33,351 ----------------
2023-04-01 00:03:33,517   17  =>  39   		Training 486 pattern with 87.50% 	Forward time: 	 0.15 sec
2023-04-01 00:03:33,517 			Loss:    1.232e-02    			Backward time: 	 0.01 sec 
2023-04-01 00:03:33,668 			Learning rate: weights:   1.000e-03    
2023-04-01 00:03:33,668 			Last test performance: 87.63%
2023-04-01 00:03:33,668 ----------------
2023-04-01 00:03:33,868   17  =>  40   		Training 486 pattern with 87.50% 	Forward time: 	 0.18 sec
2023-04-01 00:03:33,868 			Loss:    1.410e-02    			Backward time: 	 0.02 sec 
2023-04-01 00:03:33,995 			Learning rate: weights:   1.000e-03    
2023-04-01 00:03:33,995 			Last test performance: 87.63%
2023-04-01 00:03:33,995 ----------------
2023-04-01 00:03:34,172   17  =>  41   		Training 486 pattern with 88.33% 	Forward time: 	 0.16 sec
2023-04-01 00:03:34,172 			Loss:    1.420e-02    			Backward time: 	 0.01 sec 
2023-04-01 00:03:34,332 			Learning rate: weights:   1.000e-03    
2023-04-01 00:03:34,332 			Last test performance: 87.63%
2023-04-01 00:03:34,332 ----------------
2023-04-01 00:03:34,499   17  =>  42   		Training 486 pattern with 88.96% 	Forward time: 	 0.15 sec
2023-04-01 00:03:34,499 			Loss:    1.358e-02    			Backward time: 	 0.01 sec 
2023-04-01 00:03:34,621 			Learning rate: weights:   1.000e-03    
2023-04-01 00:03:34,621 			Last test performance: 87.63%
2023-04-01 00:03:34,621 ----------------
2023-04-01 00:03:34,800   17  =>  43   		Training 486 pattern with 87.71% 	Forward time: 	 0.16 sec
2023-04-01 00:03:34,800 			Loss:    1.412e-02    			Backward time: 	 0.01 sec 
2023-04-01 00:03:34,859 			Learning rate: weights:   1.000e-03    
2023-04-01 00:03:34,859 			Last test performance: 87.63%
2023-04-01 00:03:34,860 ----------------
2023-04-01 00:03:35,050   17  =>  44   		Training 486 pattern with 86.04% 	Forward time: 	 0.17 sec
2023-04-01 00:03:35,050 			Loss:    1.421e-02    			Backward time: 	 0.01 sec 
2023-04-01 00:03:35,281 			Learning rate: weights:   1.000e-03    
2023-04-01 00:03:35,281 			Last test performance: 87.63%
2023-04-01 00:03:35,281 ----------------
2023-04-01 00:03:35,481   17  =>  45   		Training 486 pattern with 87.71% 	Forward time: 	 0.18 sec
2023-04-01 00:03:35,482 			Loss:    1.401e-02    			Backward time: 	 0.01 sec 
2023-04-01 00:03:35,551 			Learning rate: weights:   1.000e-03    
2023-04-01 00:03:35,551 			Last test performance: 87.63%
2023-04-01 00:03:35,551 ----------------
2023-04-01 00:03:35,736   17  =>  46   		Training 486 pattern with 87.08% 	Forward time: 	 0.17 sec
2023-04-01 00:03:35,736 			Loss:    1.474e-02    			Backward time: 	 0.01 sec 
2023-04-01 00:03:35,805 			Learning rate: weights:   1.000e-03    
2023-04-01 00:03:35,805 			Last test performance: 87.63%
2023-04-01 00:03:35,805 ----------------
2023-04-01 00:03:35,964   17  =>  47   		Training 486 pattern with 84.38% 	Forward time: 	 0.15 sec
2023-04-01 00:03:35,964 			Loss:    1.688e-02    			Backward time: 	 0.01 sec 
2023-04-01 00:03:36,021 			Learning rate: weights:   1.000e-03    
2023-04-01 00:03:36,021 			Last test performance: 87.63%
2023-04-01 00:03:36,021 ----------------
2023-04-01 00:03:36,217   17  =>  48   		Training 486 pattern with 86.04% 	Forward time: 	 0.18 sec
2023-04-01 00:03:36,217 			Loss:    1.544e-02    			Backward time: 	 0.01 sec 
2023-04-01 00:03:36,402 			Learning rate: weights:   1.000e-03    
2023-04-01 00:03:36,402 			Last test performance: 87.63%
2023-04-01 00:03:36,402 ----------------
2023-04-01 00:03:36,566   17  =>  49   		Training 486 pattern with 83.75% 	Forward time: 	 0.15 sec
2023-04-01 00:03:36,566 			Loss:    1.679e-02    			Backward time: 	 0.01 sec 
2023-04-01 00:03:36,638 			Learning rate: weights:   1.000e-03    
2023-04-01 00:03:36,638 			Last test performance: 87.63%
2023-04-01 00:03:36,638 ----------------
2023-04-01 00:03:36,826   17  =>  50   		Training 486 pattern with 87.29% 	Forward time: 	 0.17 sec
2023-04-01 00:03:36,827 			Loss:    1.515e-02    			Backward time: 	 0.01 sec 
2023-04-01 00:03:36,998 			Learning rate: weights:   1.000e-03    
2023-04-01 00:03:36,998 			Last test performance: 87.63%
2023-04-01 00:03:36,998 ----------------
2023-04-01 00:03:37,197   17  =>  51   		Training 486 pattern with 87.08% 	Forward time: 	 0.18 sec
2023-04-01 00:03:37,197 			Loss:    1.346e-02    			Backward time: 	 0.01 sec 
2023-04-01 00:03:37,290 			Learning rate: weights:   1.000e-03    
2023-04-01 00:03:37,290 			Last test performance: 87.63%
2023-04-01 00:03:37,290 ----------------
2023-04-01 00:03:37,469   17  =>  52   		Training 486 pattern with 86.88% 	Forward time: 	 0.17 sec
2023-04-01 00:03:37,469 			Loss:    1.432e-02    			Backward time: 	 0.01 sec 
2023-04-01 00:03:37,647 			Learning rate: weights:   1.000e-03    
2023-04-01 00:03:37,647 			Last test performance: 87.63%
2023-04-01 00:03:37,647 ----------------
2023-04-01 00:03:37,815   17  =>  53   		Training 486 pattern with 85.00% 	Forward time: 	 0.15 sec
2023-04-01 00:03:37,815 			Loss:    1.614e-02    			Backward time: 	 0.01 sec 
2023-04-01 00:03:37,946 			Learning rate: weights:   1.000e-03    
2023-04-01 00:03:37,946 			Last test performance: 87.63%
2023-04-01 00:03:37,946 ----------------
2023-04-01 00:03:38,156   17  =>  54   		Training 486 pattern with 86.88% 	Forward time: 	 0.19 sec
2023-04-01 00:03:38,156 			Loss:    1.482e-02    			Backward time: 	 0.01 sec 
2023-04-01 00:03:38,228 			Learning rate: weights:   1.000e-03    
2023-04-01 00:03:38,228 			Last test performance: 87.63%
2023-04-01 00:03:38,228 ----------------
2023-04-01 00:03:38,392   17  =>  55   		Training 486 pattern with 85.62% 	Forward time: 	 0.15 sec
2023-04-01 00:03:38,392 			Loss:    1.631e-02    			Backward time: 	 0.01 sec 
2023-04-01 00:03:38,599 			Learning rate: weights:   1.000e-03    
2023-04-01 00:03:38,600 			Last test performance: 87.63%
2023-04-01 00:03:38,600 ----------------
2023-04-01 00:03:38,826   17  =>  56   		Training 486 pattern with 85.62% 	Forward time: 	 0.21 sec
2023-04-01 00:03:38,826 			Loss:    1.445e-02    			Backward time: 	 0.01 sec 
2023-04-01 00:03:38,958 			Learning rate: weights:   1.000e-03    
2023-04-01 00:03:38,958 			Last test performance: 87.63%
2023-04-01 00:03:38,958 ----------------
2023-04-01 00:03:39,184   17  =>  57   		Training 486 pattern with 85.21% 	Forward time: 	 0.21 sec
2023-04-01 00:03:39,184 			Loss:    1.680e-02    			Backward time: 	 0.01 sec 
2023-04-01 00:03:39,235 			Learning rate: weights:   1.000e-03    
2023-04-01 00:03:39,235 			Last test performance: 87.63%
2023-04-01 00:03:39,235 ----------------
2023-04-01 00:03:39,417   17  =>  58   		Training 486 pattern with 83.75% 	Forward time: 	 0.17 sec
2023-04-01 00:03:39,417 			Loss:    1.756e-02    			Backward time: 	 0.01 sec 
2023-04-01 00:03:39,599 			Learning rate: weights:   1.000e-03    
2023-04-01 00:03:39,599 			Last test performance: 87.63%
2023-04-01 00:03:39,599 ----------------
2023-04-01 00:03:39,754   17  =>  59   		Training 486 pattern with 85.42% 	Forward time: 	 0.14 sec
2023-04-01 00:03:39,754 			Loss:    1.531e-02    			Backward time: 	 0.01 sec 
2023-04-01 00:03:39,903 			Learning rate: weights:   1.000e-03    
2023-04-01 00:03:39,903 			Last test performance: 87.63%
2023-04-01 00:03:39,903 ----------------
2023-04-01 00:03:40,063   17  =>  60   		Training 486 pattern with 90.42% 	Forward time: 	 0.15 sec
2023-04-01 00:03:40,063 			Loss:    1.192e-02    			Backward time: 	 0.01 sec 
2023-04-01 00:03:40,226 			Learning rate: weights:   1.000e-03    
2023-04-01 00:03:40,226 			Last test performance: 87.63%
2023-04-01 00:03:40,226 ----------------
2023-04-01 00:03:40,410   17  =>  61   		Training 486 pattern with 86.67% 	Forward time: 	 0.17 sec
2023-04-01 00:03:40,410 			Loss:    1.476e-02    			Backward time: 	 0.01 sec 
2023-04-01 00:03:40,555 			Learning rate: weights:   1.000e-03    
2023-04-01 00:03:40,555 			Last test performance: 87.63%
2023-04-01 00:03:40,555 ----------------
2023-04-01 00:03:40,732   17  =>  62   		Training 486 pattern with 85.83% 	Forward time: 	 0.16 sec
2023-04-01 00:03:40,732 			Loss:    1.443e-02    			Backward time: 	 0.01 sec 
2023-04-01 00:03:40,873 			Learning rate: weights:   1.000e-03    
2023-04-01 00:03:40,873 			Last test performance: 87.63%
2023-04-01 00:03:40,873 ----------------
2023-04-01 00:03:41,040   17  =>  63   		Training 486 pattern with 86.25% 	Forward time: 	 0.15 sec
2023-04-01 00:03:41,040 			Loss:    1.501e-02    			Backward time: 	 0.01 sec 
2023-04-01 00:03:41,193 			Learning rate: weights:   1.000e-03    
2023-04-01 00:03:41,193 			Last test performance: 87.63%
2023-04-01 00:03:41,193 ----------------
2023-04-01 00:03:41,372   17  =>  64   		Training 486 pattern with 85.00% 	Forward time: 	 0.16 sec
2023-04-01 00:03:41,372 			Loss:    1.579e-02    			Backward time: 	 0.01 sec 
2023-04-01 00:03:41,512 			Learning rate: weights:   1.000e-03    
2023-04-01 00:03:41,512 			Last test performance: 87.63%
2023-04-01 00:03:41,512 ----------------
2023-04-01 00:03:41,683   17  =>  65   		Training 486 pattern with 86.88% 	Forward time: 	 0.16 sec
2023-04-01 00:03:41,683 			Loss:    1.642e-02    			Backward time: 	 0.01 sec 
2023-04-01 00:03:41,827 			Learning rate: weights:   1.000e-03    
2023-04-01 00:03:41,827 			Last test performance: 87.63%
2023-04-01 00:03:41,828 ----------------
2023-04-01 00:03:42,009   17  =>  66   		Training 486 pattern with 85.21% 	Forward time: 	 0.17 sec
2023-04-01 00:03:42,009 			Loss:    1.625e-02    			Backward time: 	 0.01 sec 
2023-04-01 00:03:42,187 			Learning rate: weights:   1.000e-03    
2023-04-01 00:03:42,187 			Last test performance: 87.63%
2023-04-01 00:03:42,187 ----------------
2023-04-01 00:03:42,351   17  =>  67   		Training 486 pattern with 85.83% 	Forward time: 	 0.15 sec
2023-04-01 00:03:42,351 			Loss:    1.501e-02    			Backward time: 	 0.01 sec 
2023-04-01 00:03:42,568 			Learning rate: weights:   1.000e-03    
2023-04-01 00:03:42,568 			Last test performance: 87.63%
2023-04-01 00:03:42,568 ----------------
2023-04-01 00:03:42,729   17  =>  68   		Training 486 pattern with 86.04% 	Forward time: 	 0.15 sec
2023-04-01 00:03:42,729 			Loss:    1.493e-02    			Backward time: 	 0.01 sec 
2023-04-01 00:03:42,884 			Learning rate: weights:   1.000e-03    
2023-04-01 00:03:42,884 			Last test performance: 87.63%
2023-04-01 00:03:42,884 ----------------
2023-04-01 00:03:43,056   17  =>  69   		Training 486 pattern with 84.79% 	Forward time: 	 0.16 sec
2023-04-01 00:03:43,056 			Loss:    1.662e-02    			Backward time: 	 0.01 sec 
2023-04-01 00:03:43,218 			Learning rate: weights:   1.000e-03    
2023-04-01 00:03:43,218 			Last test performance: 87.63%
2023-04-01 00:03:43,218 ----------------
2023-04-01 00:03:43,408   17  =>  70   		Training 486 pattern with 87.29% 	Forward time: 	 0.17 sec
2023-04-01 00:03:43,408 			Loss:    1.368e-02    			Backward time: 	 0.01 sec 
2023-04-01 00:03:43,480 			Learning rate: weights:   1.000e-03    
2023-04-01 00:03:43,480 			Last test performance: 87.63%
2023-04-01 00:03:43,480 ----------------
2023-04-01 00:03:43,669   17  =>  71   		Training 486 pattern with 86.25% 	Forward time: 	 0.17 sec
2023-04-01 00:03:43,669 			Loss:    1.616e-02    			Backward time: 	 0.01 sec 
2023-04-01 00:03:43,807 			Learning rate: weights:   1.000e-03    
2023-04-01 00:03:43,807 			Last test performance: 87.63%
2023-04-01 00:03:43,807 ----------------
2023-04-01 00:03:43,986   17  =>  72   		Training 486 pattern with 87.92% 	Forward time: 	 0.16 sec
2023-04-01 00:03:43,986 			Loss:    1.427e-02    			Backward time: 	 0.01 sec 
2023-04-01 00:03:44,063 			Learning rate: weights:   1.000e-03    
2023-04-01 00:03:44,063 			Last test performance: 87.63%
2023-04-01 00:03:44,063 ----------------
2023-04-01 00:03:44,216   17  =>  73   		Training 486 pattern with 85.00% 	Forward time: 	 0.14 sec
2023-04-01 00:03:44,216 			Loss:    1.572e-02    			Backward time: 	 0.01 sec 
2023-04-01 00:03:44,426 			Learning rate: weights:   1.000e-03    
2023-04-01 00:03:44,426 			Last test performance: 87.63%
2023-04-01 00:03:44,426 ----------------
2023-04-01 00:03:44,624   17  =>  74   		Training 486 pattern with 88.75% 	Forward time: 	 0.18 sec
2023-04-01 00:03:44,625 			Loss:    1.398e-02    			Backward time: 	 0.01 sec 
2023-04-01 00:03:44,705 			Learning rate: weights:   1.000e-03    
2023-04-01 00:03:44,705 			Last test performance: 87.63%
2023-04-01 00:03:44,705 ----------------
2023-04-01 00:03:44,896   17  =>  75   		Training 486 pattern with 87.71% 	Forward time: 	 0.17 sec
2023-04-01 00:03:44,896 			Loss:    1.473e-02    			Backward time: 	 0.01 sec 
2023-04-01 00:03:45,040 			Learning rate: weights:   1.000e-03    
2023-04-01 00:03:45,040 			Last test performance: 87.63%
2023-04-01 00:03:45,040 ----------------
2023-04-01 00:03:45,235   17  =>  76   		Training 486 pattern with 87.92% 	Forward time: 	 0.18 sec
2023-04-01 00:03:45,235 			Loss:    1.431e-02    			Backward time: 	 0.01 sec 
2023-04-01 00:03:45,437 			Learning rate: weights:   1.000e-03    
2023-04-01 00:03:45,437 			Last test performance: 87.63%
2023-04-01 00:03:45,437 ----------------
2023-04-01 00:03:45,636   17  =>  77   		Training 486 pattern with 84.58% 	Forward time: 	 0.18 sec
2023-04-01 00:03:45,637 			Loss:    1.502e-02    			Backward time: 	 0.01 sec 
2023-04-01 00:03:45,758 			Learning rate: weights:   1.000e-03    
2023-04-01 00:03:45,758 			Last test performance: 87.63%
2023-04-01 00:03:45,758 ----------------
2023-04-01 00:03:45,919   17  =>  78   		Training 486 pattern with 86.25% 	Forward time: 	 0.15 sec
2023-04-01 00:03:45,919 			Loss:    1.687e-02    			Backward time: 	 0.01 sec 
2023-04-01 00:03:46,075 			Learning rate: weights:   1.000e-03    
2023-04-01 00:03:46,075 			Last test performance: 87.63%
2023-04-01 00:03:46,075 ----------------
2023-04-01 00:03:46,232   17  =>  79   		Training 486 pattern with 87.71% 	Forward time: 	 0.14 sec
2023-04-01 00:03:46,233 			Loss:    1.471e-02    			Backward time: 	 0.01 sec 
2023-04-01 00:03:46,360 			Learning rate: weights:   1.000e-03    
2023-04-01 00:03:46,360 			Last test performance: 87.63%
2023-04-01 00:03:46,360 ----------------
2023-04-01 00:03:46,519   17  =>  80   		Training 486 pattern with 86.88% 	Forward time: 	 0.15 sec
2023-04-01 00:03:46,519 			Loss:    1.546e-02    			Backward time: 	 0.01 sec 
2023-04-01 00:03:46,558 			Learning rate: weights:   1.000e-03    
2023-04-01 00:03:46,558 			Last test performance: 87.63%
2023-04-01 00:03:46,559 ----------------
2023-04-01 00:03:46,723   17  =>  81   		Training 486 pattern with 84.79% 	Forward time: 	 0.15 sec
2023-04-01 00:03:46,723 			Loss:    1.640e-02    			Backward time: 	 0.01 sec 
2023-04-01 00:03:46,782 			Learning rate: weights:   1.000e-03    
2023-04-01 00:03:46,782 			Last test performance: 87.63%
2023-04-01 00:03:46,782 ----------------
2023-04-01 00:03:46,998   17  =>  82   		Training 486 pattern with 86.04% 	Forward time: 	 0.20 sec
2023-04-01 00:03:46,998 			Loss:    1.490e-02    			Backward time: 	 0.01 sec 
2023-04-01 00:03:47,090 			Learning rate: weights:   1.000e-03    
2023-04-01 00:03:47,090 			Last test performance: 87.63%
2023-04-01 00:03:47,091 ----------------
2023-04-01 00:03:47,330   17  =>  83   		Training 486 pattern with 86.25% 	Forward time: 	 0.22 sec
2023-04-01 00:03:47,330 			Loss:    1.680e-02    			Backward time: 	 0.01 sec 
2023-04-01 00:03:47,377 			Learning rate: weights:   1.000e-03    
2023-04-01 00:03:47,377 			Last test performance: 87.63%
2023-04-01 00:03:47,377 ----------------
2023-04-01 00:03:47,531   17  =>  84   		Training 486 pattern with 86.67% 	Forward time: 	 0.14 sec
2023-04-01 00:03:47,531 			Loss:    1.561e-02    			Backward time: 	 0.01 sec 
2023-04-01 00:03:47,666 			Learning rate: weights:   1.000e-03    
2023-04-01 00:03:47,666 			Last test performance: 87.63%
2023-04-01 00:03:47,666 ----------------
2023-04-01 00:03:47,839   17  =>  85   		Training 486 pattern with 86.25% 	Forward time: 	 0.16 sec
2023-04-01 00:03:47,839 			Loss:    1.678e-02    			Backward time: 	 0.01 sec 
2023-04-01 00:03:48,032 			Learning rate: weights:   1.000e-03    
2023-04-01 00:03:48,032 			Last test performance: 87.63%
2023-04-01 00:03:48,032 ----------------
2023-04-01 00:03:48,215   17  =>  86   		Training 486 pattern with 86.04% 	Forward time: 	 0.17 sec
2023-04-01 00:03:48,215 			Loss:    1.453e-02    			Backward time: 	 0.01 sec 
2023-04-01 00:03:48,434 			Learning rate: weights:   1.000e-03    
2023-04-01 00:03:48,435 			Last test performance: 87.63%
2023-04-01 00:03:48,435 ----------------
2023-04-01 00:03:48,601   17  =>  87   		Training 486 pattern with 84.38% 	Forward time: 	 0.15 sec
2023-04-01 00:03:48,601 			Loss:    1.697e-02    			Backward time: 	 0.01 sec 
2023-04-01 00:03:48,847 			Learning rate: weights:   1.000e-03    
2023-04-01 00:03:48,847 			Last test performance: 87.63%
2023-04-01 00:03:48,847 ----------------
2023-04-01 00:03:49,025   17  =>  88   		Training 486 pattern with 88.75% 	Forward time: 	 0.16 sec
2023-04-01 00:03:49,026 			Loss:    1.522e-02    			Backward time: 	 0.01 sec 
2023-04-01 00:03:49,202 			Learning rate: weights:   1.000e-03    
2023-04-01 00:03:49,202 			Last test performance: 87.63%
2023-04-01 00:03:49,202 ----------------
2023-04-01 00:03:49,415   17  =>  89   		Training 486 pattern with 87.29% 	Forward time: 	 0.19 sec
2023-04-01 00:03:49,415 			Loss:    1.546e-02    			Backward time: 	 0.01 sec 
2023-04-01 00:03:49,510 			Learning rate: weights:   1.000e-03    
2023-04-01 00:03:49,510 			Last test performance: 87.63%
2023-04-01 00:03:49,510 ----------------
2023-04-01 00:03:49,689   17  =>  90   		Training 486 pattern with 83.96% 	Forward time: 	 0.16 sec
2023-04-01 00:03:49,689 			Loss:    1.716e-02    			Backward time: 	 0.01 sec 
2023-04-01 00:03:49,770 			Learning rate: weights:   1.000e-03    
2023-04-01 00:03:49,770 			Last test performance: 87.63%
2023-04-01 00:03:49,770 ----------------
2023-04-01 00:03:49,938   17  =>  91   		Training 486 pattern with 85.00% 	Forward time: 	 0.16 sec
2023-04-01 00:03:49,938 			Loss:    1.691e-02    			Backward time: 	 0.01 sec 
2023-04-01 00:03:50,134 			Learning rate: weights:   1.000e-03    
2023-04-01 00:03:50,134 			Last test performance: 87.63%
2023-04-01 00:03:50,134 ----------------
2023-04-01 00:03:50,305   17  =>  92   		Training 486 pattern with 86.67% 	Forward time: 	 0.16 sec
2023-04-01 00:03:50,305 			Loss:    1.442e-02    			Backward time: 	 0.01 sec 
2023-04-01 00:03:50,486 			Learning rate: weights:   1.000e-03    
2023-04-01 00:03:50,486 			Last test performance: 87.63%
2023-04-01 00:03:50,486 ----------------
2023-04-01 00:03:50,647   17  =>  93   		Training 486 pattern with 88.75% 	Forward time: 	 0.15 sec
2023-04-01 00:03:50,647 			Loss:    1.331e-02    			Backward time: 	 0.01 sec 
2023-04-01 00:03:50,780 			Learning rate: weights:   1.000e-03    
2023-04-01 00:03:50,780 			Last test performance: 87.63%
2023-04-01 00:03:50,781 ----------------
2023-04-01 00:03:50,957   17  =>  94   		Training 486 pattern with 86.88% 	Forward time: 	 0.16 sec
2023-04-01 00:03:50,957 			Loss:    1.494e-02    			Backward time: 	 0.01 sec 
2023-04-01 00:03:51,097 			Learning rate: weights:   1.000e-03    
2023-04-01 00:03:51,097 			Last test performance: 87.63%
2023-04-01 00:03:51,097 ----------------
2023-04-01 00:03:51,280   17  =>  95   		Training 486 pattern with 86.04% 	Forward time: 	 0.17 sec
2023-04-01 00:03:51,280 			Loss:    1.567e-02    			Backward time: 	 0.01 sec 
2023-04-01 00:03:51,361 			Learning rate: weights:   1.000e-03    
2023-04-01 00:03:51,361 			Last test performance: 87.63%
2023-04-01 00:03:51,361 ----------------
2023-04-01 00:03:51,521   17  =>  96   		Training 486 pattern with 84.79% 	Forward time: 	 0.15 sec
2023-04-01 00:03:51,521 			Loss:    1.910e-02    			Backward time: 	 0.01 sec 
2023-04-01 00:03:51,658 			Learning rate: weights:   1.000e-03    
2023-04-01 00:03:51,658 			Last test performance: 87.63%
2023-04-01 00:03:51,658 ----------------
2023-04-01 00:03:51,837   17  =>  97   		Training 486 pattern with 88.75% 	Forward time: 	 0.16 sec
2023-04-01 00:03:51,837 			Loss:    1.170e-02    			Backward time: 	 0.01 sec 
2023-04-01 00:03:52,082 			Learning rate: weights:   1.000e-03    
2023-04-01 00:03:52,082 			Last test performance: 87.63%
2023-04-01 00:03:52,082 ----------------
2023-04-01 00:03:52,305   17  =>  98   		Training 486 pattern with 84.58% 	Forward time: 	 0.20 sec
2023-04-01 00:03:52,305 			Loss:    1.701e-02    			Backward time: 	 0.01 sec 
2023-04-01 00:03:52,417 			Learning rate: weights:   1.000e-03    
2023-04-01 00:03:52,417 			Last test performance: 87.63%
2023-04-01 00:03:52,417 ----------------
2023-04-01 00:03:52,579   17  =>  99   		Training 486 pattern with 88.54% 	Forward time: 	 0.15 sec
2023-04-01 00:03:52,579 			Loss:    1.345e-02    			Backward time: 	 0.01 sec 
2023-04-01 00:03:52,728 			Learning rate: weights:   1.000e-03    
2023-04-01 00:03:52,728 			Last test performance: 87.63%
2023-04-01 00:03:52,728 ----------------
2023-04-01 00:03:52,922   17  => 100   		Training 486 pattern with 85.42% 	Forward time: 	 0.18 sec
2023-04-01 00:03:52,922 			Loss:    1.626e-02    			Backward time: 	 0.01 sec 
2023-04-01 00:03:53,037 			Learning rate: weights:   1.000e-03    
2023-04-01 00:03:53,037 			Last test performance: 87.63%
2023-04-01 00:03:53,037 ----------------
2023-04-01 00:03:53,243   17  => 101   		Training 486 pattern with 84.17% 	Forward time: 	 0.19 sec
2023-04-01 00:03:53,243 			Loss:    1.788e-02    			Backward time: 	 0.01 sec 
2023-04-01 00:03:53,324 			Learning rate: weights:   1.000e-03    
2023-04-01 00:03:53,324 			Last test performance: 87.63%
2023-04-01 00:03:53,324 ----------------
2023-04-01 00:03:53,491   17  => 102   		Training 486 pattern with 89.38% 	Forward time: 	 0.15 sec
2023-04-01 00:03:53,491 			Loss:    1.239e-02    			Backward time: 	 0.01 sec 
2023-04-01 00:03:53,543 			Learning rate: weights:   1.000e-03    
2023-04-01 00:03:53,543 			Last test performance: 87.63%
2023-04-01 00:03:53,543 ----------------
2023-04-01 00:03:53,705   17  => 103   		Training 486 pattern with 85.83% 	Forward time: 	 0.15 sec
2023-04-01 00:03:53,706 			Loss:    1.492e-02    			Backward time: 	 0.01 sec 
2023-04-01 00:03:53,861 			Learning rate: weights:   1.000e-03    
2023-04-01 00:03:53,861 			Last test performance: 87.63%
2023-04-01 00:03:53,861 ----------------
2023-04-01 00:03:54,029   17  => 104   		Training 486 pattern with 86.04% 	Forward time: 	 0.15 sec
2023-04-01 00:03:54,029 			Loss:    1.576e-02    			Backward time: 	 0.01 sec 
2023-04-01 00:03:54,197 			Learning rate: weights:   1.000e-03    
2023-04-01 00:03:54,197 			Last test performance: 87.63%
2023-04-01 00:03:54,197 ----------------
2023-04-01 00:03:54,361   17  => 105   		Training 486 pattern with 86.88% 	Forward time: 	 0.15 sec
2023-04-01 00:03:54,361 			Loss:    1.540e-02    			Backward time: 	 0.01 sec 
2023-04-01 00:03:54,496 			Learning rate: weights:   1.000e-03    
2023-04-01 00:03:54,496 			Last test performance: 87.63%
2023-04-01 00:03:54,496 ----------------
2023-04-01 00:03:54,654   17  => 106   		Training 486 pattern with 88.75% 	Forward time: 	 0.15 sec
2023-04-01 00:03:54,654 			Loss:    1.401e-02    			Backward time: 	 0.01 sec 
2023-04-01 00:03:54,756 			Learning rate: weights:   1.000e-03    
2023-04-01 00:03:54,756 			Last test performance: 87.63%
2023-04-01 00:03:54,756 ----------------
2023-04-01 00:03:54,983   17  => 107   		Training 486 pattern with 88.75% 	Forward time: 	 0.20 sec
2023-04-01 00:03:54,983 			Loss:    1.339e-02    			Backward time: 	 0.02 sec 
2023-04-01 00:03:55,126 			Learning rate: weights:   1.000e-03    
2023-04-01 00:03:55,126 			Last test performance: 87.63%
2023-04-01 00:03:55,126 ----------------
2023-04-01 00:03:55,288   17  => 108   		Training 486 pattern with 87.29% 	Forward time: 	 0.15 sec
2023-04-01 00:03:55,288 			Loss:    1.479e-02    			Backward time: 	 0.01 sec 
2023-04-01 00:03:55,488 			Learning rate: weights:   1.000e-03    
2023-04-01 00:03:55,488 			Last test performance: 87.63%
2023-04-01 00:03:55,488 ----------------
2023-04-01 00:03:55,675   17  => 109   		Training 486 pattern with 86.04% 	Forward time: 	 0.17 sec
2023-04-01 00:03:55,675 			Loss:    1.532e-02    			Backward time: 	 0.01 sec 
2023-04-01 00:03:55,801 			Learning rate: weights:   1.000e-03    
2023-04-01 00:03:55,801 			Last test performance: 87.63%
2023-04-01 00:03:55,802 ----------------
2023-04-01 00:03:55,977   17  => 110   		Training 486 pattern with 86.04% 	Forward time: 	 0.16 sec
2023-04-01 00:03:55,977 			Loss:    1.419e-02    			Backward time: 	 0.01 sec 
2023-04-01 00:03:56,116 			Learning rate: weights:   1.000e-03    
2023-04-01 00:03:56,116 			Last test performance: 87.63%
2023-04-01 00:03:56,116 ----------------
2023-04-01 00:03:56,278   17  => 111   		Training 486 pattern with 85.21% 	Forward time: 	 0.15 sec
2023-04-01 00:03:56,278 			Loss:    1.722e-02    			Backward time: 	 0.01 sec 
2023-04-01 00:03:56,342 			Learning rate: weights:   1.000e-03    
2023-04-01 00:03:56,342 			Last test performance: 87.63%
2023-04-01 00:03:56,342 ----------------
2023-04-01 00:03:56,561   17  => 112   		Training 486 pattern with 88.54% 	Forward time: 	 0.20 sec
2023-04-01 00:03:56,561 			Loss:    1.522e-02    			Backward time: 	 0.01 sec 
2023-04-01 00:03:56,636 			Learning rate: weights:   1.000e-03    
2023-04-01 00:03:56,636 			Last test performance: 87.63%
2023-04-01 00:03:56,636 ----------------
2023-04-01 00:03:56,824   17  => 113   		Training 486 pattern with 86.67% 	Forward time: 	 0.17 sec
2023-04-01 00:03:56,824 			Loss:    1.459e-02    			Backward time: 	 0.01 sec 
2023-04-01 00:03:56,944 			Learning rate: weights:   1.000e-03    
2023-04-01 00:03:56,944 			Last test performance: 87.63%
2023-04-01 00:03:56,944 ----------------
2023-04-01 00:03:57,108   17  => 114   		Training 486 pattern with 86.46% 	Forward time: 	 0.15 sec
2023-04-01 00:03:57,108 			Loss:    1.353e-02    			Backward time: 	 0.01 sec 
2023-04-01 00:03:57,286 			Learning rate: weights:   1.000e-03    
2023-04-01 00:03:57,286 			Last test performance: 87.63%
2023-04-01 00:03:57,286 ----------------
2023-04-01 00:03:57,460   17  => 115   		Training 486 pattern with 87.50% 	Forward time: 	 0.16 sec
2023-04-01 00:03:57,460 			Loss:    1.430e-02    			Backward time: 	 0.01 sec 
2023-04-01 00:03:57,595 			Learning rate: weights:   1.000e-03    
2023-04-01 00:03:57,595 			Last test performance: 87.63%
2023-04-01 00:03:57,595 ----------------
2023-04-01 00:03:57,813   17  => 116   		Training 486 pattern with 86.46% 	Forward time: 	 0.20 sec
2023-04-01 00:03:57,813 			Loss:    1.503e-02    			Backward time: 	 0.01 sec 
2023-04-01 00:03:58,080 			Learning rate: weights:   1.000e-03    
2023-04-01 00:03:58,081 			Last test performance: 87.63%
2023-04-01 00:03:58,081 ----------------
2023-04-01 00:03:58,281   17  => 117   		Training 486 pattern with 87.29% 	Forward time: 	 0.19 sec
2023-04-01 00:03:58,282 			Loss:    1.488e-02    			Backward time: 	 0.01 sec 
2023-04-01 00:03:58,394 			Learning rate: weights:   1.000e-03    
2023-04-01 00:03:58,394 			Last test performance: 87.63%
2023-04-01 00:03:58,394 ----------------
2023-04-01 00:03:58,591   17  => 118   		Training 486 pattern with 84.17% 	Forward time: 	 0.18 sec
2023-04-01 00:03:58,591 			Loss:    1.789e-02    			Backward time: 	 0.01 sec 
2023-04-01 00:03:58,720 			Learning rate: weights:   1.000e-03    
2023-04-01 00:03:58,720 			Last test performance: 87.63%
2023-04-01 00:03:58,720 ----------------
2023-04-01 00:03:58,933   17  => 119   		Training 486 pattern with 88.12% 	Forward time: 	 0.19 sec
2023-04-01 00:03:58,933 			Loss:    1.453e-02    			Backward time: 	 0.01 sec 
2023-04-01 00:03:59,087 			Learning rate: weights:   1.000e-03    
2023-04-01 00:03:59,087 			Last test performance: 87.63%
2023-04-01 00:03:59,087 ----------------
2023-04-01 00:03:59,288   17  => 120   		Training 486 pattern with 85.00% 	Forward time: 	 0.19 sec
2023-04-01 00:03:59,289 			Loss:    1.700e-02    			Backward time: 	 0.01 sec 
2023-04-01 00:03:59,384 			Learning rate: weights:   1.000e-03    
2023-04-01 00:03:59,384 			Last test performance: 87.63%
2023-04-01 00:03:59,384 ----------------
2023-04-01 00:03:59,614   17  => 121   		Training 486 pattern with 85.42% 	Forward time: 	 0.21 sec
2023-04-01 00:03:59,614 			Loss:    1.382e-02    			Backward time: 	 0.01 sec 
2023-04-01 00:03:59,875 			Learning rate: weights:   1.000e-03    
2023-04-01 00:03:59,875 			Last test performance: 87.63%
2023-04-01 00:03:59,875 ----------------
2023-04-01 00:04:00,053   17  => 122   		Training 486 pattern with 86.88% 	Forward time: 	 0.16 sec
2023-04-01 00:04:00,053 			Loss:    1.460e-02    			Backward time: 	 0.01 sec 
2023-04-01 00:04:00,123 			Learning rate: weights:   1.000e-03    
2023-04-01 00:04:00,123 			Last test performance: 87.63%
2023-04-01 00:04:00,123 ----------------
2023-04-01 00:04:00,283   17  => 123   		Training 486 pattern with 85.00% 	Forward time: 	 0.15 sec
2023-04-01 00:04:00,283 			Loss:    1.642e-02    			Backward time: 	 0.01 sec 
2023-04-01 00:04:00,448 			Learning rate: weights:   1.000e-03    
2023-04-01 00:04:00,448 			Last test performance: 87.63%
2023-04-01 00:04:00,448 ----------------
2023-04-01 00:04:00,609   17  => 124   		Training 486 pattern with 86.46% 	Forward time: 	 0.15 sec
2023-04-01 00:04:00,609 			Loss:    1.364e-02    			Backward time: 	 0.01 sec 
2023-04-01 00:04:00,730 
2023-04-01 00:04:00,730 Testing:
2023-04-01 00:04:00,736 		24 of 10000 with 87.50% 	 Time used:  0.00 sec
2023-04-01 00:04:00,743 		48 of 10000 with 77.08% 	 Time used:  0.01 sec
2023-04-01 00:04:00,748 		72 of 10000 with 77.78% 	 Time used:  0.00 sec
2023-04-01 00:04:00,753 		96 of 10000 with 82.29% 	 Time used:  0.00 sec
2023-04-01 00:04:00,758 		120 of 10000 with 83.33% 	 Time used:  0.00 sec
2023-04-01 00:04:00,763 		144 of 10000 with 86.11% 	 Time used:  0.00 sec
2023-04-01 00:04:00,768 		168 of 10000 with 86.31% 	 Time used:  0.00 sec
2023-04-01 00:04:00,773 		192 of 10000 with 86.98% 	 Time used:  0.00 sec
2023-04-01 00:04:00,777 		216 of 10000 with 87.50% 	 Time used:  0.00 sec
2023-04-01 00:04:00,781 		240 of 10000 with 88.75% 	 Time used:  0.00 sec
2023-04-01 00:04:00,785 		264 of 10000 with 88.64% 	 Time used:  0.00 sec
2023-04-01 00:04:00,791 		288 of 10000 with 88.89% 	 Time used:  0.01 sec
2023-04-01 00:04:00,795 		312 of 10000 with 89.10% 	 Time used:  0.00 sec
2023-04-01 00:04:00,799 		336 of 10000 with 88.99% 	 Time used:  0.00 sec
2023-04-01 00:04:00,803 		360 of 10000 with 89.44% 	 Time used:  0.00 sec
2023-04-01 00:04:00,807 		384 of 10000 with 88.80% 	 Time used:  0.00 sec
2023-04-01 00:04:00,811 		408 of 10000 with 88.24% 	 Time used:  0.00 sec
2023-04-01 00:04:00,816 		432 of 10000 with 88.43% 	 Time used:  0.00 sec
2023-04-01 00:04:00,821 		456 of 10000 with 88.16% 	 Time used:  0.00 sec
2023-04-01 00:04:00,830 		480 of 10000 with 87.92% 	 Time used:  0.01 sec
2023-04-01 00:04:00,836 		504 of 10000 with 88.29% 	 Time used:  0.01 sec
2023-04-01 00:04:00,844 		528 of 10000 with 88.64% 	 Time used:  0.01 sec
2023-04-01 00:04:00,850 		552 of 10000 with 88.95% 	 Time used:  0.01 sec
2023-04-01 00:04:00,862 		576 of 10000 with 88.72% 	 Time used:  0.01 sec
2023-04-01 00:04:00,883 		600 of 10000 with 88.33% 	 Time used:  0.02 sec
2023-04-01 00:04:00,896 		624 of 10000 with 88.62% 	 Time used:  0.01 sec
2023-04-01 00:04:00,908 		648 of 10000 with 88.73% 	 Time used:  0.01 sec
2023-04-01 00:04:00,915 		672 of 10000 with 88.54% 	 Time used:  0.01 sec
2023-04-01 00:04:00,919 		696 of 10000 with 88.22% 	 Time used:  0.00 sec
2023-04-01 00:04:00,923 		720 of 10000 with 87.92% 	 Time used:  0.00 sec
2023-04-01 00:04:00,926 		744 of 10000 with 87.90% 	 Time used:  0.00 sec
2023-04-01 00:04:00,930 		768 of 10000 with 87.63% 	 Time used:  0.00 sec
2023-04-01 00:04:00,934 		792 of 10000 with 87.63% 	 Time used:  0.00 sec
2023-04-01 00:04:00,938 		816 of 10000 with 87.62% 	 Time used:  0.00 sec
2023-04-01 00:04:00,944 		840 of 10000 with 87.86% 	 Time used:  0.01 sec
2023-04-01 00:04:00,949 		864 of 10000 with 87.85% 	 Time used:  0.00 sec
2023-04-01 00:04:00,955 		888 of 10000 with 87.84% 	 Time used:  0.01 sec
2023-04-01 00:04:00,961 		912 of 10000 with 87.61% 	 Time used:  0.01 sec
2023-04-01 00:04:00,969 		936 of 10000 with 87.61% 	 Time used:  0.01 sec
2023-04-01 00:04:00,975 		960 of 10000 with 87.60% 	 Time used:  0.01 sec
2023-04-01 00:04:00,982 		984 of 10000 with 87.30% 	 Time used:  0.01 sec
2023-04-01 00:04:00,987 		1008 of 10000 with 87.30% 	 Time used:  0.00 sec
2023-04-01 00:04:00,992 		1032 of 10000 with 87.40% 	 Time used:  0.00 sec
2023-04-01 00:04:01,002 		1056 of 10000 with 87.41% 	 Time used:  0.01 sec
2023-04-01 00:04:01,011 		1080 of 10000 with 87.31% 	 Time used:  0.01 sec
2023-04-01 00:04:01,021 		1104 of 10000 with 87.50% 	 Time used:  0.01 sec
2023-04-01 00:04:01,027 		1128 of 10000 with 87.50% 	 Time used:  0.01 sec
2023-04-01 00:04:01,034 		1152 of 10000 with 87.50% 	 Time used:  0.01 sec
2023-04-01 00:04:01,042 		1176 of 10000 with 87.33% 	 Time used:  0.01 sec
2023-04-01 00:04:01,050 		1200 of 10000 with 87.17% 	 Time used:  0.01 sec
2023-04-01 00:04:01,059 		1224 of 10000 with 87.34% 	 Time used:  0.01 sec
2023-04-01 00:04:01,063 		1248 of 10000 with 87.34% 	 Time used:  0.00 sec
2023-04-01 00:04:01,070 		1272 of 10000 with 87.34% 	 Time used:  0.01 sec
2023-04-01 00:04:01,078 		1296 of 10000 with 87.50% 	 Time used:  0.01 sec
2023-04-01 00:04:01,088 		1320 of 10000 with 87.42% 	 Time used:  0.01 sec
2023-04-01 00:04:01,096 		1344 of 10000 with 87.28% 	 Time used:  0.01 sec
2023-04-01 00:04:01,100 		1368 of 10000 with 87.35% 	 Time used:  0.00 sec
2023-04-01 00:04:01,104 		1392 of 10000 with 87.43% 	 Time used:  0.00 sec
2023-04-01 00:04:01,108 		1416 of 10000 with 87.43% 	 Time used:  0.00 sec
2023-04-01 00:04:01,112 		1440 of 10000 with 87.64% 	 Time used:  0.00 sec
2023-04-01 00:04:01,116 		1464 of 10000 with 87.70% 	 Time used:  0.00 sec
2023-04-01 00:04:01,120 		1488 of 10000 with 87.77% 	 Time used:  0.00 sec
2023-04-01 00:04:01,131 		1512 of 10000 with 87.90% 	 Time used:  0.01 sec
2023-04-01 00:04:01,140 		1536 of 10000 with 87.96% 	 Time used:  0.01 sec
2023-04-01 00:04:01,151 		1560 of 10000 with 88.01% 	 Time used:  0.01 sec
2023-04-01 00:04:01,165 		1584 of 10000 with 88.07% 	 Time used:  0.01 sec
2023-04-01 00:04:01,173 		1608 of 10000 with 88.12% 	 Time used:  0.01 sec
2023-04-01 00:04:01,179 		1632 of 10000 with 87.99% 	 Time used:  0.01 sec
2023-04-01 00:04:01,183 		1656 of 10000 with 87.86% 	 Time used:  0.00 sec
2023-04-01 00:04:01,188 		1680 of 10000 with 87.98% 	 Time used:  0.00 sec
2023-04-01 00:04:01,199 		1704 of 10000 with 88.03% 	 Time used:  0.01 sec
2023-04-01 00:04:01,208 		1728 of 10000 with 87.91% 	 Time used:  0.01 sec
2023-04-01 00:04:01,212 		1752 of 10000 with 87.79% 	 Time used:  0.00 sec
2023-04-01 00:04:01,217 		1776 of 10000 with 87.89% 	 Time used:  0.00 sec
2023-04-01 00:04:01,221 		1800 of 10000 with 87.78% 	 Time used:  0.00 sec
2023-04-01 00:04:01,227 		1824 of 10000 with 87.77% 	 Time used:  0.01 sec
2023-04-01 00:04:01,232 		1848 of 10000 with 87.72% 	 Time used:  0.01 sec
2023-04-01 00:04:01,244 		1872 of 10000 with 87.77% 	 Time used:  0.01 sec
2023-04-01 00:04:01,250 		1896 of 10000 with 87.87% 	 Time used:  0.00 sec
2023-04-01 00:04:01,256 		1920 of 10000 with 87.92% 	 Time used:  0.01 sec
2023-04-01 00:04:01,267 		1944 of 10000 with 87.96% 	 Time used:  0.01 sec
2023-04-01 00:04:01,273 		1968 of 10000 with 87.80% 	 Time used:  0.01 sec
2023-04-01 00:04:01,277 		1992 of 10000 with 87.75% 	 Time used:  0.00 sec
2023-04-01 00:04:01,281 		2016 of 10000 with 87.80% 	 Time used:  0.00 sec
2023-04-01 00:04:01,285 		2040 of 10000 with 87.70% 	 Time used:  0.00 sec
2023-04-01 00:04:01,288 		2064 of 10000 with 87.84% 	 Time used:  0.00 sec
2023-04-01 00:04:01,294 		2088 of 10000 with 87.79% 	 Time used:  0.01 sec
2023-04-01 00:04:01,300 		2112 of 10000 with 87.64% 	 Time used:  0.01 sec
2023-04-01 00:04:01,305 		2136 of 10000 with 87.78% 	 Time used:  0.00 sec
2023-04-01 00:04:01,312 		2160 of 10000 with 87.82% 	 Time used:  0.01 sec
2023-04-01 00:04:01,319 		2184 of 10000 with 87.91% 	 Time used:  0.01 sec
2023-04-01 00:04:01,324 		2208 of 10000 with 87.86% 	 Time used:  0.00 sec
2023-04-01 00:04:01,331 		2232 of 10000 with 87.90% 	 Time used:  0.01 sec
2023-04-01 00:04:01,340 		2256 of 10000 with 87.90% 	 Time used:  0.01 sec
2023-04-01 00:04:01,348 		2280 of 10000 with 87.89% 	 Time used:  0.01 sec
2023-04-01 00:04:01,355 		2304 of 10000 with 87.76% 	 Time used:  0.01 sec
2023-04-01 00:04:01,360 		2328 of 10000 with 87.54% 	 Time used:  0.00 sec
2023-04-01 00:04:01,364 		2352 of 10000 with 87.63% 	 Time used:  0.00 sec
2023-04-01 00:04:01,369 		2376 of 10000 with 87.67% 	 Time used:  0.01 sec
2023-04-01 00:04:01,375 		2400 of 10000 with 87.75% 	 Time used:  0.01 sec
2023-04-01 00:04:01,378 		2424 of 10000 with 87.79% 	 Time used:  0.00 sec
2023-04-01 00:04:01,382 		2448 of 10000 with 87.66% 	 Time used:  0.00 sec
2023-04-01 00:04:01,386 		2472 of 10000 with 87.74% 	 Time used:  0.00 sec
2023-04-01 00:04:01,390 		2496 of 10000 with 87.66% 	 Time used:  0.00 sec
2023-04-01 00:04:01,395 		2520 of 10000 with 87.66% 	 Time used:  0.00 sec
2023-04-01 00:04:01,399 		2544 of 10000 with 87.66% 	 Time used:  0.00 sec
2023-04-01 00:04:01,403 		2568 of 10000 with 87.69% 	 Time used:  0.00 sec
2023-04-01 00:04:01,407 		2592 of 10000 with 87.69% 	 Time used:  0.00 sec
2023-04-01 00:04:01,411 		2616 of 10000 with 87.61% 	 Time used:  0.00 sec
2023-04-01 00:04:01,422 		2640 of 10000 with 87.61% 	 Time used:  0.01 sec
2023-04-01 00:04:01,439 		2664 of 10000 with 87.58% 	 Time used:  0.01 sec
2023-04-01 00:04:01,452 		2688 of 10000 with 87.61% 	 Time used:  0.01 sec
2023-04-01 00:04:01,465 		2712 of 10000 with 87.57% 	 Time used:  0.01 sec
2023-04-01 00:04:01,483 		2736 of 10000 with 87.50% 	 Time used:  0.02 sec
2023-04-01 00:04:01,500 		2760 of 10000 with 87.50% 	 Time used:  0.02 sec
2023-04-01 00:04:01,509 		2784 of 10000 with 87.46% 	 Time used:  0.01 sec
2023-04-01 00:04:01,529 		2808 of 10000 with 87.46% 	 Time used:  0.02 sec
2023-04-01 00:04:01,542 		2832 of 10000 with 87.43% 	 Time used:  0.01 sec
2023-04-01 00:04:01,550 		2856 of 10000 with 87.50% 	 Time used:  0.01 sec
2023-04-01 00:04:01,560 		2880 of 10000 with 87.43% 	 Time used:  0.01 sec
2023-04-01 00:04:01,568 		2904 of 10000 with 87.43% 	 Time used:  0.01 sec
2023-04-01 00:04:01,579 		2928 of 10000 with 87.23% 	 Time used:  0.01 sec
2023-04-01 00:04:01,588 		2952 of 10000 with 87.26% 	 Time used:  0.01 sec
2023-04-01 00:04:01,605 		2976 of 10000 with 87.23% 	 Time used:  0.02 sec
2023-04-01 00:04:01,614 		3000 of 10000 with 87.23% 	 Time used:  0.01 sec
2023-04-01 00:04:01,618 		3024 of 10000 with 87.20% 	 Time used:  0.00 sec
2023-04-01 00:04:01,622 		3048 of 10000 with 87.14% 	 Time used:  0.00 sec
2023-04-01 00:04:01,626 		3072 of 10000 with 87.24% 	 Time used:  0.00 sec
2023-04-01 00:04:01,630 		3096 of 10000 with 87.21% 	 Time used:  0.00 sec
2023-04-01 00:04:01,634 		3120 of 10000 with 87.21% 	 Time used:  0.00 sec
2023-04-01 00:04:01,638 		3144 of 10000 with 87.28% 	 Time used:  0.00 sec
2023-04-01 00:04:01,642 		3168 of 10000 with 87.37% 	 Time used:  0.00 sec
2023-04-01 00:04:01,646 		3192 of 10000 with 87.28% 	 Time used:  0.00 sec
2023-04-01 00:04:01,651 		3216 of 10000 with 87.22% 	 Time used:  0.00 sec
2023-04-01 00:04:01,659 		3240 of 10000 with 87.22% 	 Time used:  0.01 sec
2023-04-01 00:04:01,672 		3264 of 10000 with 87.10% 	 Time used:  0.01 sec
2023-04-01 00:04:01,682 		3288 of 10000 with 87.07% 	 Time used:  0.01 sec
2023-04-01 00:04:01,687 		3312 of 10000 with 87.14% 	 Time used:  0.00 sec
2023-04-01 00:04:01,691 		3336 of 10000 with 87.11% 	 Time used:  0.00 sec
2023-04-01 00:04:01,695 		3360 of 10000 with 87.02% 	 Time used:  0.00 sec
2023-04-01 00:04:01,699 		3384 of 10000 with 87.03% 	 Time used:  0.00 sec
2023-04-01 00:04:01,706 		3408 of 10000 with 87.09% 	 Time used:  0.01 sec
2023-04-01 00:04:01,714 		3432 of 10000 with 87.09% 	 Time used:  0.01 sec
2023-04-01 00:04:01,724 		3456 of 10000 with 87.07% 	 Time used:  0.01 sec
2023-04-01 00:04:01,739 		3480 of 10000 with 87.04% 	 Time used:  0.01 sec
2023-04-01 00:04:01,757 		3504 of 10000 with 86.99% 	 Time used:  0.02 sec
2023-04-01 00:04:01,770 		3528 of 10000 with 87.02% 	 Time used:  0.01 sec
2023-04-01 00:04:01,776 		3552 of 10000 with 87.02% 	 Time used:  0.01 sec
2023-04-01 00:04:01,780 		3576 of 10000 with 87.00% 	 Time used:  0.00 sec
2023-04-01 00:04:01,784 		3600 of 10000 with 87.06% 	 Time used:  0.00 sec
2023-04-01 00:04:01,787 		3624 of 10000 with 87.06% 	 Time used:  0.00 sec
2023-04-01 00:04:01,791 		3648 of 10000 with 87.01% 	 Time used:  0.00 sec
2023-04-01 00:04:01,795 		3672 of 10000 with 86.96% 	 Time used:  0.00 sec
2023-04-01 00:04:01,799 		3696 of 10000 with 86.96% 	 Time used:  0.00 sec
2023-04-01 00:04:01,803 		3720 of 10000 with 86.96% 	 Time used:  0.00 sec
2023-04-01 00:04:01,807 		3744 of 10000 with 86.91% 	 Time used:  0.00 sec
2023-04-01 00:04:01,812 		3768 of 10000 with 86.92% 	 Time used:  0.01 sec
2023-04-01 00:04:01,816 		3792 of 10000 with 86.95% 	 Time used:  0.00 sec
2023-04-01 00:04:01,820 		3816 of 10000 with 86.90% 	 Time used:  0.00 sec
2023-04-01 00:04:01,824 		3840 of 10000 with 86.93% 	 Time used:  0.00 sec
2023-04-01 00:04:01,830 		3864 of 10000 with 87.01% 	 Time used:  0.01 sec
2023-04-01 00:04:01,840 		3888 of 10000 with 86.91% 	 Time used:  0.01 sec
2023-04-01 00:04:01,848 		3912 of 10000 with 86.96% 	 Time used:  0.01 sec
2023-04-01 00:04:01,858 		3936 of 10000 with 86.94% 	 Time used:  0.01 sec
2023-04-01 00:04:01,866 		3960 of 10000 with 86.92% 	 Time used:  0.01 sec
2023-04-01 00:04:01,873 		3984 of 10000 with 86.95% 	 Time used:  0.01 sec
2023-04-01 00:04:01,879 		4008 of 10000 with 86.90% 	 Time used:  0.01 sec
2023-04-01 00:04:01,886 		4032 of 10000 with 86.90% 	 Time used:  0.01 sec
2023-04-01 00:04:01,891 		4056 of 10000 with 86.93% 	 Time used:  0.00 sec
2023-04-01 00:04:01,896 		4080 of 10000 with 86.89% 	 Time used:  0.01 sec
2023-04-01 00:04:01,905 		4104 of 10000 with 86.92% 	 Time used:  0.01 sec
2023-04-01 00:04:01,912 		4128 of 10000 with 86.89% 	 Time used:  0.01 sec
2023-04-01 00:04:01,922 		4152 of 10000 with 86.83% 	 Time used:  0.01 sec
2023-04-01 00:04:01,929 		4176 of 10000 with 86.76% 	 Time used:  0.01 sec
2023-04-01 00:04:01,934 		4200 of 10000 with 86.69% 	 Time used:  0.00 sec
2023-04-01 00:04:01,939 		4224 of 10000 with 86.74% 	 Time used:  0.01 sec
2023-04-01 00:04:01,943 		4248 of 10000 with 86.72% 	 Time used:  0.00 sec
2023-04-01 00:04:01,948 		4272 of 10000 with 86.68% 	 Time used:  0.00 sec
2023-04-01 00:04:01,952 		4296 of 10000 with 86.69% 	 Time used:  0.00 sec
2023-04-01 00:04:01,958 		4320 of 10000 with 86.69% 	 Time used:  0.01 sec
2023-04-01 00:04:01,963 		4344 of 10000 with 86.72% 	 Time used:  0.01 sec
2023-04-01 00:04:01,969 		4368 of 10000 with 86.77% 	 Time used:  0.00 sec
2023-04-01 00:04:01,973 		4392 of 10000 with 86.79% 	 Time used:  0.00 sec
2023-04-01 00:04:01,979 		4416 of 10000 with 86.75% 	 Time used:  0.01 sec
2023-04-01 00:04:01,985 		4440 of 10000 with 86.71% 	 Time used:  0.01 sec
2023-04-01 00:04:01,992 		4464 of 10000 with 86.74% 	 Time used:  0.01 sec
2023-04-01 00:04:01,995 		4488 of 10000 with 86.72% 	 Time used:  0.00 sec
2023-04-01 00:04:01,999 		4512 of 10000 with 86.72% 	 Time used:  0.00 sec
2023-04-01 00:04:02,003 		4536 of 10000 with 86.75% 	 Time used:  0.00 sec
2023-04-01 00:04:02,007 		4560 of 10000 with 86.80% 	 Time used:  0.00 sec
2023-04-01 00:04:02,012 		4584 of 10000 with 86.87% 	 Time used:  0.00 sec
2023-04-01 00:04:02,016 		4608 of 10000 with 86.91% 	 Time used:  0.00 sec
2023-04-01 00:04:02,020 		4632 of 10000 with 86.96% 	 Time used:  0.00 sec
2023-04-01 00:04:02,024 		4656 of 10000 with 86.96% 	 Time used:  0.00 sec
2023-04-01 00:04:02,028 		4680 of 10000 with 86.94% 	 Time used:  0.00 sec
2023-04-01 00:04:02,032 		4704 of 10000 with 86.95% 	 Time used:  0.00 sec
2023-04-01 00:04:02,036 		4728 of 10000 with 87.01% 	 Time used:  0.00 sec
2023-04-01 00:04:02,040 		4752 of 10000 with 86.99% 	 Time used:  0.00 sec
2023-04-01 00:04:02,047 		4776 of 10000 with 87.04% 	 Time used:  0.01 sec
2023-04-01 00:04:02,051 		4800 of 10000 with 87.02% 	 Time used:  0.00 sec
2023-04-01 00:04:02,055 		4824 of 10000 with 87.04% 	 Time used:  0.00 sec
2023-04-01 00:04:02,059 		4848 of 10000 with 86.98% 	 Time used:  0.00 sec
2023-04-01 00:04:02,063 		4872 of 10000 with 87.01% 	 Time used:  0.00 sec
2023-04-01 00:04:02,066 		4896 of 10000 with 87.03% 	 Time used:  0.00 sec
2023-04-01 00:04:02,071 		4920 of 10000 with 87.01% 	 Time used:  0.00 sec
2023-04-01 00:04:02,077 		4944 of 10000 with 86.97% 	 Time used:  0.01 sec
2023-04-01 00:04:02,082 		4968 of 10000 with 86.98% 	 Time used:  0.01 sec
2023-04-01 00:04:02,091 		4992 of 10000 with 87.00% 	 Time used:  0.01 sec
2023-04-01 00:04:02,097 		5016 of 10000 with 86.94% 	 Time used:  0.01 sec
2023-04-01 00:04:02,103 		5040 of 10000 with 86.92% 	 Time used:  0.01 sec
2023-04-01 00:04:02,113 		5064 of 10000 with 86.97% 	 Time used:  0.01 sec
2023-04-01 00:04:02,121 		5088 of 10000 with 86.93% 	 Time used:  0.01 sec
2023-04-01 00:04:02,127 		5112 of 10000 with 86.91% 	 Time used:  0.01 sec
2023-04-01 00:04:02,136 		5136 of 10000 with 86.94% 	 Time used:  0.01 sec
2023-04-01 00:04:02,142 		5160 of 10000 with 86.96% 	 Time used:  0.00 sec
2023-04-01 00:04:02,148 		5184 of 10000 with 86.94% 	 Time used:  0.01 sec
2023-04-01 00:04:02,152 		5208 of 10000 with 86.94% 	 Time used:  0.00 sec
2023-04-01 00:04:02,156 		5232 of 10000 with 86.95% 	 Time used:  0.00 sec
2023-04-01 00:04:02,160 		5256 of 10000 with 86.93% 	 Time used:  0.00 sec
2023-04-01 00:04:02,164 		5280 of 10000 with 86.93% 	 Time used:  0.00 sec
2023-04-01 00:04:02,168 		5304 of 10000 with 86.97% 	 Time used:  0.00 sec
2023-04-01 00:04:02,178 		5328 of 10000 with 86.94% 	 Time used:  0.01 sec
2023-04-01 00:04:02,185 		5352 of 10000 with 86.92% 	 Time used:  0.01 sec
2023-04-01 00:04:02,196 		5376 of 10000 with 86.98% 	 Time used:  0.01 sec
2023-04-01 00:04:02,200 		5400 of 10000 with 87.02% 	 Time used:  0.00 sec
2023-04-01 00:04:02,204 		5424 of 10000 with 87.06% 	 Time used:  0.00 sec
2023-04-01 00:04:02,209 		5448 of 10000 with 87.02% 	 Time used:  0.00 sec
2023-04-01 00:04:02,212 		5472 of 10000 with 87.01% 	 Time used:  0.00 sec
2023-04-01 00:04:02,219 		5496 of 10000 with 86.99% 	 Time used:  0.01 sec
2023-04-01 00:04:02,224 		5520 of 10000 with 86.96% 	 Time used:  0.01 sec
2023-04-01 00:04:02,230 		5544 of 10000 with 86.90% 	 Time used:  0.01 sec
2023-04-01 00:04:02,239 		5568 of 10000 with 86.93% 	 Time used:  0.01 sec
2023-04-01 00:04:02,247 		5592 of 10000 with 86.93% 	 Time used:  0.01 sec
2023-04-01 00:04:02,253 		5616 of 10000 with 86.89% 	 Time used:  0.01 sec
2023-04-01 00:04:02,258 		5640 of 10000 with 86.93% 	 Time used:  0.01 sec
2023-04-01 00:04:02,266 		5664 of 10000 with 86.90% 	 Time used:  0.01 sec
2023-04-01 00:04:02,279 		5688 of 10000 with 86.90% 	 Time used:  0.01 sec
2023-04-01 00:04:02,295 		5712 of 10000 with 86.85% 	 Time used:  0.01 sec
2023-04-01 00:04:02,311 		5736 of 10000 with 86.82% 	 Time used:  0.01 sec
2023-04-01 00:04:02,318 		5760 of 10000 with 86.86% 	 Time used:  0.01 sec
2023-04-01 00:04:02,324 		5784 of 10000 with 86.88% 	 Time used:  0.01 sec
2023-04-01 00:04:02,333 		5808 of 10000 with 86.83% 	 Time used:  0.01 sec
2023-04-01 00:04:02,345 		5832 of 10000 with 86.85% 	 Time used:  0.01 sec
2023-04-01 00:04:02,361 		5856 of 10000 with 86.89% 	 Time used:  0.01 sec
2023-04-01 00:04:02,370 		5880 of 10000 with 86.92% 	 Time used:  0.01 sec
2023-04-01 00:04:02,378 		5904 of 10000 with 86.94% 	 Time used:  0.01 sec
2023-04-01 00:04:02,386 		5928 of 10000 with 86.96% 	 Time used:  0.01 sec
2023-04-01 00:04:02,405 		5952 of 10000 with 86.96% 	 Time used:  0.02 sec
2023-04-01 00:04:02,413 		5976 of 10000 with 86.98% 	 Time used:  0.01 sec
2023-04-01 00:04:02,431 		6000 of 10000 with 87.00% 	 Time used:  0.02 sec
2023-04-01 00:04:02,438 		6024 of 10000 with 87.05% 	 Time used:  0.01 sec
2023-04-01 00:04:02,442 		6048 of 10000 with 87.07% 	 Time used:  0.00 sec
2023-04-01 00:04:02,446 		6072 of 10000 with 87.07% 	 Time used:  0.00 sec
2023-04-01 00:04:02,450 		6096 of 10000 with 87.06% 	 Time used:  0.00 sec
2023-04-01 00:04:02,454 		6120 of 10000 with 87.06% 	 Time used:  0.00 sec
2023-04-01 00:04:02,458 		6144 of 10000 with 87.04% 	 Time used:  0.00 sec
2023-04-01 00:04:02,462 		6168 of 10000 with 87.01% 	 Time used:  0.00 sec
2023-04-01 00:04:02,465 		6192 of 10000 with 87.00% 	 Time used:  0.00 sec
2023-04-01 00:04:02,469 		6216 of 10000 with 86.99% 	 Time used:  0.00 sec
2023-04-01 00:04:02,473 		6240 of 10000 with 86.99% 	 Time used:  0.00 sec
2023-04-01 00:04:02,477 		6264 of 10000 with 86.97% 	 Time used:  0.00 sec
2023-04-01 00:04:02,480 		6288 of 10000 with 86.94% 	 Time used:  0.00 sec
2023-04-01 00:04:02,484 		6312 of 10000 with 86.98% 	 Time used:  0.00 sec
2023-04-01 00:04:02,488 		6336 of 10000 with 86.98% 	 Time used:  0.00 sec
2023-04-01 00:04:02,494 		6360 of 10000 with 87.01% 	 Time used:  0.01 sec
2023-04-01 00:04:02,498 		6384 of 10000 with 87.01% 	 Time used:  0.00 sec
2023-04-01 00:04:02,505 		6408 of 10000 with 87.00% 	 Time used:  0.01 sec
2023-04-01 00:04:02,509 		6432 of 10000 with 87.00% 	 Time used:  0.00 sec
2023-04-01 00:04:02,514 		6456 of 10000 with 86.99% 	 Time used:  0.01 sec
2023-04-01 00:04:02,523 		6480 of 10000 with 86.99% 	 Time used:  0.01 sec
2023-04-01 00:04:02,531 		6504 of 10000 with 87.02% 	 Time used:  0.01 sec
2023-04-01 00:04:02,539 		6528 of 10000 with 87.06% 	 Time used:  0.01 sec
2023-04-01 00:04:02,543 		6552 of 10000 with 87.03% 	 Time used:  0.00 sec
2023-04-01 00:04:02,547 		6576 of 10000 with 87.00% 	 Time used:  0.00 sec
2023-04-01 00:04:02,551 		6600 of 10000 with 87.00% 	 Time used:  0.00 sec
2023-04-01 00:04:02,556 		6624 of 10000 with 87.03% 	 Time used:  0.00 sec
2023-04-01 00:04:02,560 		6648 of 10000 with 87.06% 	 Time used:  0.00 sec
2023-04-01 00:04:02,563 		6672 of 10000 with 87.02% 	 Time used:  0.00 sec
2023-04-01 00:04:02,568 		6696 of 10000 with 86.99% 	 Time used:  0.00 sec
2023-04-01 00:04:02,576 		6720 of 10000 with 86.96% 	 Time used:  0.01 sec
2023-04-01 00:04:02,584 		6744 of 10000 with 86.94% 	 Time used:  0.01 sec
2023-04-01 00:04:02,589 		6768 of 10000 with 86.95% 	 Time used:  0.00 sec
2023-04-01 00:04:02,594 		6792 of 10000 with 86.96% 	 Time used:  0.00 sec
2023-04-01 00:04:02,601 		6816 of 10000 with 86.96% 	 Time used:  0.01 sec
2023-04-01 00:04:02,613 		6840 of 10000 with 86.96% 	 Time used:  0.01 sec
2023-04-01 00:04:02,625 		6864 of 10000 with 86.96% 	 Time used:  0.01 sec
2023-04-01 00:04:02,636 		6888 of 10000 with 86.98% 	 Time used:  0.01 sec
2023-04-01 00:04:02,652 		6912 of 10000 with 86.98% 	 Time used:  0.02 sec
2023-04-01 00:04:02,660 		6936 of 10000 with 86.95% 	 Time used:  0.01 sec
2023-04-01 00:04:02,669 		6960 of 10000 with 86.95% 	 Time used:  0.01 sec
2023-04-01 00:04:02,676 		6984 of 10000 with 86.98% 	 Time used:  0.01 sec
2023-04-01 00:04:02,684 		7008 of 10000 with 86.97% 	 Time used:  0.01 sec
2023-04-01 00:04:02,688 		7032 of 10000 with 86.96% 	 Time used:  0.00 sec
2023-04-01 00:04:02,694 		7056 of 10000 with 86.93% 	 Time used:  0.01 sec
2023-04-01 00:04:02,698 		7080 of 10000 with 86.94% 	 Time used:  0.00 sec
2023-04-01 00:04:02,704 		7104 of 10000 with 86.92% 	 Time used:  0.01 sec
2023-04-01 00:04:02,715 		7128 of 10000 with 86.91% 	 Time used:  0.01 sec
2023-04-01 00:04:02,731 		7152 of 10000 with 86.91% 	 Time used:  0.02 sec
2023-04-01 00:04:02,749 		7176 of 10000 with 86.91% 	 Time used:  0.02 sec
2023-04-01 00:04:02,753 		7200 of 10000 with 86.90% 	 Time used:  0.00 sec
2023-04-01 00:04:02,757 		7224 of 10000 with 86.92% 	 Time used:  0.00 sec
2023-04-01 00:04:02,763 		7248 of 10000 with 86.93% 	 Time used:  0.01 sec
2023-04-01 00:04:02,767 		7272 of 10000 with 86.92% 	 Time used:  0.00 sec
2023-04-01 00:04:02,773 		7296 of 10000 with 86.95% 	 Time used:  0.01 sec
2023-04-01 00:04:02,777 		7320 of 10000 with 86.93% 	 Time used:  0.00 sec
2023-04-01 00:04:02,781 		7344 of 10000 with 86.90% 	 Time used:  0.00 sec
2023-04-01 00:04:02,785 		7368 of 10000 with 86.93% 	 Time used:  0.00 sec
2023-04-01 00:04:02,789 		7392 of 10000 with 86.95% 	 Time used:  0.00 sec
2023-04-01 00:04:02,792 		7416 of 10000 with 86.93% 	 Time used:  0.00 sec
2023-04-01 00:04:02,798 		7440 of 10000 with 86.96% 	 Time used:  0.00 sec
2023-04-01 00:04:02,802 		7464 of 10000 with 86.94% 	 Time used:  0.00 sec
2023-04-01 00:04:02,807 		7488 of 10000 with 86.97% 	 Time used:  0.00 sec
2023-04-01 00:04:02,812 		7512 of 10000 with 86.97% 	 Time used:  0.00 sec
2023-04-01 00:04:02,817 		7536 of 10000 with 86.97% 	 Time used:  0.00 sec
2023-04-01 00:04:02,829 		7560 of 10000 with 86.98% 	 Time used:  0.01 sec
2023-04-01 00:04:02,837 		7584 of 10000 with 86.99% 	 Time used:  0.01 sec
2023-04-01 00:04:02,847 		7608 of 10000 with 86.99% 	 Time used:  0.01 sec
2023-04-01 00:04:02,857 		7632 of 10000 with 87.03% 	 Time used:  0.01 sec
2023-04-01 00:04:02,866 		7656 of 10000 with 87.02% 	 Time used:  0.01 sec
2023-04-01 00:04:02,874 		7680 of 10000 with 86.98% 	 Time used:  0.01 sec
2023-04-01 00:04:02,889 		7704 of 10000 with 87.01% 	 Time used:  0.01 sec
2023-04-01 00:04:02,900 		7728 of 10000 with 87.01% 	 Time used:  0.01 sec
2023-04-01 00:04:02,910 		7752 of 10000 with 87.05% 	 Time used:  0.01 sec
2023-04-01 00:04:02,919 		7776 of 10000 with 87.04% 	 Time used:  0.01 sec
2023-04-01 00:04:02,924 		7800 of 10000 with 87.05% 	 Time used:  0.01 sec
2023-04-01 00:04:02,928 		7824 of 10000 with 87.01% 	 Time used:  0.00 sec
2023-04-01 00:04:02,933 		7848 of 10000 with 87.03% 	 Time used:  0.00 sec
2023-04-01 00:04:02,938 		7872 of 10000 with 87.03% 	 Time used:  0.01 sec
2023-04-01 00:04:02,943 		7896 of 10000 with 87.03% 	 Time used:  0.00 sec
2023-04-01 00:04:02,948 		7920 of 10000 with 87.01% 	 Time used:  0.00 sec
2023-04-01 00:04:02,955 		7944 of 10000 with 87.03% 	 Time used:  0.01 sec
2023-04-01 00:04:02,966 		7968 of 10000 with 87.02% 	 Time used:  0.01 sec
2023-04-01 00:04:02,975 		7992 of 10000 with 87.01% 	 Time used:  0.01 sec
2023-04-01 00:04:02,981 		8016 of 10000 with 87.00% 	 Time used:  0.01 sec
2023-04-01 00:04:02,986 		8040 of 10000 with 87.01% 	 Time used:  0.00 sec
2023-04-01 00:04:02,991 		8064 of 10000 with 87.02% 	 Time used:  0.00 sec
2023-04-01 00:04:02,996 		8088 of 10000 with 86.99% 	 Time used:  0.01 sec
2023-04-01 00:04:03,003 		8112 of 10000 with 87.01% 	 Time used:  0.01 sec
2023-04-01 00:04:03,013 		8136 of 10000 with 87.01% 	 Time used:  0.01 sec
2023-04-01 00:04:03,022 		8160 of 10000 with 86.97% 	 Time used:  0.01 sec
2023-04-01 00:04:03,027 		8184 of 10000 with 87.00% 	 Time used:  0.00 sec
2023-04-01 00:04:03,031 		8208 of 10000 with 87.01% 	 Time used:  0.00 sec
2023-04-01 00:04:03,038 		8232 of 10000 with 87.03% 	 Time used:  0.00 sec
2023-04-01 00:04:03,044 		8256 of 10000 with 87.05% 	 Time used:  0.01 sec
2023-04-01 00:04:03,051 		8280 of 10000 with 87.05% 	 Time used:  0.01 sec
2023-04-01 00:04:03,066 		8304 of 10000 with 87.03% 	 Time used:  0.01 sec
2023-04-01 00:04:03,075 		8328 of 10000 with 87.03% 	 Time used:  0.01 sec
2023-04-01 00:04:03,086 		8352 of 10000 with 87.03% 	 Time used:  0.01 sec
2023-04-01 00:04:03,095 		8376 of 10000 with 87.03% 	 Time used:  0.01 sec
2023-04-01 00:04:03,107 		8400 of 10000 with 87.04% 	 Time used:  0.01 sec
2023-04-01 00:04:03,118 		8424 of 10000 with 87.05% 	 Time used:  0.01 sec
2023-04-01 00:04:03,128 		8448 of 10000 with 87.06% 	 Time used:  0.01 sec
2023-04-01 00:04:03,134 		8472 of 10000 with 87.06% 	 Time used:  0.01 sec
2023-04-01 00:04:03,138 		8496 of 10000 with 87.09% 	 Time used:  0.00 sec
2023-04-01 00:04:03,142 		8520 of 10000 with 87.10% 	 Time used:  0.00 sec
2023-04-01 00:04:03,149 		8544 of 10000 with 87.10% 	 Time used:  0.01 sec
2023-04-01 00:04:03,154 		8568 of 10000 with 87.13% 	 Time used:  0.00 sec
2023-04-01 00:04:03,169 		8592 of 10000 with 87.13% 	 Time used:  0.01 sec
2023-04-01 00:04:03,182 		8616 of 10000 with 87.12% 	 Time used:  0.01 sec
2023-04-01 00:04:03,191 		8640 of 10000 with 87.09% 	 Time used:  0.01 sec
2023-04-01 00:04:03,202 		8664 of 10000 with 87.11% 	 Time used:  0.01 sec
2023-04-01 00:04:03,216 		8688 of 10000 with 87.11% 	 Time used:  0.01 sec
2023-04-01 00:04:03,222 		8712 of 10000 with 87.10% 	 Time used:  0.01 sec
2023-04-01 00:04:03,232 		8736 of 10000 with 87.09% 	 Time used:  0.01 sec
2023-04-01 00:04:03,235 		8760 of 10000 with 87.08% 	 Time used:  0.00 sec
2023-04-01 00:04:03,240 		8784 of 10000 with 87.07% 	 Time used:  0.00 sec
2023-04-01 00:04:03,246 		8808 of 10000 with 87.07% 	 Time used:  0.01 sec
2023-04-01 00:04:03,250 		8832 of 10000 with 87.06% 	 Time used:  0.00 sec
2023-04-01 00:04:03,256 		8856 of 10000 with 87.07% 	 Time used:  0.01 sec
2023-04-01 00:04:03,262 		8880 of 10000 with 87.07% 	 Time used:  0.01 sec
2023-04-01 00:04:03,266 		8904 of 10000 with 87.08% 	 Time used:  0.00 sec
2023-04-01 00:04:03,270 		8928 of 10000 with 87.09% 	 Time used:  0.00 sec
2023-04-01 00:04:03,274 		8952 of 10000 with 87.08% 	 Time used:  0.00 sec
2023-04-01 00:04:03,279 		8976 of 10000 with 87.09% 	 Time used:  0.01 sec
2023-04-01 00:04:03,283 		9000 of 10000 with 87.11% 	 Time used:  0.00 sec
2023-04-01 00:04:03,288 		9024 of 10000 with 87.12% 	 Time used:  0.00 sec
2023-04-01 00:04:03,292 		9048 of 10000 with 87.14% 	 Time used:  0.00 sec
2023-04-01 00:04:03,296 		9072 of 10000 with 87.10% 	 Time used:  0.00 sec
2023-04-01 00:04:03,303 		9096 of 10000 with 87.06% 	 Time used:  0.01 sec
2023-04-01 00:04:03,307 		9120 of 10000 with 87.08% 	 Time used:  0.00 sec
2023-04-01 00:04:03,312 		9144 of 10000 with 87.06% 	 Time used:  0.00 sec
2023-04-01 00:04:03,317 		9168 of 10000 with 87.04% 	 Time used:  0.00 sec
2023-04-01 00:04:03,324 		9192 of 10000 with 87.03% 	 Time used:  0.01 sec
2023-04-01 00:04:03,331 		9216 of 10000 with 87.01% 	 Time used:  0.01 sec
2023-04-01 00:04:03,337 		9240 of 10000 with 86.99% 	 Time used:  0.01 sec
2023-04-01 00:04:03,347 		9264 of 10000 with 86.96% 	 Time used:  0.01 sec
2023-04-01 00:04:03,357 		9288 of 10000 with 86.96% 	 Time used:  0.01 sec
2023-04-01 00:04:03,364 		9312 of 10000 with 86.94% 	 Time used:  0.01 sec
2023-04-01 00:04:03,369 		9336 of 10000 with 86.91% 	 Time used:  0.00 sec
2023-04-01 00:04:03,378 		9360 of 10000 with 86.91% 	 Time used:  0.01 sec
2023-04-01 00:04:03,388 		9384 of 10000 with 86.94% 	 Time used:  0.01 sec
2023-04-01 00:04:03,393 		9408 of 10000 with 86.95% 	 Time used:  0.00 sec
2023-04-01 00:04:03,405 		9432 of 10000 with 86.98% 	 Time used:  0.01 sec
2023-04-01 00:04:03,425 		9456 of 10000 with 86.96% 	 Time used:  0.02 sec
2023-04-01 00:04:03,434 		9480 of 10000 with 86.99% 	 Time used:  0.01 sec
2023-04-01 00:04:03,448 		9504 of 10000 with 86.97% 	 Time used:  0.01 sec
2023-04-01 00:04:03,459 		9528 of 10000 with 87.00% 	 Time used:  0.01 sec
2023-04-01 00:04:03,473 		9552 of 10000 with 86.93% 	 Time used:  0.01 sec
2023-04-01 00:04:03,490 		9576 of 10000 with 86.95% 	 Time used:  0.02 sec
2023-04-01 00:04:03,503 		9600 of 10000 with 86.95% 	 Time used:  0.01 sec
2023-04-01 00:04:03,510 		9624 of 10000 with 86.96% 	 Time used:  0.01 sec
2023-04-01 00:04:03,515 		9648 of 10000 with 86.95% 	 Time used:  0.00 sec
2023-04-01 00:04:03,525 		9672 of 10000 with 86.95% 	 Time used:  0.01 sec
2023-04-01 00:04:03,533 		9696 of 10000 with 86.97% 	 Time used:  0.01 sec
2023-04-01 00:04:03,544 		9720 of 10000 with 87.00% 	 Time used:  0.01 sec
2023-04-01 00:04:03,550 		9744 of 10000 with 86.99% 	 Time used:  0.01 sec
2023-04-01 00:04:03,558 		9768 of 10000 with 86.98% 	 Time used:  0.01 sec
2023-04-01 00:04:03,570 		9792 of 10000 with 87.00% 	 Time used:  0.01 sec
2023-04-01 00:04:03,584 		9816 of 10000 with 87.02% 	 Time used:  0.01 sec
2023-04-01 00:04:03,602 		9840 of 10000 with 87.04% 	 Time used:  0.02 sec
2023-04-01 00:04:03,611 		9864 of 10000 with 87.06% 	 Time used:  0.01 sec
2023-04-01 00:04:03,622 		9888 of 10000 with 87.07% 	 Time used:  0.01 sec
2023-04-01 00:04:03,632 		9912 of 10000 with 87.08% 	 Time used:  0.01 sec
2023-04-01 00:04:03,637 		9936 of 10000 with 87.08% 	 Time used:  0.00 sec
2023-04-01 00:04:03,642 		9960 of 10000 with 87.04% 	 Time used:  0.00 sec
2023-04-01 00:04:03,651 		9984 of 10000 with 87.04% 	 Time used:  0.01 sec
2023-04-01 00:04:03,660 		10000 of 10000 with 87.02% 	 Time used:  0.01 sec
2023-04-01 00:04:03,660 
2023-04-01 00:04:03,662 			Learning rate: weights:   1.000e-03    
2023-04-01 00:04:03,662 			Last test performance: 87.02%
2023-04-01 00:04:03,662 ----------------
2023-04-01 00:04:03,889   18  =>  0    		Training 486 pattern with 88.75% 	Forward time: 	 0.21 sec
2023-04-01 00:04:03,889 			Loss:    1.326e-02    			Backward time: 	 0.01 sec 
2023-04-01 00:04:03,926 			Learning rate: weights:   1.000e-03    
2023-04-01 00:04:03,926 			Last test performance: 87.02%
2023-04-01 00:04:03,926 ----------------
2023-04-01 00:04:04,087   18  =>  1    		Training 486 pattern with 86.67% 	Forward time: 	 0.15 sec
2023-04-01 00:04:04,087 			Loss:    1.319e-02    			Backward time: 	 0.01 sec 
2023-04-01 00:04:04,169 			Learning rate: weights:   1.000e-03    
2023-04-01 00:04:04,169 			Last test performance: 87.02%
2023-04-01 00:04:04,169 ----------------
2023-04-01 00:04:04,339   18  =>  2    		Training 486 pattern with 85.83% 	Forward time: 	 0.16 sec
2023-04-01 00:04:04,339 			Loss:    1.427e-02    			Backward time: 	 0.01 sec 
2023-04-01 00:04:04,495 			Learning rate: weights:   1.000e-03    
2023-04-01 00:04:04,495 			Last test performance: 87.02%
2023-04-01 00:04:04,495 ----------------
2023-04-01 00:04:04,653   18  =>  3    		Training 486 pattern with 85.83% 	Forward time: 	 0.15 sec
2023-04-01 00:04:04,653 			Loss:    1.576e-02    			Backward time: 	 0.01 sec 
2023-04-01 00:04:05,051 			Learning rate: weights:   1.000e-03    
2023-04-01 00:04:05,052 			Last test performance: 87.02%
2023-04-01 00:04:05,052 ----------------
2023-04-01 00:04:05,235   18  =>  4    		Training 486 pattern with 88.54% 	Forward time: 	 0.17 sec
2023-04-01 00:04:05,235 			Loss:    1.343e-02    			Backward time: 	 0.01 sec 
2023-04-01 00:04:05,396 			Learning rate: weights:   1.000e-03    
2023-04-01 00:04:05,396 			Last test performance: 87.02%
2023-04-01 00:04:05,396 ----------------
2023-04-01 00:04:05,583   18  =>  5    		Training 486 pattern with 85.83% 	Forward time: 	 0.17 sec
2023-04-01 00:04:05,583 			Loss:    1.723e-02    			Backward time: 	 0.01 sec 
2023-04-01 00:04:05,787 			Learning rate: weights:   1.000e-03    
2023-04-01 00:04:05,787 			Last test performance: 87.02%
2023-04-01 00:04:05,787 ----------------
2023-04-01 00:04:05,949   18  =>  6    		Training 486 pattern with 85.62% 	Forward time: 	 0.15 sec
2023-04-01 00:04:05,949 			Loss:    1.647e-02    			Backward time: 	 0.01 sec 
2023-04-01 00:04:05,983 			Learning rate: weights:   1.000e-03    
2023-04-01 00:04:05,983 			Last test performance: 87.02%
2023-04-01 00:04:05,983 ----------------
2023-04-01 00:04:06,161   18  =>  7    		Training 486 pattern with 85.42% 	Forward time: 	 0.16 sec
2023-04-01 00:04:06,161 			Loss:    1.445e-02    			Backward time: 	 0.01 sec 
2023-04-01 00:04:06,252 			Learning rate: weights:   1.000e-03    
2023-04-01 00:04:06,252 			Last test performance: 87.02%
2023-04-01 00:04:06,252 ----------------
2023-04-01 00:04:06,427   18  =>  8    		Training 486 pattern with 87.08% 	Forward time: 	 0.16 sec
2023-04-01 00:04:06,427 			Loss:    1.539e-02    			Backward time: 	 0.01 sec 
2023-04-01 00:04:06,492 			Learning rate: weights:   1.000e-03    
2023-04-01 00:04:06,492 			Last test performance: 87.02%
2023-04-01 00:04:06,492 ----------------
2023-04-01 00:04:06,699   18  =>  9    		Training 486 pattern with 83.75% 	Forward time: 	 0.19 sec
2023-04-01 00:04:06,699 			Loss:    1.720e-02    			Backward time: 	 0.01 sec 
2023-04-01 00:04:06,846 			Learning rate: weights:   1.000e-03    
2023-04-01 00:04:06,846 			Last test performance: 87.02%
2023-04-01 00:04:06,846 ----------------
2023-04-01 00:04:07,010   18  =>  10   		Training 486 pattern with 85.00% 	Forward time: 	 0.15 sec
2023-04-01 00:04:07,010 			Loss:    1.874e-02    			Backward time: 	 0.01 sec 
2023-04-01 00:04:07,249 			Learning rate: weights:   1.000e-03    
2023-04-01 00:04:07,249 			Last test performance: 87.02%
2023-04-01 00:04:07,249 ----------------
2023-04-01 00:04:07,477   18  =>  11   		Training 486 pattern with 88.33% 	Forward time: 	 0.21 sec
2023-04-01 00:04:07,477 			Loss:    1.420e-02    			Backward time: 	 0.01 sec 
2023-04-01 00:04:07,619 			Learning rate: weights:   1.000e-03    
2023-04-01 00:04:07,619 			Last test performance: 87.02%
2023-04-01 00:04:07,619 ----------------
2023-04-01 00:04:07,788   18  =>  12   		Training 486 pattern with 87.92% 	Forward time: 	 0.15 sec
2023-04-01 00:04:07,788 			Loss:    1.397e-02    			Backward time: 	 0.01 sec 
2023-04-01 00:04:07,855 			Learning rate: weights:   1.000e-03    
2023-04-01 00:04:07,855 			Last test performance: 87.02%
2023-04-01 00:04:07,855 ----------------
2023-04-01 00:04:08,057   18  =>  13   		Training 486 pattern with 85.83% 	Forward time: 	 0.18 sec
2023-04-01 00:04:08,058 			Loss:    1.529e-02    			Backward time: 	 0.01 sec 
2023-04-01 00:04:08,204 			Learning rate: weights:   1.000e-03    
2023-04-01 00:04:08,204 			Last test performance: 87.02%
2023-04-01 00:04:08,204 ----------------
2023-04-01 00:04:08,371   18  =>  14   		Training 486 pattern with 85.00% 	Forward time: 	 0.15 sec
2023-04-01 00:04:08,371 			Loss:    1.679e-02    			Backward time: 	 0.01 sec 
2023-04-01 00:04:08,424 			Learning rate: weights:   1.000e-03    
2023-04-01 00:04:08,424 			Last test performance: 87.02%
2023-04-01 00:04:08,424 ----------------
2023-04-01 00:04:08,622   18  =>  15   		Training 486 pattern with 87.50% 	Forward time: 	 0.18 sec
2023-04-01 00:04:08,622 			Loss:    1.374e-02    			Backward time: 	 0.01 sec 
2023-04-01 00:04:08,841 			Learning rate: weights:   1.000e-03    
2023-04-01 00:04:08,841 			Last test performance: 87.02%
2023-04-01 00:04:08,841 ----------------
2023-04-01 00:04:08,997   18  =>  16   		Training 486 pattern with 90.62% 	Forward time: 	 0.14 sec
2023-04-01 00:04:08,997 			Loss:    1.299e-02    			Backward time: 	 0.01 sec 
2023-04-01 00:04:09,167 			Learning rate: weights:   1.000e-03    
2023-04-01 00:04:09,167 			Last test performance: 87.02%
2023-04-01 00:04:09,167 ----------------
2023-04-01 00:04:09,352   18  =>  17   		Training 486 pattern with 83.96% 	Forward time: 	 0.17 sec
2023-04-01 00:04:09,352 			Loss:    1.658e-02    			Backward time: 	 0.01 sec 
2023-04-01 00:04:09,502 			Learning rate: weights:   1.000e-03    
2023-04-01 00:04:09,502 			Last test performance: 87.02%
2023-04-01 00:04:09,502 ----------------
2023-04-01 00:04:09,679   18  =>  18   		Training 486 pattern with 87.71% 	Forward time: 	 0.16 sec
2023-04-01 00:04:09,679 			Loss:    1.434e-02    			Backward time: 	 0.01 sec 
2023-04-01 00:04:09,776 			Learning rate: weights:   1.000e-03    
2023-04-01 00:04:09,776 			Last test performance: 87.02%
2023-04-01 00:04:09,776 ----------------
2023-04-01 00:04:09,940   18  =>  19   		Training 486 pattern with 89.79% 	Forward time: 	 0.15 sec
2023-04-01 00:04:09,940 			Loss:    1.361e-02    			Backward time: 	 0.01 sec 
2023-04-01 00:04:10,006 			Learning rate: weights:   1.000e-03    
2023-04-01 00:04:10,006 			Last test performance: 87.02%
2023-04-01 00:04:10,006 ----------------
2023-04-01 00:04:10,192   18  =>  20   		Training 486 pattern with 82.92% 	Forward time: 	 0.17 sec
2023-04-01 00:04:10,193 			Loss:    1.777e-02    			Backward time: 	 0.01 sec 
2023-04-01 00:04:10,314 			Learning rate: weights:   1.000e-03    
2023-04-01 00:04:10,314 			Last test performance: 87.02%
2023-04-01 00:04:10,314 ----------------
2023-04-01 00:04:10,489   18  =>  21   		Training 486 pattern with 88.33% 	Forward time: 	 0.16 sec
2023-04-01 00:04:10,489 			Loss:    1.392e-02    			Backward time: 	 0.01 sec 
2023-04-01 00:04:10,636 			Learning rate: weights:   1.000e-03    
2023-04-01 00:04:10,636 			Last test performance: 87.02%
2023-04-01 00:04:10,636 ----------------
2023-04-01 00:04:10,827   18  =>  22   		Training 486 pattern with 84.17% 	Forward time: 	 0.18 sec
2023-04-01 00:04:10,827 			Loss:    1.516e-02    			Backward time: 	 0.01 sec 
2023-04-01 00:04:11,017 			Learning rate: weights:   1.000e-03    
2023-04-01 00:04:11,017 			Last test performance: 87.02%
2023-04-01 00:04:11,017 ----------------
2023-04-01 00:04:11,220   18  =>  23   		Training 486 pattern with 85.21% 	Forward time: 	 0.19 sec
2023-04-01 00:04:11,220 			Loss:    1.576e-02    			Backward time: 	 0.01 sec 
2023-04-01 00:04:11,372 			Learning rate: weights:   1.000e-03    
2023-04-01 00:04:11,372 			Last test performance: 87.02%
2023-04-01 00:04:11,372 ----------------
2023-04-01 00:04:11,555   18  =>  24   		Training 486 pattern with 86.88% 	Forward time: 	 0.17 sec
2023-04-01 00:04:11,555 			Loss:    1.516e-02    			Backward time: 	 0.01 sec 
2023-04-01 00:04:11,650 			Learning rate: weights:   1.000e-03    
2023-04-01 00:04:11,650 			Last test performance: 87.02%
2023-04-01 00:04:11,650 ----------------
2023-04-01 00:04:11,816   18  =>  25   		Training 486 pattern with 85.42% 	Forward time: 	 0.15 sec
2023-04-01 00:04:11,816 			Loss:    1.466e-02    			Backward time: 	 0.01 sec 
2023-04-01 00:04:12,084 			Learning rate: weights:   1.000e-03    
2023-04-01 00:04:12,084 			Last test performance: 87.02%
2023-04-01 00:04:12,084 ----------------
2023-04-01 00:04:12,247   18  =>  26   		Training 486 pattern with 86.46% 	Forward time: 	 0.15 sec
2023-04-01 00:04:12,247 			Loss:    1.579e-02    			Backward time: 	 0.01 sec 
2023-04-01 00:04:12,399 			Learning rate: weights:   1.000e-03    
2023-04-01 00:04:12,399 			Last test performance: 87.02%
2023-04-01 00:04:12,399 ----------------
2023-04-01 00:04:12,560   18  =>  27   		Training 486 pattern with 87.92% 	Forward time: 	 0.15 sec
2023-04-01 00:04:12,561 			Loss:    1.383e-02    			Backward time: 	 0.01 sec 
2023-04-01 00:04:12,686 			Learning rate: weights:   1.000e-03    
2023-04-01 00:04:12,686 			Last test performance: 87.02%
2023-04-01 00:04:12,687 ----------------
2023-04-01 00:04:12,874   18  =>  28   		Training 486 pattern with 89.79% 	Forward time: 	 0.17 sec
2023-04-01 00:04:12,874 			Loss:    1.255e-02    			Backward time: 	 0.01 sec 
2023-04-01 00:04:13,058 			Learning rate: weights:   1.000e-03    
2023-04-01 00:04:13,058 			Last test performance: 87.02%
2023-04-01 00:04:13,058 ----------------
2023-04-01 00:04:13,294   18  =>  29   		Training 486 pattern with 87.08% 	Forward time: 	 0.22 sec
2023-04-01 00:04:13,295 			Loss:    1.378e-02    			Backward time: 	 0.01 sec 
2023-04-01 00:04:13,405 			Learning rate: weights:   1.000e-03    
2023-04-01 00:04:13,405 			Last test performance: 87.02%
2023-04-01 00:04:13,405 ----------------
2023-04-01 00:04:13,572   18  =>  30   		Training 486 pattern with 86.04% 	Forward time: 	 0.15 sec
2023-04-01 00:04:13,572 			Loss:    1.835e-02    			Backward time: 	 0.01 sec 
2023-04-01 00:04:13,731 			Learning rate: weights:   1.000e-03    
2023-04-01 00:04:13,731 			Last test performance: 87.02%
2023-04-01 00:04:13,732 ----------------
2023-04-01 00:04:13,898   18  =>  31   		Training 486 pattern with 86.88% 	Forward time: 	 0.15 sec
2023-04-01 00:04:13,898 			Loss:    1.465e-02    			Backward time: 	 0.01 sec 
2023-04-01 00:04:13,953 			Learning rate: weights:   1.000e-03    
2023-04-01 00:04:13,953 			Last test performance: 87.02%
2023-04-01 00:04:13,953 ----------------
2023-04-01 00:04:14,145   18  =>  32   		Training 486 pattern with 83.54% 	Forward time: 	 0.18 sec
2023-04-01 00:04:14,145 			Loss:    1.713e-02    			Backward time: 	 0.01 sec 
2023-04-01 00:04:14,243 			Learning rate: weights:   1.000e-03    
2023-04-01 00:04:14,243 			Last test performance: 87.02%
2023-04-01 00:04:14,243 ----------------
2023-04-01 00:04:14,411   18  =>  33   		Training 486 pattern with 84.58% 	Forward time: 	 0.15 sec
2023-04-01 00:04:14,411 			Loss:    1.553e-02    			Backward time: 	 0.01 sec 
2023-04-01 00:04:14,567 			Learning rate: weights:   1.000e-03    
2023-04-01 00:04:14,568 			Last test performance: 87.02%
2023-04-01 00:04:14,568 ----------------
2023-04-01 00:04:14,732   18  =>  34   		Training 486 pattern with 88.12% 	Forward time: 	 0.15 sec
2023-04-01 00:04:14,732 			Loss:    1.416e-02    			Backward time: 	 0.01 sec 
2023-04-01 00:04:14,893 			Learning rate: weights:   1.000e-03    
2023-04-01 00:04:14,893 			Last test performance: 87.02%
2023-04-01 00:04:14,893 ----------------
2023-04-01 00:04:15,056   18  =>  35   		Training 486 pattern with 87.29% 	Forward time: 	 0.15 sec
2023-04-01 00:04:15,056 			Loss:    1.281e-02    			Backward time: 	 0.01 sec 
2023-04-01 00:04:15,172 			Learning rate: weights:   1.000e-03    
2023-04-01 00:04:15,172 			Last test performance: 87.02%
2023-04-01 00:04:15,172 ----------------
2023-04-01 00:04:15,363   18  =>  36   		Training 486 pattern with 86.46% 	Forward time: 	 0.17 sec
2023-04-01 00:04:15,363 			Loss:    1.553e-02    			Backward time: 	 0.01 sec 
2023-04-01 00:04:15,454 			Learning rate: weights:   1.000e-03    
2023-04-01 00:04:15,454 			Last test performance: 87.02%
2023-04-01 00:04:15,454 ----------------
2023-04-01 00:04:15,623   18  =>  37   		Training 486 pattern with 86.25% 	Forward time: 	 0.16 sec
2023-04-01 00:04:15,623 			Loss:    1.587e-02    			Backward time: 	 0.01 sec 
2023-04-01 00:04:15,755 			Learning rate: weights:   1.000e-03    
2023-04-01 00:04:15,755 			Last test performance: 87.02%
2023-04-01 00:04:15,755 ----------------
2023-04-01 00:04:15,939   18  =>  38   		Training 486 pattern with 84.79% 	Forward time: 	 0.17 sec
2023-04-01 00:04:15,940 			Loss:    1.747e-02    			Backward time: 	 0.01 sec 
2023-04-01 00:04:16,024 			Learning rate: weights:   1.000e-03    
2023-04-01 00:04:16,024 			Last test performance: 87.02%
2023-04-01 00:04:16,024 ----------------
2023-04-01 00:04:16,247   18  =>  39   		Training 486 pattern with 86.04% 	Forward time: 	 0.20 sec
2023-04-01 00:04:16,247 			Loss:    1.514e-02    			Backward time: 	 0.01 sec 
2023-04-01 00:04:16,408 			Learning rate: weights:   1.000e-03    
2023-04-01 00:04:16,408 			Last test performance: 87.02%
2023-04-01 00:04:16,408 ----------------
2023-04-01 00:04:16,624   18  =>  40   		Training 486 pattern with 87.50% 	Forward time: 	 0.20 sec
2023-04-01 00:04:16,624 			Loss:    1.384e-02    			Backward time: 	 0.01 sec 
2023-04-01 00:04:16,734 			Learning rate: weights:   1.000e-03    
2023-04-01 00:04:16,734 			Last test performance: 87.02%
2023-04-01 00:04:16,734 ----------------
2023-04-01 00:04:16,955   18  =>  41   		Training 486 pattern with 85.00% 	Forward time: 	 0.20 sec
2023-04-01 00:04:16,955 			Loss:    1.621e-02    			Backward time: 	 0.01 sec 
2023-04-01 00:04:17,087 			Learning rate: weights:   1.000e-03    
2023-04-01 00:04:17,087 			Last test performance: 87.02%
2023-04-01 00:04:17,087 ----------------
2023-04-01 00:04:17,266   18  =>  42   		Training 486 pattern with 87.50% 	Forward time: 	 0.16 sec
2023-04-01 00:04:17,266 			Loss:    1.488e-02    			Backward time: 	 0.01 sec 
2023-04-01 00:04:17,343 			Learning rate: weights:   1.000e-03    
2023-04-01 00:04:17,343 			Last test performance: 87.02%
2023-04-01 00:04:17,343 ----------------
2023-04-01 00:04:17,514   18  =>  43   		Training 486 pattern with 83.54% 	Forward time: 	 0.16 sec
2023-04-01 00:04:17,514 			Loss:    1.628e-02    			Backward time: 	 0.01 sec 
2023-04-01 00:04:17,662 			Learning rate: weights:   1.000e-03    
2023-04-01 00:04:17,663 			Last test performance: 87.02%
2023-04-01 00:04:17,663 ----------------
2023-04-01 00:04:17,876   18  =>  44   		Training 486 pattern with 85.62% 	Forward time: 	 0.20 sec
2023-04-01 00:04:17,876 			Loss:    1.477e-02    			Backward time: 	 0.01 sec 
2023-04-01 00:04:17,972 			Learning rate: weights:   1.000e-03    
2023-04-01 00:04:17,972 			Last test performance: 87.02%
2023-04-01 00:04:17,972 ----------------
2023-04-01 00:04:18,137   18  =>  45   		Training 486 pattern with 85.83% 	Forward time: 	 0.15 sec
2023-04-01 00:04:18,137 			Loss:    1.336e-02    			Backward time: 	 0.01 sec 
2023-04-01 00:04:18,294 			Learning rate: weights:   1.000e-03    
2023-04-01 00:04:18,295 			Last test performance: 87.02%
2023-04-01 00:04:18,295 ----------------
2023-04-01 00:04:18,482   18  =>  46   		Training 486 pattern with 88.54% 	Forward time: 	 0.17 sec
2023-04-01 00:04:18,482 			Loss:    1.409e-02    			Backward time: 	 0.01 sec 
2023-04-01 00:04:18,562 			Learning rate: weights:   1.000e-03    
2023-04-01 00:04:18,562 			Last test performance: 87.02%
2023-04-01 00:04:18,562 ----------------
2023-04-01 00:04:18,738   18  =>  47   		Training 486 pattern with 87.08% 	Forward time: 	 0.16 sec
2023-04-01 00:04:18,738 			Loss:    1.436e-02    			Backward time: 	 0.01 sec 
2023-04-01 00:04:18,802 			Learning rate: weights:   1.000e-03    
2023-04-01 00:04:18,802 			Last test performance: 87.02%
2023-04-01 00:04:18,802 ----------------
2023-04-01 00:04:19,015   18  =>  48   		Training 486 pattern with 89.58% 	Forward time: 	 0.20 sec
2023-04-01 00:04:19,015 			Loss:    1.328e-02    			Backward time: 	 0.01 sec 
2023-04-01 00:04:19,079 			Learning rate: weights:   1.000e-03    
2023-04-01 00:04:19,079 			Last test performance: 87.02%
2023-04-01 00:04:19,079 ----------------
2023-04-01 00:04:19,260   18  =>  49   		Training 486 pattern with 89.17% 	Forward time: 	 0.16 sec
2023-04-01 00:04:19,260 			Loss:    1.332e-02    			Backward time: 	 0.01 sec 
2023-04-01 00:04:19,410 			Learning rate: weights:   1.000e-03    
2023-04-01 00:04:19,410 			Last test performance: 87.02%
2023-04-01 00:04:19,410 ----------------
2023-04-01 00:04:19,593   18  =>  50   		Training 486 pattern with 87.92% 	Forward time: 	 0.17 sec
2023-04-01 00:04:19,593 			Loss:    1.328e-02    			Backward time: 	 0.01 sec 
2023-04-01 00:04:19,733 			Learning rate: weights:   1.000e-03    
2023-04-01 00:04:19,733 			Last test performance: 87.02%
2023-04-01 00:04:19,733 ----------------
2023-04-01 00:04:19,921   18  =>  51   		Training 486 pattern with 84.17% 	Forward time: 	 0.17 sec
2023-04-01 00:04:19,922 			Loss:    1.580e-02    			Backward time: 	 0.01 sec 
2023-04-01 00:04:20,038 			Learning rate: weights:   1.000e-03    
2023-04-01 00:04:20,038 			Last test performance: 87.02%
2023-04-01 00:04:20,038 ----------------
2023-04-01 00:04:20,198   18  =>  52   		Training 486 pattern with 85.21% 	Forward time: 	 0.15 sec
2023-04-01 00:04:20,198 			Loss:    1.373e-02    			Backward time: 	 0.01 sec 
2023-04-01 00:04:20,376 			Learning rate: weights:   1.000e-03    
2023-04-01 00:04:20,376 			Last test performance: 87.02%
2023-04-01 00:04:20,377 ----------------
2023-04-01 00:04:20,547   18  =>  53   		Training 486 pattern with 86.25% 	Forward time: 	 0.16 sec
2023-04-01 00:04:20,547 			Loss:    1.624e-02    			Backward time: 	 0.01 sec 
2023-04-01 00:04:20,610 			Learning rate: weights:   1.000e-03    
2023-04-01 00:04:20,610 			Last test performance: 87.02%
2023-04-01 00:04:20,610 ----------------
2023-04-01 00:04:20,774   18  =>  54   		Training 486 pattern with 84.38% 	Forward time: 	 0.15 sec
2023-04-01 00:04:20,774 			Loss:    1.572e-02    			Backward time: 	 0.01 sec 
2023-04-01 00:04:21,187 			Learning rate: weights:   1.000e-03    
2023-04-01 00:04:21,187 			Last test performance: 87.02%
2023-04-01 00:04:21,187 ----------------
2023-04-01 00:04:21,343   18  =>  55   		Training 486 pattern with 87.71% 	Forward time: 	 0.14 sec
2023-04-01 00:04:21,343 			Loss:    1.396e-02    			Backward time: 	 0.01 sec 
2023-04-01 00:04:21,505 			Learning rate: weights:   1.000e-03    
2023-04-01 00:04:21,505 			Last test performance: 87.02%
2023-04-01 00:04:21,505 ----------------
2023-04-01 00:04:21,660   18  =>  56   		Training 486 pattern with 87.50% 	Forward time: 	 0.14 sec
2023-04-01 00:04:21,660 			Loss:    1.494e-02    			Backward time: 	 0.01 sec 
2023-04-01 00:04:21,855 			Learning rate: weights:   1.000e-03    
2023-04-01 00:04:21,855 			Last test performance: 87.02%
2023-04-01 00:04:21,855 ----------------
2023-04-01 00:04:22,044   18  =>  57   		Training 486 pattern with 85.62% 	Forward time: 	 0.17 sec
2023-04-01 00:04:22,044 			Loss:    1.546e-02    			Backward time: 	 0.01 sec 
2023-04-01 00:04:22,103 			Learning rate: weights:   1.000e-03    
2023-04-01 00:04:22,103 			Last test performance: 87.02%
2023-04-01 00:04:22,103 ----------------
2023-04-01 00:04:22,281   18  =>  58   		Training 486 pattern with 88.12% 	Forward time: 	 0.16 sec
2023-04-01 00:04:22,281 			Loss:    1.403e-02    			Backward time: 	 0.01 sec 
2023-04-01 00:04:22,372 			Learning rate: weights:   1.000e-03    
2023-04-01 00:04:22,372 			Last test performance: 87.02%
2023-04-01 00:04:22,372 ----------------
2023-04-01 00:04:22,533   18  =>  59   		Training 486 pattern with 92.08% 	Forward time: 	 0.15 sec
2023-04-01 00:04:22,533 			Loss:    1.126e-02    			Backward time: 	 0.01 sec 
2023-04-01 00:04:22,651 			Learning rate: weights:   1.000e-03    
2023-04-01 00:04:22,651 			Last test performance: 87.02%
2023-04-01 00:04:22,651 ----------------
2023-04-01 00:04:22,836   18  =>  60   		Training 486 pattern with 86.88% 	Forward time: 	 0.17 sec
2023-04-01 00:04:22,836 			Loss:    1.481e-02    			Backward time: 	 0.01 sec 
2023-04-01 00:04:22,984 			Learning rate: weights:   1.000e-03    
2023-04-01 00:04:22,984 			Last test performance: 87.02%
2023-04-01 00:04:22,984 ----------------
2023-04-01 00:04:23,173   18  =>  61   		Training 486 pattern with 85.21% 	Forward time: 	 0.17 sec
2023-04-01 00:04:23,174 			Loss:    1.548e-02    			Backward time: 	 0.01 sec 
2023-04-01 00:04:23,352 			Learning rate: weights:   1.000e-03    
2023-04-01 00:04:23,352 			Last test performance: 87.02%
2023-04-01 00:04:23,352 ----------------
2023-04-01 00:04:23,519   18  =>  62   		Training 486 pattern with 87.29% 	Forward time: 	 0.16 sec
2023-04-01 00:04:23,519 			Loss:    1.375e-02    			Backward time: 	 0.01 sec 
2023-04-01 00:04:23,697 			Learning rate: weights:   1.000e-03    
2023-04-01 00:04:23,697 			Last test performance: 87.02%
2023-04-01 00:04:23,698 ----------------
2023-04-01 00:04:23,857   18  =>  63   		Training 486 pattern with 85.62% 	Forward time: 	 0.15 sec
2023-04-01 00:04:23,857 			Loss:    1.546e-02    			Backward time: 	 0.01 sec 
2023-04-01 00:04:23,906 			Learning rate: weights:   1.000e-03    
2023-04-01 00:04:23,906 			Last test performance: 87.02%
2023-04-01 00:04:23,906 ----------------
2023-04-01 00:04:24,131   18  =>  64   		Training 486 pattern with 87.08% 	Forward time: 	 0.21 sec
2023-04-01 00:04:24,131 			Loss:    1.385e-02    			Backward time: 	 0.01 sec 
2023-04-01 00:04:24,180 			Learning rate: weights:   1.000e-03    
2023-04-01 00:04:24,180 			Last test performance: 87.02%
2023-04-01 00:04:24,180 ----------------
2023-04-01 00:04:24,430   18  =>  65   		Training 486 pattern with 84.79% 	Forward time: 	 0.24 sec
2023-04-01 00:04:24,430 			Loss:    1.573e-02    			Backward time: 	 0.01 sec 
2023-04-01 00:04:24,561 			Learning rate: weights:   1.000e-03    
2023-04-01 00:04:24,562 			Last test performance: 87.02%
2023-04-01 00:04:24,562 ----------------
2023-04-01 00:04:24,740   18  =>  66   		Training 486 pattern with 86.25% 	Forward time: 	 0.16 sec
2023-04-01 00:04:24,740 			Loss:    1.534e-02    			Backward time: 	 0.01 sec 
2023-04-01 00:04:24,850 			Learning rate: weights:   1.000e-03    
2023-04-01 00:04:24,850 			Last test performance: 87.02%
2023-04-01 00:04:24,850 ----------------
2023-04-01 00:04:25,041   18  =>  67   		Training 486 pattern with 87.92% 	Forward time: 	 0.17 sec
2023-04-01 00:04:25,041 			Loss:    1.306e-02    			Backward time: 	 0.01 sec 
2023-04-01 00:04:25,149 			Learning rate: weights:   1.000e-03    
2023-04-01 00:04:25,149 			Last test performance: 87.02%
2023-04-01 00:04:25,149 ----------------
2023-04-01 00:04:25,335   18  =>  68   		Training 486 pattern with 87.08% 	Forward time: 	 0.17 sec
2023-04-01 00:04:25,335 			Loss:    1.220e-02    			Backward time: 	 0.01 sec 
2023-04-01 00:04:25,450 			Learning rate: weights:   1.000e-03    
2023-04-01 00:04:25,450 			Last test performance: 87.02%
2023-04-01 00:04:25,450 ----------------
2023-04-01 00:04:25,645   18  =>  69   		Training 486 pattern with 87.29% 	Forward time: 	 0.17 sec
2023-04-01 00:04:25,645 			Loss:    1.454e-02    			Backward time: 	 0.01 sec 
2023-04-01 00:04:25,776 			Learning rate: weights:   1.000e-03    
2023-04-01 00:04:25,777 			Last test performance: 87.02%
2023-04-01 00:04:25,777 ----------------
2023-04-01 00:04:25,952   18  =>  70   		Training 486 pattern with 88.54% 	Forward time: 	 0.16 sec
2023-04-01 00:04:25,952 			Loss:    1.317e-02    			Backward time: 	 0.01 sec 
2023-04-01 00:04:25,989 			Learning rate: weights:   1.000e-03    
2023-04-01 00:04:25,989 			Last test performance: 87.02%
2023-04-01 00:04:25,989 ----------------
2023-04-01 00:04:26,163   18  =>  71   		Training 486 pattern with 86.88% 	Forward time: 	 0.16 sec
2023-04-01 00:04:26,163 			Loss:    1.526e-02    			Backward time: 	 0.01 sec 
2023-04-01 00:04:26,242 			Learning rate: weights:   1.000e-03    
2023-04-01 00:04:26,242 			Last test performance: 87.02%
2023-04-01 00:04:26,242 ----------------
2023-04-01 00:04:26,461   18  =>  72   		Training 486 pattern with 86.04% 	Forward time: 	 0.20 sec
2023-04-01 00:04:26,461 			Loss:    1.683e-02    			Backward time: 	 0.01 sec 
2023-04-01 00:04:26,573 			Learning rate: weights:   1.000e-03    
2023-04-01 00:04:26,573 			Last test performance: 87.02%
2023-04-01 00:04:26,573 ----------------
2023-04-01 00:04:26,729   18  =>  73   		Training 486 pattern with 85.00% 	Forward time: 	 0.14 sec
2023-04-01 00:04:26,729 			Loss:    1.475e-02    			Backward time: 	 0.01 sec 
2023-04-01 00:04:26,817 			Learning rate: weights:   1.000e-03    
2023-04-01 00:04:26,817 			Last test performance: 87.02%
2023-04-01 00:04:26,817 ----------------
2023-04-01 00:04:27,002   18  =>  74   		Training 486 pattern with 86.88% 	Forward time: 	 0.17 sec
2023-04-01 00:04:27,002 			Loss:    1.429e-02    			Backward time: 	 0.01 sec 
2023-04-01 00:04:27,222 			Learning rate: weights:   1.000e-03    
2023-04-01 00:04:27,223 			Last test performance: 87.02%
2023-04-01 00:04:27,223 ----------------
2023-04-01 00:04:27,460   18  =>  75   		Training 486 pattern with 85.42% 	Forward time: 	 0.22 sec
2023-04-01 00:04:27,461 			Loss:    1.515e-02    			Backward time: 	 0.01 sec 
2023-04-01 00:04:27,556 			Learning rate: weights:   1.000e-03    
2023-04-01 00:04:27,556 			Last test performance: 87.02%
2023-04-01 00:04:27,556 ----------------
2023-04-01 00:04:27,752   18  =>  76   		Training 486 pattern with 86.67% 	Forward time: 	 0.18 sec
2023-04-01 00:04:27,752 			Loss:    1.459e-02    			Backward time: 	 0.01 sec 
2023-04-01 00:04:27,905 			Learning rate: weights:   1.000e-03    
2023-04-01 00:04:27,905 			Last test performance: 87.02%
2023-04-01 00:04:27,905 ----------------
2023-04-01 00:04:28,093   18  =>  77   		Training 486 pattern with 86.46% 	Forward time: 	 0.17 sec
2023-04-01 00:04:28,093 			Loss:    1.494e-02    			Backward time: 	 0.01 sec 
2023-04-01 00:04:28,177 			Learning rate: weights:   1.000e-03    
2023-04-01 00:04:28,178 			Last test performance: 87.02%
2023-04-01 00:04:28,178 ----------------
2023-04-01 00:04:28,359   18  =>  78   		Training 486 pattern with 85.21% 	Forward time: 	 0.17 sec
2023-04-01 00:04:28,360 			Loss:    1.559e-02    			Backward time: 	 0.01 sec 
2023-04-01 00:04:28,473 			Learning rate: weights:   1.000e-03    
2023-04-01 00:04:28,474 			Last test performance: 87.02%
2023-04-01 00:04:28,474 ----------------
2023-04-01 00:04:28,665   18  =>  79   		Training 486 pattern with 89.17% 	Forward time: 	 0.17 sec
2023-04-01 00:04:28,665 			Loss:    1.272e-02    			Backward time: 	 0.01 sec 
2023-04-01 00:04:28,749 			Learning rate: weights:   1.000e-03    
2023-04-01 00:04:28,749 			Last test performance: 87.02%
2023-04-01 00:04:28,749 ----------------
2023-04-01 00:04:28,965   18  =>  80   		Training 486 pattern with 86.46% 	Forward time: 	 0.20 sec
2023-04-01 00:04:28,965 			Loss:    1.568e-02    			Backward time: 	 0.01 sec 
2023-04-01 00:04:29,093 			Learning rate: weights:   1.000e-03    
2023-04-01 00:04:29,094 			Last test performance: 87.02%
2023-04-01 00:04:29,094 ----------------
2023-04-01 00:04:29,258   18  =>  81   		Training 486 pattern with 86.04% 	Forward time: 	 0.15 sec
2023-04-01 00:04:29,258 			Loss:    1.388e-02    			Backward time: 	 0.01 sec 
2023-04-01 00:04:29,422 			Learning rate: weights:   1.000e-03    
2023-04-01 00:04:29,422 			Last test performance: 87.02%
2023-04-01 00:04:29,422 ----------------
2023-04-01 00:04:29,605   18  =>  82   		Training 486 pattern with 86.04% 	Forward time: 	 0.17 sec
2023-04-01 00:04:29,605 			Loss:    1.564e-02    			Backward time: 	 0.01 sec 
2023-04-01 00:04:29,693 			Learning rate: weights:   1.000e-03    
2023-04-01 00:04:29,693 			Last test performance: 87.02%
2023-04-01 00:04:29,693 ----------------
2023-04-01 00:04:29,916   18  =>  83   		Training 486 pattern with 84.79% 	Forward time: 	 0.20 sec
2023-04-01 00:04:29,916 			Loss:    1.612e-02    			Backward time: 	 0.01 sec 
2023-04-01 00:04:30,112 			Learning rate: weights:   1.000e-03    
2023-04-01 00:04:30,112 			Last test performance: 87.02%
2023-04-01 00:04:30,113 ----------------
2023-04-01 00:04:30,298   18  =>  84   		Training 486 pattern with 86.67% 	Forward time: 	 0.17 sec
2023-04-01 00:04:30,298 			Loss:    1.464e-02    			Backward time: 	 0.01 sec 
2023-04-01 00:04:30,383 			Learning rate: weights:   1.000e-03    
2023-04-01 00:04:30,383 			Last test performance: 87.02%
2023-04-01 00:04:30,383 ----------------
2023-04-01 00:04:30,573   18  =>  85   		Training 486 pattern with 85.42% 	Forward time: 	 0.18 sec
2023-04-01 00:04:30,573 			Loss:    1.686e-02    			Backward time: 	 0.01 sec 
2023-04-01 00:04:30,695 			Learning rate: weights:   1.000e-03    
2023-04-01 00:04:30,696 			Last test performance: 87.02%
2023-04-01 00:04:30,696 ----------------
2023-04-01 00:04:30,878   18  =>  86   		Training 486 pattern with 90.00% 	Forward time: 	 0.17 sec
2023-04-01 00:04:30,878 			Loss:    1.219e-02    			Backward time: 	 0.01 sec 
2023-04-01 00:04:31,026 			Learning rate: weights:   1.000e-03    
2023-04-01 00:04:31,026 			Last test performance: 87.02%
2023-04-01 00:04:31,026 ----------------
2023-04-01 00:04:31,219   18  =>  87   		Training 486 pattern with 86.88% 	Forward time: 	 0.17 sec
2023-04-01 00:04:31,219 			Loss:    1.403e-02    			Backward time: 	 0.01 sec 
2023-04-01 00:04:31,358 			Learning rate: weights:   1.000e-03    
2023-04-01 00:04:31,358 			Last test performance: 87.02%
2023-04-01 00:04:31,358 ----------------
2023-04-01 00:04:31,517   18  =>  88   		Training 486 pattern with 88.54% 	Forward time: 	 0.15 sec
2023-04-01 00:04:31,517 			Loss:    1.374e-02    			Backward time: 	 0.01 sec 
2023-04-01 00:04:31,693 			Learning rate: weights:   1.000e-03    
2023-04-01 00:04:31,693 			Last test performance: 87.02%
2023-04-01 00:04:31,693 ----------------
2023-04-01 00:04:31,881   18  =>  89   		Training 486 pattern with 85.83% 	Forward time: 	 0.17 sec
2023-04-01 00:04:31,881 			Loss:    1.591e-02    			Backward time: 	 0.01 sec 
2023-04-01 00:04:31,935 			Learning rate: weights:   1.000e-03    
2023-04-01 00:04:31,935 			Last test performance: 87.02%
2023-04-01 00:04:31,935 ----------------
2023-04-01 00:04:32,090   18  =>  90   		Training 486 pattern with 84.79% 	Forward time: 	 0.14 sec
2023-04-01 00:04:32,090 			Loss:    1.573e-02    			Backward time: 	 0.01 sec 
2023-04-01 00:04:32,129 			Learning rate: weights:   1.000e-03    
2023-04-01 00:04:32,129 			Last test performance: 87.02%
2023-04-01 00:04:32,129 ----------------
2023-04-01 00:04:32,312   18  =>  91   		Training 486 pattern with 86.04% 	Forward time: 	 0.17 sec
2023-04-01 00:04:32,312 			Loss:    1.581e-02    			Backward time: 	 0.01 sec 
2023-04-01 00:04:32,473 			Learning rate: weights:   1.000e-03    
2023-04-01 00:04:32,473 			Last test performance: 87.02%
2023-04-01 00:04:32,473 ----------------
2023-04-01 00:04:32,642   18  =>  92   		Training 486 pattern with 89.58% 	Forward time: 	 0.15 sec
2023-04-01 00:04:32,642 			Loss:    1.397e-02    			Backward time: 	 0.01 sec 
2023-04-01 00:04:32,769 			Learning rate: weights:   1.000e-03    
2023-04-01 00:04:32,769 			Last test performance: 87.02%
2023-04-01 00:04:32,769 ----------------
2023-04-01 00:04:32,976   18  =>  93   		Training 486 pattern with 88.12% 	Forward time: 	 0.19 sec
2023-04-01 00:04:32,976 			Loss:    1.377e-02    			Backward time: 	 0.01 sec 
2023-04-01 00:04:33,117 			Learning rate: weights:   1.000e-03    
2023-04-01 00:04:33,117 			Last test performance: 87.02%
2023-04-01 00:04:33,117 ----------------
2023-04-01 00:04:33,300   18  =>  94   		Training 486 pattern with 85.83% 	Forward time: 	 0.17 sec
2023-04-01 00:04:33,300 			Loss:    1.665e-02    			Backward time: 	 0.01 sec 
2023-04-01 00:04:33,354 			Learning rate: weights:   1.000e-03    
2023-04-01 00:04:33,355 			Last test performance: 87.02%
2023-04-01 00:04:33,355 ----------------
2023-04-01 00:04:33,508   18  =>  95   		Training 486 pattern with 84.58% 	Forward time: 	 0.14 sec
2023-04-01 00:04:33,508 			Loss:    1.731e-02    			Backward time: 	 0.01 sec 
2023-04-01 00:04:33,556 			Learning rate: weights:   1.000e-03    
2023-04-01 00:04:33,556 			Last test performance: 87.02%
2023-04-01 00:04:33,556 ----------------
2023-04-01 00:04:33,743   18  =>  96   		Training 486 pattern with 87.08% 	Forward time: 	 0.17 sec
2023-04-01 00:04:33,743 			Loss:    1.264e-02    			Backward time: 	 0.01 sec 
2023-04-01 00:04:33,780 			Learning rate: weights:   1.000e-03    
2023-04-01 00:04:33,780 			Last test performance: 87.02%
2023-04-01 00:04:33,780 ----------------
2023-04-01 00:04:33,941   18  =>  97   		Training 486 pattern with 86.25% 	Forward time: 	 0.15 sec
2023-04-01 00:04:33,941 			Loss:    1.455e-02    			Backward time: 	 0.01 sec 
2023-04-01 00:04:34,008 			Learning rate: weights:   1.000e-03    
2023-04-01 00:04:34,008 			Last test performance: 87.02%
2023-04-01 00:04:34,008 ----------------
2023-04-01 00:04:34,194   18  =>  98   		Training 486 pattern with 84.17% 	Forward time: 	 0.17 sec
2023-04-01 00:04:34,194 			Loss:    1.568e-02    			Backward time: 	 0.01 sec 
2023-04-01 00:04:34,323 			Learning rate: weights:   1.000e-03    
2023-04-01 00:04:34,323 			Last test performance: 87.02%
2023-04-01 00:04:34,323 ----------------
2023-04-01 00:04:34,487   18  =>  99   		Training 486 pattern with 87.08% 	Forward time: 	 0.15 sec
2023-04-01 00:04:34,488 			Loss:    1.346e-02    			Backward time: 	 0.01 sec 
2023-04-01 00:04:34,621 			Learning rate: weights:   1.000e-03    
2023-04-01 00:04:34,621 			Last test performance: 87.02%
2023-04-01 00:04:34,622 ----------------
2023-04-01 00:04:34,790   18  => 100   		Training 486 pattern with 88.54% 	Forward time: 	 0.15 sec
2023-04-01 00:04:34,790 			Loss:    1.482e-02    			Backward time: 	 0.01 sec 
2023-04-01 00:04:34,918 			Learning rate: weights:   1.000e-03    
2023-04-01 00:04:34,918 			Last test performance: 87.02%
2023-04-01 00:04:34,918 ----------------
2023-04-01 00:04:35,076   18  => 101   		Training 486 pattern with 84.17% 	Forward time: 	 0.15 sec
2023-04-01 00:04:35,076 			Loss:    1.614e-02    			Backward time: 	 0.01 sec 
2023-04-01 00:04:35,245 			Learning rate: weights:   1.000e-03    
2023-04-01 00:04:35,245 			Last test performance: 87.02%
2023-04-01 00:04:35,245 ----------------
2023-04-01 00:04:35,446   18  => 102   		Training 486 pattern with 88.54% 	Forward time: 	 0.18 sec
2023-04-01 00:04:35,446 			Loss:    1.384e-02    			Backward time: 	 0.01 sec 
2023-04-01 00:04:35,757 			Learning rate: weights:   1.000e-03    
2023-04-01 00:04:35,757 			Last test performance: 87.02%
2023-04-01 00:04:35,757 ----------------
2023-04-01 00:04:35,921   18  => 103   		Training 486 pattern with 85.83% 	Forward time: 	 0.15 sec
2023-04-01 00:04:35,921 			Loss:    1.554e-02    			Backward time: 	 0.01 sec 
2023-04-01 00:04:36,053 			Learning rate: weights:   1.000e-03    
2023-04-01 00:04:36,053 			Last test performance: 87.02%
2023-04-01 00:04:36,053 ----------------
2023-04-01 00:04:36,247   18  => 104   		Training 486 pattern with 88.54% 	Forward time: 	 0.17 sec
2023-04-01 00:04:36,247 			Loss:    1.439e-02    			Backward time: 	 0.01 sec 
2023-04-01 00:04:36,408 			Learning rate: weights:   1.000e-03    
2023-04-01 00:04:36,408 			Last test performance: 87.02%
2023-04-01 00:04:36,408 ----------------
2023-04-01 00:04:36,626   18  => 105   		Training 486 pattern with 86.25% 	Forward time: 	 0.20 sec
2023-04-01 00:04:36,626 			Loss:    1.590e-02    			Backward time: 	 0.01 sec 
2023-04-01 00:04:36,743 			Learning rate: weights:   1.000e-03    
2023-04-01 00:04:36,744 			Last test performance: 87.02%
2023-04-01 00:04:36,744 ----------------
2023-04-01 00:04:36,917   18  => 106   		Training 486 pattern with 87.08% 	Forward time: 	 0.16 sec
2023-04-01 00:04:36,917 			Loss:    1.474e-02    			Backward time: 	 0.01 sec 
2023-04-01 00:04:37,181 			Learning rate: weights:   1.000e-03    
2023-04-01 00:04:37,181 			Last test performance: 87.02%
2023-04-01 00:04:37,181 ----------------
2023-04-01 00:04:37,364   18  => 107   		Training 486 pattern with 89.58% 	Forward time: 	 0.17 sec
2023-04-01 00:04:37,364 			Loss:    1.193e-02    			Backward time: 	 0.01 sec 
2023-04-01 00:04:37,505 			Learning rate: weights:   1.000e-03    
2023-04-01 00:04:37,505 			Last test performance: 87.02%
2023-04-01 00:04:37,505 ----------------
2023-04-01 00:04:37,687   18  => 108   		Training 486 pattern with 88.12% 	Forward time: 	 0.17 sec
2023-04-01 00:04:37,688 			Loss:    1.390e-02    			Backward time: 	 0.01 sec 
2023-04-01 00:04:37,815 			Learning rate: weights:   1.000e-03    
2023-04-01 00:04:37,816 			Last test performance: 87.02%
2023-04-01 00:04:37,816 ----------------
2023-04-01 00:04:38,010   18  => 109   		Training 486 pattern with 84.17% 	Forward time: 	 0.18 sec
2023-04-01 00:04:38,010 			Loss:    1.672e-02    			Backward time: 	 0.01 sec 
2023-04-01 00:04:38,229 			Learning rate: weights:   1.000e-03    
2023-04-01 00:04:38,229 			Last test performance: 87.02%
2023-04-01 00:04:38,229 ----------------
2023-04-01 00:04:38,411   18  => 110   		Training 486 pattern with 85.83% 	Forward time: 	 0.17 sec
2023-04-01 00:04:38,411 			Loss:    1.805e-02    			Backward time: 	 0.01 sec 
2023-04-01 00:04:38,564 			Learning rate: weights:   1.000e-03    
2023-04-01 00:04:38,564 			Last test performance: 87.02%
2023-04-01 00:04:38,564 ----------------
2023-04-01 00:04:38,727   18  => 111   		Training 486 pattern with 89.79% 	Forward time: 	 0.15 sec
2023-04-01 00:04:38,727 			Loss:    1.342e-02    			Backward time: 	 0.01 sec 
2023-04-01 00:04:38,804 			Learning rate: weights:   1.000e-03    
2023-04-01 00:04:38,805 			Last test performance: 87.02%
2023-04-01 00:04:38,805 ----------------
2023-04-01 00:04:39,014   18  => 112   		Training 486 pattern with 84.58% 	Forward time: 	 0.19 sec
2023-04-01 00:04:39,014 			Loss:    1.571e-02    			Backward time: 	 0.01 sec 
2023-04-01 00:04:39,127 			Learning rate: weights:   1.000e-03    
2023-04-01 00:04:39,127 			Last test performance: 87.02%
2023-04-01 00:04:39,127 ----------------
2023-04-01 00:04:39,308   18  => 113   		Training 486 pattern with 87.71% 	Forward time: 	 0.17 sec
2023-04-01 00:04:39,308 			Loss:    1.410e-02    			Backward time: 	 0.01 sec 
2023-04-01 00:04:39,493 			Learning rate: weights:   1.000e-03    
2023-04-01 00:04:39,493 			Last test performance: 87.02%
2023-04-01 00:04:39,493 ----------------
2023-04-01 00:04:39,678   18  => 114   		Training 486 pattern with 87.92% 	Forward time: 	 0.17 sec
2023-04-01 00:04:39,678 			Loss:    1.226e-02    			Backward time: 	 0.01 sec 
2023-04-01 00:04:39,944 			Learning rate: weights:   1.000e-03    
2023-04-01 00:04:39,944 			Last test performance: 87.02%
2023-04-01 00:04:39,944 ----------------
2023-04-01 00:04:40,111   18  => 115   		Training 486 pattern with 87.29% 	Forward time: 	 0.15 sec
2023-04-01 00:04:40,111 			Loss:    1.354e-02    			Backward time: 	 0.01 sec 
2023-04-01 00:04:40,185 			Learning rate: weights:   1.000e-03    
2023-04-01 00:04:40,185 			Last test performance: 87.02%
2023-04-01 00:04:40,185 ----------------
2023-04-01 00:04:40,354   18  => 116   		Training 486 pattern with 86.25% 	Forward time: 	 0.15 sec
2023-04-01 00:04:40,354 			Loss:    1.607e-02    			Backward time: 	 0.01 sec 
2023-04-01 00:04:40,434 			Learning rate: weights:   1.000e-03    
2023-04-01 00:04:40,434 			Last test performance: 87.02%
2023-04-01 00:04:40,434 ----------------
2023-04-01 00:04:40,616   18  => 117   		Training 486 pattern with 87.71% 	Forward time: 	 0.17 sec
2023-04-01 00:04:40,616 			Loss:    1.376e-02    			Backward time: 	 0.01 sec 
2023-04-01 00:04:40,835 			Learning rate: weights:   1.000e-03    
2023-04-01 00:04:40,835 			Last test performance: 87.02%
2023-04-01 00:04:40,835 ----------------
2023-04-01 00:04:41,004   18  => 118   		Training 486 pattern with 85.00% 	Forward time: 	 0.16 sec
2023-04-01 00:04:41,004 			Loss:    1.607e-02    			Backward time: 	 0.01 sec 
2023-04-01 00:04:41,164 			Learning rate: weights:   1.000e-03    
2023-04-01 00:04:41,164 			Last test performance: 87.02%
2023-04-01 00:04:41,164 ----------------
2023-04-01 00:04:41,346   18  => 119   		Training 486 pattern with 87.50% 	Forward time: 	 0.17 sec
2023-04-01 00:04:41,346 			Loss:    1.513e-02    			Backward time: 	 0.01 sec 
2023-04-01 00:04:41,529 			Learning rate: weights:   1.000e-03    
2023-04-01 00:04:41,529 			Last test performance: 87.02%
2023-04-01 00:04:41,529 ----------------
2023-04-01 00:04:41,774   18  => 120   		Training 486 pattern with 88.12% 	Forward time: 	 0.22 sec
2023-04-01 00:04:41,774 			Loss:    1.466e-02    			Backward time: 	 0.01 sec 
2023-04-01 00:04:41,908 			Learning rate: weights:   1.000e-03    
2023-04-01 00:04:41,908 			Last test performance: 87.02%
2023-04-01 00:04:41,909 ----------------
2023-04-01 00:04:42,135   18  => 121   		Training 486 pattern with 84.79% 	Forward time: 	 0.21 sec
2023-04-01 00:04:42,135 			Loss:    1.797e-02    			Backward time: 	 0.01 sec 
2023-04-01 00:04:42,271 			Learning rate: weights:   1.000e-03    
2023-04-01 00:04:42,271 			Last test performance: 87.02%
2023-04-01 00:04:42,271 ----------------
2023-04-01 00:04:42,450   18  => 122   		Training 486 pattern with 90.42% 	Forward time: 	 0.16 sec
2023-04-01 00:04:42,450 			Loss:    1.246e-02    			Backward time: 	 0.01 sec 
2023-04-01 00:04:42,612 			Learning rate: weights:   1.000e-03    
2023-04-01 00:04:42,612 			Last test performance: 87.02%
2023-04-01 00:04:42,612 ----------------
2023-04-01 00:04:42,807   18  => 123   		Training 486 pattern with 85.62% 	Forward time: 	 0.18 sec
2023-04-01 00:04:42,807 			Loss:    1.648e-02    			Backward time: 	 0.01 sec 
2023-04-01 00:04:42,892 			Learning rate: weights:   1.000e-03    
2023-04-01 00:04:42,892 			Last test performance: 87.02%
2023-04-01 00:04:42,892 ----------------
2023-04-01 00:04:43,137   18  => 124   		Training 486 pattern with 85.83% 	Forward time: 	 0.22 sec
2023-04-01 00:04:43,137 			Loss:    1.503e-02    			Backward time: 	 0.01 sec 
2023-04-01 00:04:43,284 
2023-04-01 00:04:43,284 Testing:
2023-04-01 00:04:43,289 		24 of 10000 with 83.33% 	 Time used:  0.00 sec
2023-04-01 00:04:43,295 		48 of 10000 with 75.00% 	 Time used:  0.01 sec
2023-04-01 00:04:43,300 		72 of 10000 with 76.39% 	 Time used:  0.00 sec
2023-04-01 00:04:43,305 		96 of 10000 with 80.21% 	 Time used:  0.00 sec
2023-04-01 00:04:43,310 		120 of 10000 with 83.33% 	 Time used:  0.00 sec
2023-04-01 00:04:43,315 		144 of 10000 with 85.42% 	 Time used:  0.00 sec
2023-04-01 00:04:43,320 		168 of 10000 with 86.31% 	 Time used:  0.00 sec
2023-04-01 00:04:43,325 		192 of 10000 with 87.50% 	 Time used:  0.00 sec
2023-04-01 00:04:43,330 		216 of 10000 with 88.89% 	 Time used:  0.00 sec
2023-04-01 00:04:43,335 		240 of 10000 with 90.00% 	 Time used:  0.00 sec
2023-04-01 00:04:43,341 		264 of 10000 with 89.77% 	 Time used:  0.00 sec
2023-04-01 00:04:43,346 		288 of 10000 with 89.93% 	 Time used:  0.00 sec
2023-04-01 00:04:43,351 		312 of 10000 with 90.06% 	 Time used:  0.00 sec
2023-04-01 00:04:43,356 		336 of 10000 with 90.18% 	 Time used:  0.00 sec
2023-04-01 00:04:43,362 		360 of 10000 with 90.00% 	 Time used:  0.01 sec
2023-04-01 00:04:43,366 		384 of 10000 with 89.32% 	 Time used:  0.00 sec
2023-04-01 00:04:43,373 		408 of 10000 with 89.22% 	 Time used:  0.01 sec
2023-04-01 00:04:43,377 		432 of 10000 with 88.89% 	 Time used:  0.00 sec
2023-04-01 00:04:43,380 		456 of 10000 with 88.60% 	 Time used:  0.00 sec
2023-04-01 00:04:43,384 		480 of 10000 with 88.54% 	 Time used:  0.00 sec
2023-04-01 00:04:43,388 		504 of 10000 with 88.69% 	 Time used:  0.00 sec
2023-04-01 00:04:43,392 		528 of 10000 with 89.02% 	 Time used:  0.00 sec
2023-04-01 00:04:43,396 		552 of 10000 with 89.13% 	 Time used:  0.00 sec
2023-04-01 00:04:43,400 		576 of 10000 with 89.06% 	 Time used:  0.00 sec
2023-04-01 00:04:43,403 		600 of 10000 with 88.83% 	 Time used:  0.00 sec
2023-04-01 00:04:43,407 		624 of 10000 with 89.10% 	 Time used:  0.00 sec
2023-04-01 00:04:43,412 		648 of 10000 with 89.04% 	 Time used:  0.00 sec
2023-04-01 00:04:43,418 		672 of 10000 with 88.69% 	 Time used:  0.01 sec
2023-04-01 00:04:43,422 		696 of 10000 with 88.36% 	 Time used:  0.00 sec
2023-04-01 00:04:43,427 		720 of 10000 with 88.19% 	 Time used:  0.01 sec
2023-04-01 00:04:43,433 		744 of 10000 with 88.17% 	 Time used:  0.01 sec
2023-04-01 00:04:43,441 		768 of 10000 with 88.15% 	 Time used:  0.01 sec
2023-04-01 00:04:43,445 		792 of 10000 with 88.38% 	 Time used:  0.00 sec
2023-04-01 00:04:43,451 		816 of 10000 with 88.36% 	 Time used:  0.01 sec
2023-04-01 00:04:43,455 		840 of 10000 with 88.33% 	 Time used:  0.00 sec
2023-04-01 00:04:43,459 		864 of 10000 with 88.31% 	 Time used:  0.00 sec
2023-04-01 00:04:43,465 		888 of 10000 with 88.40% 	 Time used:  0.01 sec
2023-04-01 00:04:43,475 		912 of 10000 with 88.05% 	 Time used:  0.01 sec
2023-04-01 00:04:43,481 		936 of 10000 with 88.14% 	 Time used:  0.01 sec
2023-04-01 00:04:43,486 		960 of 10000 with 87.92% 	 Time used:  0.00 sec
2023-04-01 00:04:43,493 		984 of 10000 with 87.50% 	 Time used:  0.01 sec
2023-04-01 00:04:43,498 		1008 of 10000 with 87.50% 	 Time used:  0.01 sec
2023-04-01 00:04:43,502 		1032 of 10000 with 87.50% 	 Time used:  0.00 sec
2023-04-01 00:04:43,506 		1056 of 10000 with 87.50% 	 Time used:  0.00 sec
2023-04-01 00:04:43,510 		1080 of 10000 with 87.41% 	 Time used:  0.00 sec
2023-04-01 00:04:43,513 		1104 of 10000 with 87.59% 	 Time used:  0.00 sec
2023-04-01 00:04:43,517 		1128 of 10000 with 87.59% 	 Time used:  0.00 sec
2023-04-01 00:04:43,521 		1152 of 10000 with 87.67% 	 Time used:  0.00 sec
2023-04-01 00:04:43,527 		1176 of 10000 with 87.50% 	 Time used:  0.01 sec
2023-04-01 00:04:43,534 		1200 of 10000 with 87.42% 	 Time used:  0.01 sec
2023-04-01 00:04:43,540 		1224 of 10000 with 87.50% 	 Time used:  0.01 sec
2023-04-01 00:04:43,547 		1248 of 10000 with 87.58% 	 Time used:  0.01 sec
2023-04-01 00:04:43,554 		1272 of 10000 with 87.50% 	 Time used:  0.01 sec
2023-04-01 00:04:43,561 		1296 of 10000 with 87.65% 	 Time used:  0.01 sec
2023-04-01 00:04:43,566 		1320 of 10000 with 87.65% 	 Time used:  0.00 sec
2023-04-01 00:04:43,570 		1344 of 10000 with 87.43% 	 Time used:  0.00 sec
2023-04-01 00:04:43,577 		1368 of 10000 with 87.50% 	 Time used:  0.01 sec
2023-04-01 00:04:43,582 		1392 of 10000 with 87.50% 	 Time used:  0.01 sec
2023-04-01 00:04:43,587 		1416 of 10000 with 87.57% 	 Time used:  0.00 sec
2023-04-01 00:04:43,591 		1440 of 10000 with 87.78% 	 Time used:  0.00 sec
2023-04-01 00:04:43,600 		1464 of 10000 with 87.84% 	 Time used:  0.01 sec
2023-04-01 00:04:43,605 		1488 of 10000 with 87.84% 	 Time used:  0.01 sec
2023-04-01 00:04:43,610 		1512 of 10000 with 87.90% 	 Time used:  0.00 sec
2023-04-01 00:04:43,618 		1536 of 10000 with 87.89% 	 Time used:  0.01 sec
2023-04-01 00:04:43,637 		1560 of 10000 with 88.01% 	 Time used:  0.02 sec
2023-04-01 00:04:43,642 		1584 of 10000 with 88.07% 	 Time used:  0.00 sec
2023-04-01 00:04:43,646 		1608 of 10000 with 88.12% 	 Time used:  0.00 sec
2023-04-01 00:04:43,651 		1632 of 10000 with 87.99% 	 Time used:  0.00 sec
2023-04-01 00:04:43,654 		1656 of 10000 with 87.86% 	 Time used:  0.00 sec
2023-04-01 00:04:43,658 		1680 of 10000 with 87.98% 	 Time used:  0.00 sec
2023-04-01 00:04:43,662 		1704 of 10000 with 88.09% 	 Time used:  0.00 sec
2023-04-01 00:04:43,667 		1728 of 10000 with 88.08% 	 Time used:  0.00 sec
2023-04-01 00:04:43,671 		1752 of 10000 with 88.01% 	 Time used:  0.00 sec
2023-04-01 00:04:43,677 		1776 of 10000 with 88.01% 	 Time used:  0.01 sec
2023-04-01 00:04:43,686 		1800 of 10000 with 87.94% 	 Time used:  0.01 sec
2023-04-01 00:04:43,696 		1824 of 10000 with 87.99% 	 Time used:  0.01 sec
2023-04-01 00:04:43,704 		1848 of 10000 with 87.99% 	 Time used:  0.01 sec
2023-04-01 00:04:43,713 		1872 of 10000 with 87.98% 	 Time used:  0.01 sec
2023-04-01 00:04:43,718 		1896 of 10000 with 88.08% 	 Time used:  0.00 sec
2023-04-01 00:04:43,722 		1920 of 10000 with 88.23% 	 Time used:  0.00 sec
2023-04-01 00:04:43,726 		1944 of 10000 with 88.22% 	 Time used:  0.00 sec
2023-04-01 00:04:43,729 		1968 of 10000 with 88.16% 	 Time used:  0.00 sec
2023-04-01 00:04:43,735 		1992 of 10000 with 88.10% 	 Time used:  0.00 sec
2023-04-01 00:04:43,741 		2016 of 10000 with 88.14% 	 Time used:  0.01 sec
2023-04-01 00:04:43,746 		2040 of 10000 with 88.04% 	 Time used:  0.01 sec
2023-04-01 00:04:43,752 		2064 of 10000 with 88.18% 	 Time used:  0.01 sec
2023-04-01 00:04:43,759 		2088 of 10000 with 88.07% 	 Time used:  0.01 sec
2023-04-01 00:04:43,767 		2112 of 10000 with 87.93% 	 Time used:  0.01 sec
2023-04-01 00:04:43,776 		2136 of 10000 with 88.06% 	 Time used:  0.01 sec
2023-04-01 00:04:43,784 		2160 of 10000 with 88.15% 	 Time used:  0.01 sec
2023-04-01 00:04:43,796 		2184 of 10000 with 88.19% 	 Time used:  0.01 sec
2023-04-01 00:04:43,808 		2208 of 10000 with 88.18% 	 Time used:  0.01 sec
2023-04-01 00:04:43,819 		2232 of 10000 with 88.26% 	 Time used:  0.01 sec
2023-04-01 00:04:43,835 		2256 of 10000 with 88.21% 	 Time used:  0.02 sec
2023-04-01 00:04:43,845 		2280 of 10000 with 88.25% 	 Time used:  0.01 sec
2023-04-01 00:04:43,849 		2304 of 10000 with 88.11% 	 Time used:  0.00 sec
2023-04-01 00:04:43,853 		2328 of 10000 with 87.84% 	 Time used:  0.00 sec
2023-04-01 00:04:43,857 		2352 of 10000 with 87.88% 	 Time used:  0.00 sec
2023-04-01 00:04:43,861 		2376 of 10000 with 87.92% 	 Time used:  0.00 sec
2023-04-01 00:04:43,865 		2400 of 10000 with 88.00% 	 Time used:  0.00 sec
2023-04-01 00:04:43,869 		2424 of 10000 with 88.08% 	 Time used:  0.00 sec
2023-04-01 00:04:43,873 		2448 of 10000 with 88.03% 	 Time used:  0.00 sec
2023-04-01 00:04:43,881 		2472 of 10000 with 88.11% 	 Time used:  0.01 sec
2023-04-01 00:04:43,890 		2496 of 10000 with 87.98% 	 Time used:  0.01 sec
2023-04-01 00:04:43,899 		2520 of 10000 with 87.94% 	 Time used:  0.01 sec
2023-04-01 00:04:43,906 		2544 of 10000 with 87.89% 	 Time used:  0.01 sec
2023-04-01 00:04:43,911 		2568 of 10000 with 87.89% 	 Time used:  0.00 sec
2023-04-01 00:04:43,916 		2592 of 10000 with 87.89% 	 Time used:  0.00 sec
2023-04-01 00:04:43,924 		2616 of 10000 with 87.84% 	 Time used:  0.01 sec
2023-04-01 00:04:43,931 		2640 of 10000 with 87.84% 	 Time used:  0.01 sec
2023-04-01 00:04:43,938 		2664 of 10000 with 87.84% 	 Time used:  0.01 sec
2023-04-01 00:04:43,953 		2688 of 10000 with 87.87% 	 Time used:  0.01 sec
2023-04-01 00:04:43,959 		2712 of 10000 with 87.87% 	 Time used:  0.01 sec
2023-04-01 00:04:43,968 		2736 of 10000 with 87.83% 	 Time used:  0.01 sec
2023-04-01 00:04:43,984 		2760 of 10000 with 87.90% 	 Time used:  0.02 sec
2023-04-01 00:04:43,995 		2784 of 10000 with 87.86% 	 Time used:  0.01 sec
2023-04-01 00:04:44,004 		2808 of 10000 with 87.89% 	 Time used:  0.01 sec
2023-04-01 00:04:44,019 		2832 of 10000 with 87.89% 	 Time used:  0.01 sec
2023-04-01 00:04:44,027 		2856 of 10000 with 87.96% 	 Time used:  0.01 sec
2023-04-01 00:04:44,041 		2880 of 10000 with 87.88% 	 Time used:  0.01 sec
2023-04-01 00:04:44,053 		2904 of 10000 with 87.81% 	 Time used:  0.01 sec
2023-04-01 00:04:44,058 		2928 of 10000 with 87.64% 	 Time used:  0.01 sec
2023-04-01 00:04:44,067 		2952 of 10000 with 87.64% 	 Time used:  0.01 sec
2023-04-01 00:04:44,073 		2976 of 10000 with 87.60% 	 Time used:  0.01 sec
2023-04-01 00:04:44,077 		3000 of 10000 with 87.57% 	 Time used:  0.00 sec
2023-04-01 00:04:44,081 		3024 of 10000 with 87.53% 	 Time used:  0.00 sec
2023-04-01 00:04:44,087 		3048 of 10000 with 87.57% 	 Time used:  0.01 sec
2023-04-01 00:04:44,098 		3072 of 10000 with 87.66% 	 Time used:  0.01 sec
2023-04-01 00:04:44,106 		3096 of 10000 with 87.66% 	 Time used:  0.01 sec
2023-04-01 00:04:44,115 		3120 of 10000 with 87.63% 	 Time used:  0.01 sec
2023-04-01 00:04:44,125 		3144 of 10000 with 87.69% 	 Time used:  0.01 sec
2023-04-01 00:04:44,132 		3168 of 10000 with 87.75% 	 Time used:  0.01 sec
2023-04-01 00:04:44,145 		3192 of 10000 with 87.72% 	 Time used:  0.01 sec
2023-04-01 00:04:44,165 		3216 of 10000 with 87.75% 	 Time used:  0.02 sec
2023-04-01 00:04:44,175 		3240 of 10000 with 87.78% 	 Time used:  0.01 sec
2023-04-01 00:04:44,186 		3264 of 10000 with 87.59% 	 Time used:  0.01 sec
2023-04-01 00:04:44,195 		3288 of 10000 with 87.53% 	 Time used:  0.01 sec
2023-04-01 00:04:44,212 		3312 of 10000 with 87.53% 	 Time used:  0.02 sec
2023-04-01 00:04:44,220 		3336 of 10000 with 87.53% 	 Time used:  0.01 sec
2023-04-01 00:04:44,230 		3360 of 10000 with 87.50% 	 Time used:  0.01 sec
2023-04-01 00:04:44,235 		3384 of 10000 with 87.53% 	 Time used:  0.00 sec
2023-04-01 00:04:44,239 		3408 of 10000 with 87.53% 	 Time used:  0.00 sec
2023-04-01 00:04:44,243 		3432 of 10000 with 87.56% 	 Time used:  0.00 sec
2023-04-01 00:04:44,247 		3456 of 10000 with 87.59% 	 Time used:  0.00 sec
2023-04-01 00:04:44,254 		3480 of 10000 with 87.59% 	 Time used:  0.01 sec
2023-04-01 00:04:44,259 		3504 of 10000 with 87.53% 	 Time used:  0.00 sec
2023-04-01 00:04:44,264 		3528 of 10000 with 87.59% 	 Time used:  0.01 sec
2023-04-01 00:04:44,270 		3552 of 10000 with 87.53% 	 Time used:  0.01 sec
2023-04-01 00:04:44,275 		3576 of 10000 with 87.53% 	 Time used:  0.00 sec
2023-04-01 00:04:44,282 		3600 of 10000 with 87.56% 	 Time used:  0.01 sec
2023-04-01 00:04:44,289 		3624 of 10000 with 87.56% 	 Time used:  0.01 sec
2023-04-01 00:04:44,296 		3648 of 10000 with 87.53% 	 Time used:  0.01 sec
2023-04-01 00:04:44,303 		3672 of 10000 with 87.53% 	 Time used:  0.01 sec
2023-04-01 00:04:44,313 		3696 of 10000 with 87.55% 	 Time used:  0.01 sec
2023-04-01 00:04:44,321 		3720 of 10000 with 87.55% 	 Time used:  0.01 sec
2023-04-01 00:04:44,329 		3744 of 10000 with 87.53% 	 Time used:  0.01 sec
2023-04-01 00:04:44,333 		3768 of 10000 with 87.55% 	 Time used:  0.00 sec
2023-04-01 00:04:44,337 		3792 of 10000 with 87.61% 	 Time used:  0.00 sec
2023-04-01 00:04:44,342 		3816 of 10000 with 87.55% 	 Time used:  0.00 sec
2023-04-01 00:04:44,346 		3840 of 10000 with 87.53% 	 Time used:  0.00 sec
2023-04-01 00:04:44,350 		3864 of 10000 with 87.58% 	 Time used:  0.00 sec
2023-04-01 00:04:44,354 		3888 of 10000 with 87.50% 	 Time used:  0.00 sec
2023-04-01 00:04:44,358 		3912 of 10000 with 87.55% 	 Time used:  0.00 sec
2023-04-01 00:04:44,362 		3936 of 10000 with 87.60% 	 Time used:  0.00 sec
2023-04-01 00:04:44,366 		3960 of 10000 with 87.60% 	 Time used:  0.00 sec
2023-04-01 00:04:44,373 		3984 of 10000 with 87.65% 	 Time used:  0.01 sec
2023-04-01 00:04:44,381 		4008 of 10000 with 87.60% 	 Time used:  0.01 sec
2023-04-01 00:04:44,396 		4032 of 10000 with 87.60% 	 Time used:  0.01 sec
2023-04-01 00:04:44,409 		4056 of 10000 with 87.57% 	 Time used:  0.01 sec
2023-04-01 00:04:44,419 		4080 of 10000 with 87.62% 	 Time used:  0.01 sec
2023-04-01 00:04:44,431 		4104 of 10000 with 87.67% 	 Time used:  0.01 sec
2023-04-01 00:04:44,440 		4128 of 10000 with 87.62% 	 Time used:  0.01 sec
2023-04-01 00:04:44,448 		4152 of 10000 with 87.62% 	 Time used:  0.01 sec
2023-04-01 00:04:44,455 		4176 of 10000 with 87.55% 	 Time used:  0.01 sec
2023-04-01 00:04:44,468 		4200 of 10000 with 87.50% 	 Time used:  0.01 sec
2023-04-01 00:04:44,476 		4224 of 10000 with 87.55% 	 Time used:  0.01 sec
2023-04-01 00:04:44,480 		4248 of 10000 with 87.52% 	 Time used:  0.00 sec
2023-04-01 00:04:44,484 		4272 of 10000 with 87.41% 	 Time used:  0.00 sec
2023-04-01 00:04:44,488 		4296 of 10000 with 87.45% 	 Time used:  0.00 sec
2023-04-01 00:04:44,492 		4320 of 10000 with 87.50% 	 Time used:  0.00 sec
2023-04-01 00:04:44,499 		4344 of 10000 with 87.55% 	 Time used:  0.01 sec
2023-04-01 00:04:44,505 		4368 of 10000 with 87.61% 	 Time used:  0.01 sec
2023-04-01 00:04:44,512 		4392 of 10000 with 87.66% 	 Time used:  0.01 sec
2023-04-01 00:04:44,520 		4416 of 10000 with 87.64% 	 Time used:  0.01 sec
2023-04-01 00:04:44,527 		4440 of 10000 with 87.64% 	 Time used:  0.01 sec
2023-04-01 00:04:44,534 		4464 of 10000 with 87.66% 	 Time used:  0.01 sec
2023-04-01 00:04:44,541 		4488 of 10000 with 87.63% 	 Time used:  0.01 sec
2023-04-01 00:04:44,546 		4512 of 10000 with 87.66% 	 Time used:  0.00 sec
2023-04-01 00:04:44,553 		4536 of 10000 with 87.70% 	 Time used:  0.01 sec
2023-04-01 00:04:44,562 		4560 of 10000 with 87.72% 	 Time used:  0.01 sec
2023-04-01 00:04:44,566 		4584 of 10000 with 87.78% 	 Time used:  0.00 sec
2023-04-01 00:04:44,576 		4608 of 10000 with 87.83% 	 Time used:  0.01 sec
2023-04-01 00:04:44,583 		4632 of 10000 with 87.85% 	 Time used:  0.01 sec
2023-04-01 00:04:44,590 		4656 of 10000 with 87.84% 	 Time used:  0.01 sec
2023-04-01 00:04:44,595 		4680 of 10000 with 87.84% 	 Time used:  0.00 sec
2023-04-01 00:04:44,598 		4704 of 10000 with 87.84% 	 Time used:  0.00 sec
2023-04-01 00:04:44,602 		4728 of 10000 with 87.86% 	 Time used:  0.00 sec
2023-04-01 00:04:44,606 		4752 of 10000 with 87.82% 	 Time used:  0.00 sec
2023-04-01 00:04:44,613 		4776 of 10000 with 87.84% 	 Time used:  0.01 sec
2023-04-01 00:04:44,619 		4800 of 10000 with 87.83% 	 Time used:  0.01 sec
2023-04-01 00:04:44,624 		4824 of 10000 with 87.85% 	 Time used:  0.00 sec
2023-04-01 00:04:44,630 		4848 of 10000 with 87.79% 	 Time used:  0.01 sec
2023-04-01 00:04:44,650 		4872 of 10000 with 87.81% 	 Time used:  0.01 sec
2023-04-01 00:04:44,659 		4896 of 10000 with 87.85% 	 Time used:  0.01 sec
2023-04-01 00:04:44,665 		4920 of 10000 with 87.83% 	 Time used:  0.01 sec
2023-04-01 00:04:44,669 		4944 of 10000 with 87.78% 	 Time used:  0.00 sec
2023-04-01 00:04:44,673 		4968 of 10000 with 87.80% 	 Time used:  0.00 sec
2023-04-01 00:04:44,677 		4992 of 10000 with 87.82% 	 Time used:  0.00 sec
2023-04-01 00:04:44,680 		5016 of 10000 with 87.78% 	 Time used:  0.00 sec
2023-04-01 00:04:44,684 		5040 of 10000 with 87.78% 	 Time used:  0.00 sec
2023-04-01 00:04:44,688 		5064 of 10000 with 87.82% 	 Time used:  0.00 sec
2023-04-01 00:04:44,694 		5088 of 10000 with 87.79% 	 Time used:  0.01 sec
2023-04-01 00:04:44,699 		5112 of 10000 with 87.77% 	 Time used:  0.00 sec
2023-04-01 00:04:44,702 		5136 of 10000 with 87.81% 	 Time used:  0.00 sec
2023-04-01 00:04:44,706 		5160 of 10000 with 87.81% 	 Time used:  0.00 sec
2023-04-01 00:04:44,711 		5184 of 10000 with 87.81% 	 Time used:  0.00 sec
2023-04-01 00:04:44,716 		5208 of 10000 with 87.81% 	 Time used:  0.01 sec
2023-04-01 00:04:44,721 		5232 of 10000 with 87.84% 	 Time used:  0.00 sec
2023-04-01 00:04:44,726 		5256 of 10000 with 87.82% 	 Time used:  0.01 sec
2023-04-01 00:04:44,733 		5280 of 10000 with 87.84% 	 Time used:  0.01 sec
2023-04-01 00:04:44,738 		5304 of 10000 with 87.88% 	 Time used:  0.00 sec
2023-04-01 00:04:44,743 		5328 of 10000 with 87.84% 	 Time used:  0.00 sec
2023-04-01 00:04:44,750 		5352 of 10000 with 87.82% 	 Time used:  0.01 sec
2023-04-01 00:04:44,758 		5376 of 10000 with 87.87% 	 Time used:  0.01 sec
2023-04-01 00:04:44,767 		5400 of 10000 with 87.91% 	 Time used:  0.01 sec
2023-04-01 00:04:44,775 		5424 of 10000 with 87.92% 	 Time used:  0.01 sec
2023-04-01 00:04:44,790 		5448 of 10000 with 87.94% 	 Time used:  0.02 sec
2023-04-01 00:04:44,797 		5472 of 10000 with 87.94% 	 Time used:  0.01 sec
2023-04-01 00:04:44,801 		5496 of 10000 with 87.90% 	 Time used:  0.00 sec
2023-04-01 00:04:44,807 		5520 of 10000 with 87.86% 	 Time used:  0.01 sec
2023-04-01 00:04:44,811 		5544 of 10000 with 87.81% 	 Time used:  0.00 sec
2023-04-01 00:04:44,815 		5568 of 10000 with 87.81% 	 Time used:  0.00 sec
2023-04-01 00:04:44,819 		5592 of 10000 with 87.79% 	 Time used:  0.00 sec
2023-04-01 00:04:44,825 		5616 of 10000 with 87.77% 	 Time used:  0.01 sec
2023-04-01 00:04:44,835 		5640 of 10000 with 87.78% 	 Time used:  0.01 sec
2023-04-01 00:04:44,845 		5664 of 10000 with 87.75% 	 Time used:  0.01 sec
2023-04-01 00:04:44,851 		5688 of 10000 with 87.75% 	 Time used:  0.01 sec
2023-04-01 00:04:44,855 		5712 of 10000 with 87.69% 	 Time used:  0.00 sec
2023-04-01 00:04:44,859 		5736 of 10000 with 87.67% 	 Time used:  0.00 sec
2023-04-01 00:04:44,867 		5760 of 10000 with 87.73% 	 Time used:  0.01 sec
2023-04-01 00:04:44,875 		5784 of 10000 with 87.74% 	 Time used:  0.01 sec
2023-04-01 00:04:44,885 		5808 of 10000 with 87.72% 	 Time used:  0.01 sec
2023-04-01 00:04:44,896 		5832 of 10000 with 87.72% 	 Time used:  0.01 sec
2023-04-01 00:04:44,915 		5856 of 10000 with 87.76% 	 Time used:  0.02 sec
2023-04-01 00:04:44,923 		5880 of 10000 with 87.79% 	 Time used:  0.01 sec
2023-04-01 00:04:44,934 		5904 of 10000 with 87.80% 	 Time used:  0.01 sec
2023-04-01 00:04:44,948 		5928 of 10000 with 87.84% 	 Time used:  0.01 sec
2023-04-01 00:04:44,968 		5952 of 10000 with 87.84% 	 Time used:  0.02 sec
2023-04-01 00:04:44,979 		5976 of 10000 with 87.82% 	 Time used:  0.01 sec
2023-04-01 00:04:44,990 		6000 of 10000 with 87.85% 	 Time used:  0.01 sec
2023-04-01 00:04:44,994 		6024 of 10000 with 87.88% 	 Time used:  0.00 sec
2023-04-01 00:04:44,999 		6048 of 10000 with 87.90% 	 Time used:  0.00 sec
2023-04-01 00:04:45,006 		6072 of 10000 with 87.91% 	 Time used:  0.01 sec
2023-04-01 00:04:45,015 		6096 of 10000 with 87.94% 	 Time used:  0.01 sec
2023-04-01 00:04:45,024 		6120 of 10000 with 87.92% 	 Time used:  0.01 sec
2023-04-01 00:04:45,037 		6144 of 10000 with 87.91% 	 Time used:  0.01 sec
2023-04-01 00:04:45,041 		6168 of 10000 with 87.92% 	 Time used:  0.00 sec
2023-04-01 00:04:45,045 		6192 of 10000 with 87.90% 	 Time used:  0.00 sec
2023-04-01 00:04:45,055 		6216 of 10000 with 87.89% 	 Time used:  0.01 sec
2023-04-01 00:04:45,063 		6240 of 10000 with 87.90% 	 Time used:  0.01 sec
2023-04-01 00:04:45,074 		6264 of 10000 with 87.90% 	 Time used:  0.01 sec
2023-04-01 00:04:45,085 		6288 of 10000 with 87.88% 	 Time used:  0.01 sec
2023-04-01 00:04:45,092 		6312 of 10000 with 87.91% 	 Time used:  0.01 sec
2023-04-01 00:04:45,100 		6336 of 10000 with 87.91% 	 Time used:  0.01 sec
2023-04-01 00:04:45,105 		6360 of 10000 with 87.94% 	 Time used:  0.00 sec
2023-04-01 00:04:45,109 		6384 of 10000 with 87.92% 	 Time used:  0.00 sec
2023-04-01 00:04:45,113 		6408 of 10000 with 87.94% 	 Time used:  0.00 sec
2023-04-01 00:04:45,121 		6432 of 10000 with 87.95% 	 Time used:  0.01 sec
2023-04-01 00:04:45,128 		6456 of 10000 with 87.96% 	 Time used:  0.01 sec
2023-04-01 00:04:45,135 		6480 of 10000 with 87.98% 	 Time used:  0.01 sec
2023-04-01 00:04:45,142 		6504 of 10000 with 88.01% 	 Time used:  0.01 sec
2023-04-01 00:04:45,155 		6528 of 10000 with 88.05% 	 Time used:  0.01 sec
2023-04-01 00:04:45,163 		6552 of 10000 with 88.03% 	 Time used:  0.01 sec
2023-04-01 00:04:45,174 		6576 of 10000 with 87.99% 	 Time used:  0.01 sec
2023-04-01 00:04:45,188 		6600 of 10000 with 87.98% 	 Time used:  0.01 sec
2023-04-01 00:04:45,198 		6624 of 10000 with 88.01% 	 Time used:  0.01 sec
2023-04-01 00:04:45,215 		6648 of 10000 with 88.03% 	 Time used:  0.02 sec
2023-04-01 00:04:45,222 		6672 of 10000 with 87.99% 	 Time used:  0.01 sec
2023-04-01 00:04:45,226 		6696 of 10000 with 87.96% 	 Time used:  0.00 sec
2023-04-01 00:04:45,235 		6720 of 10000 with 87.96% 	 Time used:  0.01 sec
2023-04-01 00:04:45,245 		6744 of 10000 with 87.96% 	 Time used:  0.01 sec
2023-04-01 00:04:45,254 		6768 of 10000 with 87.97% 	 Time used:  0.01 sec
2023-04-01 00:04:45,265 		6792 of 10000 with 88.00% 	 Time used:  0.01 sec
2023-04-01 00:04:45,274 		6816 of 10000 with 88.00% 	 Time used:  0.01 sec
2023-04-01 00:04:45,281 		6840 of 10000 with 88.00% 	 Time used:  0.01 sec
2023-04-01 00:04:45,293 		6864 of 10000 with 88.00% 	 Time used:  0.01 sec
2023-04-01 00:04:45,302 		6888 of 10000 with 88.02% 	 Time used:  0.01 sec
2023-04-01 00:04:45,318 		6912 of 10000 with 87.99% 	 Time used:  0.02 sec
2023-04-01 00:04:45,333 		6936 of 10000 with 87.98% 	 Time used:  0.01 sec
2023-04-01 00:04:45,339 		6960 of 10000 with 87.99% 	 Time used:  0.01 sec
2023-04-01 00:04:45,344 		6984 of 10000 with 88.02% 	 Time used:  0.00 sec
2023-04-01 00:04:45,348 		7008 of 10000 with 87.99% 	 Time used:  0.00 sec
2023-04-01 00:04:45,352 		7032 of 10000 with 87.98% 	 Time used:  0.00 sec
2023-04-01 00:04:45,356 		7056 of 10000 with 87.98% 	 Time used:  0.00 sec
2023-04-01 00:04:45,361 		7080 of 10000 with 87.98% 	 Time used:  0.01 sec
2023-04-01 00:04:45,370 		7104 of 10000 with 87.98% 	 Time used:  0.01 sec
2023-04-01 00:04:45,384 		7128 of 10000 with 87.98% 	 Time used:  0.01 sec
2023-04-01 00:04:45,393 		7152 of 10000 with 87.99% 	 Time used:  0.01 sec
2023-04-01 00:04:45,398 		7176 of 10000 with 88.02% 	 Time used:  0.00 sec
2023-04-01 00:04:45,406 		7200 of 10000 with 87.99% 	 Time used:  0.01 sec
2023-04-01 00:04:45,414 		7224 of 10000 with 88.00% 	 Time used:  0.01 sec
2023-04-01 00:04:45,418 		7248 of 10000 with 88.02% 	 Time used:  0.00 sec
2023-04-01 00:04:45,430 		7272 of 10000 with 88.04% 	 Time used:  0.01 sec
2023-04-01 00:04:45,440 		7296 of 10000 with 88.06% 	 Time used:  0.01 sec
2023-04-01 00:04:45,449 		7320 of 10000 with 88.06% 	 Time used:  0.01 sec
2023-04-01 00:04:45,458 		7344 of 10000 with 88.04% 	 Time used:  0.01 sec
2023-04-01 00:04:45,468 		7368 of 10000 with 88.07% 	 Time used:  0.01 sec
2023-04-01 00:04:45,476 		7392 of 10000 with 88.07% 	 Time used:  0.01 sec
2023-04-01 00:04:45,484 		7416 of 10000 with 88.05% 	 Time used:  0.01 sec
2023-04-01 00:04:45,492 		7440 of 10000 with 88.08% 	 Time used:  0.01 sec
2023-04-01 00:04:45,497 		7464 of 10000 with 88.09% 	 Time used:  0.01 sec
2023-04-01 00:04:45,501 		7488 of 10000 with 88.13% 	 Time used:  0.00 sec
2023-04-01 00:04:45,506 		7512 of 10000 with 88.14% 	 Time used:  0.00 sec
2023-04-01 00:04:45,511 		7536 of 10000 with 88.14% 	 Time used:  0.00 sec
2023-04-01 00:04:45,515 		7560 of 10000 with 88.15% 	 Time used:  0.00 sec
2023-04-01 00:04:45,519 		7584 of 10000 with 88.15% 	 Time used:  0.00 sec
2023-04-01 00:04:45,523 		7608 of 10000 with 88.16% 	 Time used:  0.00 sec
2023-04-01 00:04:45,528 		7632 of 10000 with 88.18% 	 Time used:  0.00 sec
2023-04-01 00:04:45,532 		7656 of 10000 with 88.17% 	 Time used:  0.00 sec
2023-04-01 00:04:45,536 		7680 of 10000 with 88.16% 	 Time used:  0.00 sec
2023-04-01 00:04:45,540 		7704 of 10000 with 88.19% 	 Time used:  0.00 sec
2023-04-01 00:04:45,546 		7728 of 10000 with 88.19% 	 Time used:  0.01 sec
2023-04-01 00:04:45,554 		7752 of 10000 with 88.21% 	 Time used:  0.01 sec
2023-04-01 00:04:45,558 		7776 of 10000 with 88.21% 	 Time used:  0.00 sec
2023-04-01 00:04:45,564 		7800 of 10000 with 88.21% 	 Time used:  0.01 sec
2023-04-01 00:04:45,574 		7824 of 10000 with 88.18% 	 Time used:  0.01 sec
2023-04-01 00:04:45,583 		7848 of 10000 with 88.16% 	 Time used:  0.01 sec
2023-04-01 00:04:45,592 		7872 of 10000 with 88.17% 	 Time used:  0.01 sec
2023-04-01 00:04:45,601 		7896 of 10000 with 88.17% 	 Time used:  0.01 sec
2023-04-01 00:04:45,609 		7920 of 10000 with 88.14% 	 Time used:  0.01 sec
2023-04-01 00:04:45,621 		7944 of 10000 with 88.17% 	 Time used:  0.01 sec
2023-04-01 00:04:45,627 		7968 of 10000 with 88.14% 	 Time used:  0.01 sec
2023-04-01 00:04:45,637 		7992 of 10000 with 88.11% 	 Time used:  0.01 sec
2023-04-01 00:04:45,645 		8016 of 10000 with 88.10% 	 Time used:  0.01 sec
2023-04-01 00:04:45,654 		8040 of 10000 with 88.12% 	 Time used:  0.01 sec
2023-04-01 00:04:45,662 		8064 of 10000 with 88.11% 	 Time used:  0.01 sec
2023-04-01 00:04:45,671 		8088 of 10000 with 88.09% 	 Time used:  0.01 sec
2023-04-01 00:04:45,679 		8112 of 10000 with 88.12% 	 Time used:  0.01 sec
2023-04-01 00:04:45,692 		8136 of 10000 with 88.10% 	 Time used:  0.01 sec
2023-04-01 00:04:45,710 		8160 of 10000 with 88.05% 	 Time used:  0.02 sec
2023-04-01 00:04:45,728 		8184 of 10000 with 88.07% 	 Time used:  0.02 sec
2023-04-01 00:04:45,743 		8208 of 10000 with 88.08% 	 Time used:  0.01 sec
2023-04-01 00:04:45,750 		8232 of 10000 with 88.08% 	 Time used:  0.01 sec
2023-04-01 00:04:45,759 		8256 of 10000 with 88.11% 	 Time used:  0.01 sec
2023-04-01 00:04:45,773 		8280 of 10000 with 88.09% 	 Time used:  0.01 sec
2023-04-01 00:04:45,785 		8304 of 10000 with 88.09% 	 Time used:  0.01 sec
2023-04-01 00:04:45,795 		8328 of 10000 with 88.09% 	 Time used:  0.01 sec
2023-04-01 00:04:45,799 		8352 of 10000 with 88.11% 	 Time used:  0.00 sec
2023-04-01 00:04:45,806 		8376 of 10000 with 88.13% 	 Time used:  0.01 sec
2023-04-01 00:04:45,812 		8400 of 10000 with 88.14% 	 Time used:  0.01 sec
2023-04-01 00:04:45,817 		8424 of 10000 with 88.16% 	 Time used:  0.00 sec
2023-04-01 00:04:45,822 		8448 of 10000 with 88.17% 	 Time used:  0.00 sec
2023-04-01 00:04:45,827 		8472 of 10000 with 88.14% 	 Time used:  0.00 sec
2023-04-01 00:04:45,835 		8496 of 10000 with 88.17% 	 Time used:  0.01 sec
2023-04-01 00:04:45,840 		8520 of 10000 with 88.18% 	 Time used:  0.01 sec
2023-04-01 00:04:45,847 		8544 of 10000 with 88.19% 	 Time used:  0.01 sec
2023-04-01 00:04:45,857 		8568 of 10000 with 88.22% 	 Time used:  0.01 sec
2023-04-01 00:04:45,867 		8592 of 10000 with 88.22% 	 Time used:  0.01 sec
2023-04-01 00:04:45,881 		8616 of 10000 with 88.22% 	 Time used:  0.01 sec
2023-04-01 00:04:45,899 		8640 of 10000 with 88.22% 	 Time used:  0.02 sec
2023-04-01 00:04:45,907 		8664 of 10000 with 88.22% 	 Time used:  0.01 sec
2023-04-01 00:04:45,915 		8688 of 10000 with 88.21% 	 Time used:  0.01 sec
2023-04-01 00:04:45,923 		8712 of 10000 with 88.21% 	 Time used:  0.01 sec
2023-04-01 00:04:45,932 		8736 of 10000 with 88.19% 	 Time used:  0.01 sec
2023-04-01 00:04:45,945 		8760 of 10000 with 88.16% 	 Time used:  0.01 sec
2023-04-01 00:04:45,952 		8784 of 10000 with 88.15% 	 Time used:  0.01 sec
2023-04-01 00:04:45,957 		8808 of 10000 with 88.14% 	 Time used:  0.00 sec
2023-04-01 00:04:45,965 		8832 of 10000 with 88.15% 	 Time used:  0.01 sec
2023-04-01 00:04:45,977 		8856 of 10000 with 88.15% 	 Time used:  0.01 sec
2023-04-01 00:04:45,993 		8880 of 10000 with 88.16% 	 Time used:  0.02 sec
2023-04-01 00:04:46,002 		8904 of 10000 with 88.17% 	 Time used:  0.01 sec
2023-04-01 00:04:46,010 		8928 of 10000 with 88.16% 	 Time used:  0.01 sec
2023-04-01 00:04:46,020 		8952 of 10000 with 88.14% 	 Time used:  0.01 sec
2023-04-01 00:04:46,029 		8976 of 10000 with 88.15% 	 Time used:  0.01 sec
2023-04-01 00:04:46,044 		9000 of 10000 with 88.17% 	 Time used:  0.01 sec
2023-04-01 00:04:46,051 		9024 of 10000 with 88.18% 	 Time used:  0.01 sec
2023-04-01 00:04:46,056 		9048 of 10000 with 88.17% 	 Time used:  0.00 sec
2023-04-01 00:04:46,061 		9072 of 10000 with 88.16% 	 Time used:  0.00 sec
2023-04-01 00:04:46,065 		9096 of 10000 with 88.12% 	 Time used:  0.00 sec
2023-04-01 00:04:46,071 		9120 of 10000 with 88.12% 	 Time used:  0.01 sec
2023-04-01 00:04:46,075 		9144 of 10000 with 88.11% 	 Time used:  0.00 sec
2023-04-01 00:04:46,078 		9168 of 10000 with 88.09% 	 Time used:  0.00 sec
2023-04-01 00:04:46,084 		9192 of 10000 with 88.10% 	 Time used:  0.01 sec
2023-04-01 00:04:46,088 		9216 of 10000 with 88.08% 	 Time used:  0.00 sec
2023-04-01 00:04:46,092 		9240 of 10000 with 88.06% 	 Time used:  0.00 sec
2023-04-01 00:04:46,096 		9264 of 10000 with 88.05% 	 Time used:  0.00 sec
2023-04-01 00:04:46,103 		9288 of 10000 with 88.04% 	 Time used:  0.01 sec
2023-04-01 00:04:46,109 		9312 of 10000 with 88.03% 	 Time used:  0.01 sec
2023-04-01 00:04:46,114 		9336 of 10000 with 87.99% 	 Time used:  0.00 sec
2023-04-01 00:04:46,118 		9360 of 10000 with 88.00% 	 Time used:  0.00 sec
2023-04-01 00:04:46,125 		9384 of 10000 with 88.02% 	 Time used:  0.01 sec
2023-04-01 00:04:46,130 		9408 of 10000 with 88.04% 	 Time used:  0.00 sec
2023-04-01 00:04:46,138 		9432 of 10000 with 88.05% 	 Time used:  0.01 sec
2023-04-01 00:04:46,146 		9456 of 10000 with 88.03% 	 Time used:  0.01 sec
2023-04-01 00:04:46,150 		9480 of 10000 with 88.06% 	 Time used:  0.00 sec
2023-04-01 00:04:46,154 		9504 of 10000 with 88.03% 	 Time used:  0.00 sec
2023-04-01 00:04:46,158 		9528 of 10000 with 88.04% 	 Time used:  0.00 sec
2023-04-01 00:04:46,162 		9552 of 10000 with 88.00% 	 Time used:  0.00 sec
2023-04-01 00:04:46,165 		9576 of 10000 with 88.01% 	 Time used:  0.00 sec
2023-04-01 00:04:46,170 		9600 of 10000 with 88.00% 	 Time used:  0.00 sec
2023-04-01 00:04:46,175 		9624 of 10000 with 88.01% 	 Time used:  0.01 sec
2023-04-01 00:04:46,181 		9648 of 10000 with 88.01% 	 Time used:  0.01 sec
2023-04-01 00:04:46,185 		9672 of 10000 with 88.01% 	 Time used:  0.00 sec
2023-04-01 00:04:46,189 		9696 of 10000 with 88.02% 	 Time used:  0.00 sec
2023-04-01 00:04:46,193 		9720 of 10000 with 88.05% 	 Time used:  0.00 sec
2023-04-01 00:04:46,197 		9744 of 10000 with 88.03% 	 Time used:  0.00 sec
2023-04-01 00:04:46,202 		9768 of 10000 with 88.04% 	 Time used:  0.00 sec
2023-04-01 00:04:46,208 		9792 of 10000 with 88.06% 	 Time used:  0.01 sec
2023-04-01 00:04:46,214 		9816 of 10000 with 88.08% 	 Time used:  0.01 sec
2023-04-01 00:04:46,218 		9840 of 10000 with 88.09% 	 Time used:  0.00 sec
2023-04-01 00:04:46,221 		9864 of 10000 with 88.11% 	 Time used:  0.00 sec
2023-04-01 00:04:46,227 		9888 of 10000 with 88.11% 	 Time used:  0.01 sec
2023-04-01 00:04:46,236 		9912 of 10000 with 88.13% 	 Time used:  0.01 sec
2023-04-01 00:04:46,245 		9936 of 10000 with 88.12% 	 Time used:  0.01 sec
2023-04-01 00:04:46,255 		9960 of 10000 with 88.09% 	 Time used:  0.01 sec
2023-04-01 00:04:46,260 		9984 of 10000 with 88.08% 	 Time used:  0.00 sec
2023-04-01 00:04:46,264 		10000 of 10000 with 88.06% 	 Time used:  0.00 sec
2023-04-01 00:04:46,264 
2023-04-01 00:04:46,267 			Learning rate: weights:   1.000e-03    
2023-04-01 00:04:46,267 			Last test performance: 88.06%
2023-04-01 00:04:46,267 ----------------
2023-04-01 00:04:46,415   19  =>  0    		Training 486 pattern with 86.88% 	Forward time: 	 0.14 sec
2023-04-01 00:04:46,415 			Loss:    1.458e-02    			Backward time: 	 0.01 sec 
2023-04-01 00:04:46,461 			Learning rate: weights:   1.000e-03    
2023-04-01 00:04:46,461 			Last test performance: 88.06%
2023-04-01 00:04:46,461 ----------------
2023-04-01 00:04:46,616   19  =>  1    		Training 486 pattern with 89.58% 	Forward time: 	 0.14 sec
2023-04-01 00:04:46,616 			Loss:    1.380e-02    			Backward time: 	 0.01 sec 
2023-04-01 00:04:46,732 			Learning rate: weights:   1.000e-03    
2023-04-01 00:04:46,732 			Last test performance: 88.06%
2023-04-01 00:04:46,732 ----------------
2023-04-01 00:04:46,914   19  =>  2    		Training 486 pattern with 86.88% 	Forward time: 	 0.17 sec
2023-04-01 00:04:46,914 			Loss:    1.409e-02    			Backward time: 	 0.01 sec 
2023-04-01 00:04:47,124 			Learning rate: weights:   1.000e-03    
2023-04-01 00:04:47,125 			Last test performance: 88.06%
2023-04-01 00:04:47,125 ----------------
2023-04-01 00:04:47,366   19  =>  3    		Training 486 pattern with 86.88% 	Forward time: 	 0.22 sec
2023-04-01 00:04:47,366 			Loss:    1.352e-02    			Backward time: 	 0.01 sec 
2023-04-01 00:04:47,503 			Learning rate: weights:   1.000e-03    
2023-04-01 00:04:47,503 			Last test performance: 88.06%
2023-04-01 00:04:47,503 ----------------
2023-04-01 00:04:47,715   19  =>  4    		Training 486 pattern with 87.29% 	Forward time: 	 0.20 sec
2023-04-01 00:04:47,715 			Loss:    1.430e-02    			Backward time: 	 0.01 sec 
2023-04-01 00:04:47,974 			Learning rate: weights:   1.000e-03    
2023-04-01 00:04:47,974 			Last test performance: 88.06%
2023-04-01 00:04:47,974 ----------------
2023-04-01 00:04:48,139   19  =>  5    		Training 486 pattern with 86.04% 	Forward time: 	 0.15 sec
2023-04-01 00:04:48,139 			Loss:    1.560e-02    			Backward time: 	 0.01 sec 
2023-04-01 00:04:48,299 			Learning rate: weights:   1.000e-03    
2023-04-01 00:04:48,299 			Last test performance: 88.06%
2023-04-01 00:04:48,299 ----------------
2023-04-01 00:04:48,489   19  =>  6    		Training 486 pattern with 87.08% 	Forward time: 	 0.17 sec
2023-04-01 00:04:48,489 			Loss:    1.380e-02    			Backward time: 	 0.01 sec 
2023-04-01 00:04:48,549 			Learning rate: weights:   1.000e-03    
2023-04-01 00:04:48,549 			Last test performance: 88.06%
2023-04-01 00:04:48,549 ----------------
2023-04-01 00:04:48,721   19  =>  7    		Training 486 pattern with 89.79% 	Forward time: 	 0.16 sec
2023-04-01 00:04:48,721 			Loss:    1.326e-02    			Backward time: 	 0.01 sec 
2023-04-01 00:04:48,902 			Learning rate: weights:   1.000e-03    
2023-04-01 00:04:48,902 			Last test performance: 88.06%
2023-04-01 00:04:48,902 ----------------
2023-04-01 00:04:49,116   19  =>  8    		Training 486 pattern with 87.92% 	Forward time: 	 0.19 sec
2023-04-01 00:04:49,116 			Loss:    1.443e-02    			Backward time: 	 0.01 sec 
2023-04-01 00:04:49,268 			Learning rate: weights:   1.000e-03    
2023-04-01 00:04:49,268 			Last test performance: 88.06%
2023-04-01 00:04:49,268 ----------------
2023-04-01 00:04:49,464   19  =>  9    		Training 486 pattern with 86.88% 	Forward time: 	 0.18 sec
2023-04-01 00:04:49,464 			Loss:    1.552e-02    			Backward time: 	 0.01 sec 
2023-04-01 00:04:49,737 			Learning rate: weights:   1.000e-03    
2023-04-01 00:04:49,737 			Last test performance: 88.06%
2023-04-01 00:04:49,737 ----------------
2023-04-01 00:04:49,965   19  =>  10   		Training 486 pattern with 85.83% 	Forward time: 	 0.21 sec
2023-04-01 00:04:49,965 			Loss:    1.763e-02    			Backward time: 	 0.01 sec 
2023-04-01 00:04:50,082 			Learning rate: weights:   1.000e-03    
2023-04-01 00:04:50,082 			Last test performance: 88.06%
2023-04-01 00:04:50,082 ----------------
2023-04-01 00:04:50,251   19  =>  11   		Training 486 pattern with 85.62% 	Forward time: 	 0.15 sec
2023-04-01 00:04:50,251 			Loss:    1.529e-02    			Backward time: 	 0.01 sec 
2023-04-01 00:04:50,341 			Learning rate: weights:   1.000e-03    
2023-04-01 00:04:50,341 			Last test performance: 88.06%
2023-04-01 00:04:50,341 ----------------
2023-04-01 00:04:50,526   19  =>  12   		Training 486 pattern with 85.21% 	Forward time: 	 0.17 sec
2023-04-01 00:04:50,526 			Loss:    1.690e-02    			Backward time: 	 0.01 sec 
2023-04-01 00:04:50,646 			Learning rate: weights:   1.000e-03    
2023-04-01 00:04:50,646 			Last test performance: 88.06%
2023-04-01 00:04:50,646 ----------------
2023-04-01 00:04:50,851   19  =>  13   		Training 486 pattern with 91.25% 	Forward time: 	 0.19 sec
2023-04-01 00:04:50,852 			Loss:    1.089e-02    			Backward time: 	 0.01 sec 
2023-04-01 00:04:51,001 			Learning rate: weights:   1.000e-03    
2023-04-01 00:04:51,001 			Last test performance: 88.06%
2023-04-01 00:04:51,001 ----------------
2023-04-01 00:04:51,199   19  =>  14   		Training 486 pattern with 86.25% 	Forward time: 	 0.18 sec
2023-04-01 00:04:51,199 			Loss:    1.585e-02    			Backward time: 	 0.01 sec 
2023-04-01 00:04:51,327 			Learning rate: weights:   1.000e-03    
2023-04-01 00:04:51,327 			Last test performance: 88.06%
2023-04-01 00:04:51,327 ----------------
2023-04-01 00:04:51,537   19  =>  15   		Training 486 pattern with 88.33% 	Forward time: 	 0.19 sec
2023-04-01 00:04:51,537 			Loss:    1.318e-02    			Backward time: 	 0.01 sec 
2023-04-01 00:04:51,692 			Learning rate: weights:   1.000e-03    
2023-04-01 00:04:51,692 			Last test performance: 88.06%
2023-04-01 00:04:51,692 ----------------
2023-04-01 00:04:51,916   19  =>  16   		Training 486 pattern with 88.12% 	Forward time: 	 0.20 sec
2023-04-01 00:04:51,916 			Loss:    1.378e-02    			Backward time: 	 0.01 sec 
2023-04-01 00:04:52,076 			Learning rate: weights:   1.000e-03    
2023-04-01 00:04:52,076 			Last test performance: 88.06%
2023-04-01 00:04:52,076 ----------------
2023-04-01 00:04:52,251   19  =>  17   		Training 486 pattern with 83.96% 	Forward time: 	 0.16 sec
2023-04-01 00:04:52,251 			Loss:    1.741e-02    			Backward time: 	 0.01 sec 
2023-04-01 00:04:52,407 			Learning rate: weights:   1.000e-03    
2023-04-01 00:04:52,407 			Last test performance: 88.06%
2023-04-01 00:04:52,407 ----------------
2023-04-01 00:04:52,575   19  =>  18   		Training 486 pattern with 90.00% 	Forward time: 	 0.15 sec
2023-04-01 00:04:52,575 			Loss:    1.178e-02    			Backward time: 	 0.01 sec 
2023-04-01 00:04:52,719 			Learning rate: weights:   1.000e-03    
2023-04-01 00:04:52,719 			Last test performance: 88.06%
2023-04-01 00:04:52,719 ----------------
2023-04-01 00:04:52,905   19  =>  19   		Training 486 pattern with 86.46% 	Forward time: 	 0.17 sec
2023-04-01 00:04:52,905 			Loss:    1.490e-02    			Backward time: 	 0.01 sec 
2023-04-01 00:04:53,082 			Learning rate: weights:   1.000e-03    
2023-04-01 00:04:53,082 			Last test performance: 88.06%
2023-04-01 00:04:53,082 ----------------
2023-04-01 00:04:53,294   19  =>  20   		Training 486 pattern with 88.12% 	Forward time: 	 0.19 sec
2023-04-01 00:04:53,294 			Loss:    1.484e-02    			Backward time: 	 0.01 sec 
2023-04-01 00:04:53,476 			Learning rate: weights:   1.000e-03    
2023-04-01 00:04:53,476 			Last test performance: 88.06%
2023-04-01 00:04:53,476 ----------------
2023-04-01 00:04:53,635   19  =>  21   		Training 486 pattern with 87.50% 	Forward time: 	 0.15 sec
2023-04-01 00:04:53,635 			Loss:    1.406e-02    			Backward time: 	 0.01 sec 
2023-04-01 00:04:53,808 			Learning rate: weights:   1.000e-03    
2023-04-01 00:04:53,808 			Last test performance: 88.06%
2023-04-01 00:04:53,808 ----------------
2023-04-01 00:04:53,969   19  =>  22   		Training 486 pattern with 86.04% 	Forward time: 	 0.15 sec
2023-04-01 00:04:53,969 			Loss:    1.468e-02    			Backward time: 	 0.01 sec 
2023-04-01 00:04:54,145 			Learning rate: weights:   1.000e-03    
2023-04-01 00:04:54,145 			Last test performance: 88.06%
2023-04-01 00:04:54,145 ----------------
2023-04-01 00:04:54,327   19  =>  23   		Training 486 pattern with 87.92% 	Forward time: 	 0.16 sec
2023-04-01 00:04:54,327 			Loss:    1.543e-02    			Backward time: 	 0.01 sec 
2023-04-01 00:04:54,409 			Learning rate: weights:   1.000e-03    
2023-04-01 00:04:54,409 			Last test performance: 88.06%
2023-04-01 00:04:54,409 ----------------
2023-04-01 00:04:54,630   19  =>  24   		Training 486 pattern with 89.58% 	Forward time: 	 0.20 sec
2023-04-01 00:04:54,630 			Loss:    1.192e-02    			Backward time: 	 0.01 sec 
2023-04-01 00:04:54,801 			Learning rate: weights:   1.000e-03    
2023-04-01 00:04:54,802 			Last test performance: 88.06%
2023-04-01 00:04:54,802 ----------------
2023-04-01 00:04:54,979   19  =>  25   		Training 486 pattern with 86.88% 	Forward time: 	 0.16 sec
2023-04-01 00:04:54,979 			Loss:    1.402e-02    			Backward time: 	 0.01 sec 
2023-04-01 00:04:55,035 			Learning rate: weights:   1.000e-03    
2023-04-01 00:04:55,035 			Last test performance: 88.06%
2023-04-01 00:04:55,035 ----------------
2023-04-01 00:04:55,202   19  =>  26   		Training 486 pattern with 88.75% 	Forward time: 	 0.15 sec
2023-04-01 00:04:55,202 			Loss:    1.394e-02    			Backward time: 	 0.01 sec 
2023-04-01 00:04:55,344 			Learning rate: weights:   1.000e-03    
2023-04-01 00:04:55,344 			Last test performance: 88.06%
2023-04-01 00:04:55,344 ----------------
2023-04-01 00:04:55,517   19  =>  27   		Training 486 pattern with 86.25% 	Forward time: 	 0.16 sec
2023-04-01 00:04:55,517 			Loss:    1.493e-02    			Backward time: 	 0.01 sec 
2023-04-01 00:04:55,603 			Learning rate: weights:   1.000e-03    
2023-04-01 00:04:55,603 			Last test performance: 88.06%
2023-04-01 00:04:55,603 ----------------
2023-04-01 00:04:55,769   19  =>  28   		Training 486 pattern with 86.67% 	Forward time: 	 0.15 sec
2023-04-01 00:04:55,769 			Loss:    1.615e-02    			Backward time: 	 0.01 sec 
2023-04-01 00:04:55,841 			Learning rate: weights:   1.000e-03    
2023-04-01 00:04:55,841 			Last test performance: 88.06%
2023-04-01 00:04:55,841 ----------------
2023-04-01 00:04:56,033   19  =>  29   		Training 486 pattern with 87.71% 	Forward time: 	 0.18 sec
2023-04-01 00:04:56,033 			Loss:    1.333e-02    			Backward time: 	 0.01 sec 
2023-04-01 00:04:56,220 			Learning rate: weights:   1.000e-03    
2023-04-01 00:04:56,220 			Last test performance: 88.06%
2023-04-01 00:04:56,220 ----------------
2023-04-01 00:04:56,417   19  =>  30   		Training 486 pattern with 86.04% 	Forward time: 	 0.18 sec
2023-04-01 00:04:56,417 			Loss:    1.531e-02    			Backward time: 	 0.01 sec 
2023-04-01 00:04:56,487 			Learning rate: weights:   1.000e-03    
2023-04-01 00:04:56,487 			Last test performance: 88.06%
2023-04-01 00:04:56,487 ----------------
2023-04-01 00:04:56,667   19  =>  31   		Training 486 pattern with 85.83% 	Forward time: 	 0.16 sec
2023-04-01 00:04:56,667 			Loss:    1.518e-02    			Backward time: 	 0.01 sec 
2023-04-01 00:04:56,804 			Learning rate: weights:   1.000e-03    
2023-04-01 00:04:56,804 			Last test performance: 88.06%
2023-04-01 00:04:56,804 ----------------
2023-04-01 00:04:56,968   19  =>  32   		Training 486 pattern with 87.08% 	Forward time: 	 0.15 sec
2023-04-01 00:04:56,968 			Loss:    1.439e-02    			Backward time: 	 0.01 sec 
2023-04-01 00:04:57,240 			Learning rate: weights:   1.000e-03    
2023-04-01 00:04:57,240 			Last test performance: 88.06%
2023-04-01 00:04:57,240 ----------------
2023-04-01 00:04:57,433   19  =>  33   		Training 486 pattern with 87.29% 	Forward time: 	 0.18 sec
2023-04-01 00:04:57,433 			Loss:    1.484e-02    			Backward time: 	 0.01 sec 
2023-04-01 00:04:57,571 			Learning rate: weights:   1.000e-03    
2023-04-01 00:04:57,571 			Last test performance: 88.06%
2023-04-01 00:04:57,571 ----------------
2023-04-01 00:04:57,728   19  =>  34   		Training 486 pattern with 87.50% 	Forward time: 	 0.14 sec
2023-04-01 00:04:57,728 			Loss:    1.419e-02    			Backward time: 	 0.01 sec 
2023-04-01 00:04:57,888 			Learning rate: weights:   1.000e-03    
2023-04-01 00:04:57,889 			Last test performance: 88.06%
2023-04-01 00:04:57,889 ----------------
2023-04-01 00:04:58,084   19  =>  35   		Training 486 pattern with 88.33% 	Forward time: 	 0.18 sec
2023-04-01 00:04:58,084 			Loss:    1.450e-02    			Backward time: 	 0.01 sec 
2023-04-01 00:04:58,192 			Learning rate: weights:   1.000e-03    
2023-04-01 00:04:58,192 			Last test performance: 88.06%
2023-04-01 00:04:58,193 ----------------
2023-04-01 00:04:58,346   19  =>  36   		Training 486 pattern with 85.21% 	Forward time: 	 0.14 sec
2023-04-01 00:04:58,346 			Loss:    1.694e-02    			Backward time: 	 0.01 sec 
2023-04-01 00:04:58,442 			Learning rate: weights:   1.000e-03    
2023-04-01 00:04:58,442 			Last test performance: 88.06%
2023-04-01 00:04:58,442 ----------------
2023-04-01 00:04:58,644   19  =>  37   		Training 486 pattern with 83.54% 	Forward time: 	 0.18 sec
2023-04-01 00:04:58,644 			Loss:    1.699e-02    			Backward time: 	 0.01 sec 
2023-04-01 00:04:58,781 			Learning rate: weights:   1.000e-03    
2023-04-01 00:04:58,781 			Last test performance: 88.06%
2023-04-01 00:04:58,781 ----------------
2023-04-01 00:04:58,961   19  =>  38   		Training 486 pattern with 88.33% 	Forward time: 	 0.17 sec
2023-04-01 00:04:58,961 			Loss:    1.351e-02    			Backward time: 	 0.01 sec 
2023-04-01 00:04:59,015 			Learning rate: weights:   1.000e-03    
2023-04-01 00:04:59,015 			Last test performance: 88.06%
2023-04-01 00:04:59,015 ----------------
2023-04-01 00:04:59,250   19  =>  39   		Training 486 pattern with 86.46% 	Forward time: 	 0.22 sec
2023-04-01 00:04:59,250 			Loss:    1.516e-02    			Backward time: 	 0.01 sec 
2023-04-01 00:04:59,325 			Learning rate: weights:   1.000e-03    
2023-04-01 00:04:59,325 			Last test performance: 88.06%
2023-04-01 00:04:59,325 ----------------
2023-04-01 00:04:59,510   19  =>  40   		Training 486 pattern with 88.12% 	Forward time: 	 0.17 sec
2023-04-01 00:04:59,510 			Loss:    1.393e-02    			Backward time: 	 0.01 sec 
2023-04-01 00:04:59,569 			Learning rate: weights:   1.000e-03    
2023-04-01 00:04:59,569 			Last test performance: 88.06%
2023-04-01 00:04:59,569 ----------------
2023-04-01 00:04:59,772   19  =>  41   		Training 486 pattern with 86.88% 	Forward time: 	 0.19 sec
2023-04-01 00:04:59,772 			Loss:    1.580e-02    			Backward time: 	 0.01 sec 
2023-04-01 00:04:59,898 			Learning rate: weights:   1.000e-03    
2023-04-01 00:04:59,898 			Last test performance: 88.06%
2023-04-01 00:04:59,898 ----------------
2023-04-01 00:05:00,070   19  =>  42   		Training 486 pattern with 85.42% 	Forward time: 	 0.16 sec
2023-04-01 00:05:00,071 			Loss:    1.634e-02    			Backward time: 	 0.01 sec 
2023-04-01 00:05:00,172 			Learning rate: weights:   1.000e-03    
2023-04-01 00:05:00,172 			Last test performance: 88.06%
2023-04-01 00:05:00,172 ----------------
2023-04-01 00:05:00,352   19  =>  43   		Training 486 pattern with 88.33% 	Forward time: 	 0.17 sec
2023-04-01 00:05:00,352 			Loss:    1.235e-02    			Backward time: 	 0.01 sec 
2023-04-01 00:05:00,435 			Learning rate: weights:   1.000e-03    
2023-04-01 00:05:00,435 			Last test performance: 88.06%
2023-04-01 00:05:00,435 ----------------
2023-04-01 00:05:00,589   19  =>  44   		Training 486 pattern with 83.75% 	Forward time: 	 0.14 sec
2023-04-01 00:05:00,589 			Loss:    1.738e-02    			Backward time: 	 0.01 sec 
2023-04-01 00:05:00,759 			Learning rate: weights:   1.000e-03    
2023-04-01 00:05:00,759 			Last test performance: 88.06%
2023-04-01 00:05:00,760 ----------------
2023-04-01 00:05:00,927   19  =>  45   		Training 486 pattern with 82.92% 	Forward time: 	 0.15 sec
2023-04-01 00:05:00,927 			Loss:    1.721e-02    			Backward time: 	 0.01 sec 
2023-04-01 00:05:01,072 			Learning rate: weights:   1.000e-03    
2023-04-01 00:05:01,072 			Last test performance: 88.06%
2023-04-01 00:05:01,072 ----------------
2023-04-01 00:05:01,252   19  =>  46   		Training 486 pattern with 88.33% 	Forward time: 	 0.17 sec
2023-04-01 00:05:01,252 			Loss:    1.367e-02    			Backward time: 	 0.01 sec 
2023-04-01 00:05:01,476 			Learning rate: weights:   1.000e-03    
2023-04-01 00:05:01,476 			Last test performance: 88.06%
2023-04-01 00:05:01,476 ----------------
2023-04-01 00:05:01,659   19  =>  47   		Training 486 pattern with 86.04% 	Forward time: 	 0.17 sec
2023-04-01 00:05:01,659 			Loss:    1.504e-02    			Backward time: 	 0.01 sec 
2023-04-01 00:05:01,721 			Learning rate: weights:   1.000e-03    
2023-04-01 00:05:01,721 			Last test performance: 88.06%
2023-04-01 00:05:01,721 ----------------
2023-04-01 00:05:01,907   19  =>  48   		Training 486 pattern with 85.62% 	Forward time: 	 0.17 sec
2023-04-01 00:05:01,907 			Loss:    1.550e-02    			Backward time: 	 0.01 sec 
2023-04-01 00:05:01,959 			Learning rate: weights:   1.000e-03    
2023-04-01 00:05:01,959 			Last test performance: 88.06%
2023-04-01 00:05:01,959 ----------------
2023-04-01 00:05:02,118   19  =>  49   		Training 486 pattern with 84.79% 	Forward time: 	 0.15 sec
2023-04-01 00:05:02,118 			Loss:    1.541e-02    			Backward time: 	 0.01 sec 
2023-04-01 00:05:02,159 			Learning rate: weights:   1.000e-03    
2023-04-01 00:05:02,160 			Last test performance: 88.06%
2023-04-01 00:05:02,160 ----------------
2023-04-01 00:05:02,317   19  =>  50   		Training 486 pattern with 85.21% 	Forward time: 	 0.14 sec
2023-04-01 00:05:02,317 			Loss:    1.677e-02    			Backward time: 	 0.01 sec 
2023-04-01 00:05:02,418 			Learning rate: weights:   1.000e-03    
2023-04-01 00:05:02,418 			Last test performance: 88.06%
2023-04-01 00:05:02,418 ----------------
2023-04-01 00:05:02,618   19  =>  51   		Training 486 pattern with 87.50% 	Forward time: 	 0.18 sec
2023-04-01 00:05:02,618 			Loss:    1.505e-02    			Backward time: 	 0.01 sec 
2023-04-01 00:05:02,698 			Learning rate: weights:   1.000e-03    
2023-04-01 00:05:02,698 			Last test performance: 88.06%
2023-04-01 00:05:02,698 ----------------
2023-04-01 00:05:02,876   19  =>  52   		Training 486 pattern with 84.79% 	Forward time: 	 0.16 sec
2023-04-01 00:05:02,876 			Loss:    1.693e-02    			Backward time: 	 0.01 sec 
2023-04-01 00:05:02,995 			Learning rate: weights:   1.000e-03    
2023-04-01 00:05:02,995 			Last test performance: 88.06%
2023-04-01 00:05:02,995 ----------------
2023-04-01 00:05:03,200   19  =>  53   		Training 486 pattern with 87.50% 	Forward time: 	 0.19 sec
2023-04-01 00:05:03,200 			Loss:    1.368e-02    			Backward time: 	 0.01 sec 
2023-04-01 00:05:03,359 			Learning rate: weights:   1.000e-03    
2023-04-01 00:05:03,359 			Last test performance: 88.06%
2023-04-01 00:05:03,359 ----------------
2023-04-01 00:05:03,542   19  =>  54   		Training 486 pattern with 86.67% 	Forward time: 	 0.17 sec
2023-04-01 00:05:03,542 			Loss:    1.367e-02    			Backward time: 	 0.01 sec 
2023-04-01 00:05:03,740 			Learning rate: weights:   1.000e-03    
2023-04-01 00:05:03,740 			Last test performance: 88.06%
2023-04-01 00:05:03,740 ----------------
2023-04-01 00:05:03,921   19  =>  55   		Training 486 pattern with 85.21% 	Forward time: 	 0.17 sec
2023-04-01 00:05:03,921 			Loss:    1.737e-02    			Backward time: 	 0.01 sec 
2023-04-01 00:05:04,071 			Learning rate: weights:   1.000e-03    
2023-04-01 00:05:04,071 			Last test performance: 88.06%
2023-04-01 00:05:04,071 ----------------
2023-04-01 00:05:04,224   19  =>  56   		Training 486 pattern with 87.71% 	Forward time: 	 0.14 sec
2023-04-01 00:05:04,224 			Loss:    1.333e-02    			Backward time: 	 0.01 sec 
2023-04-01 00:05:04,392 			Learning rate: weights:   1.000e-03    
2023-04-01 00:05:04,393 			Last test performance: 88.06%
2023-04-01 00:05:04,393 ----------------
2023-04-01 00:05:04,570   19  =>  57   		Training 486 pattern with 87.50% 	Forward time: 	 0.16 sec
2023-04-01 00:05:04,570 			Loss:    1.407e-02    			Backward time: 	 0.01 sec 
2023-04-01 00:05:04,637 			Learning rate: weights:   1.000e-03    
2023-04-01 00:05:04,637 			Last test performance: 88.06%
2023-04-01 00:05:04,637 ----------------
2023-04-01 00:05:04,815   19  =>  58   		Training 486 pattern with 84.17% 	Forward time: 	 0.16 sec
2023-04-01 00:05:04,815 			Loss:    1.648e-02    			Backward time: 	 0.01 sec 
2023-04-01 00:05:04,970 			Learning rate: weights:   1.000e-03    
2023-04-01 00:05:04,970 			Last test performance: 88.06%
2023-04-01 00:05:04,970 ----------------
2023-04-01 00:05:05,169   19  =>  59   		Training 486 pattern with 88.12% 	Forward time: 	 0.18 sec
2023-04-01 00:05:05,169 			Loss:    1.235e-02    			Backward time: 	 0.01 sec 
2023-04-01 00:05:05,313 			Learning rate: weights:   1.000e-03    
2023-04-01 00:05:05,313 			Last test performance: 88.06%
2023-04-01 00:05:05,313 ----------------
2023-04-01 00:05:05,502   19  =>  60   		Training 486 pattern with 85.83% 	Forward time: 	 0.17 sec
2023-04-01 00:05:05,502 			Loss:    1.534e-02    			Backward time: 	 0.01 sec 
2023-04-01 00:05:05,585 			Learning rate: weights:   1.000e-03    
2023-04-01 00:05:05,585 			Last test performance: 88.06%
2023-04-01 00:05:05,585 ----------------
2023-04-01 00:05:05,759   19  =>  61   		Training 486 pattern with 87.50% 	Forward time: 	 0.16 sec
2023-04-01 00:05:05,759 			Loss:    1.432e-02    			Backward time: 	 0.01 sec 
2023-04-01 00:05:05,825 			Learning rate: weights:   1.000e-03    
2023-04-01 00:05:05,825 			Last test performance: 88.06%
2023-04-01 00:05:05,825 ----------------
2023-04-01 00:05:06,043   19  =>  62   		Training 486 pattern with 87.71% 	Forward time: 	 0.20 sec
2023-04-01 00:05:06,043 			Loss:    1.422e-02    			Backward time: 	 0.01 sec 
2023-04-01 00:05:06,187 			Learning rate: weights:   1.000e-03    
2023-04-01 00:05:06,187 			Last test performance: 88.06%
2023-04-01 00:05:06,187 ----------------
2023-04-01 00:05:06,401   19  =>  63   		Training 486 pattern with 89.38% 	Forward time: 	 0.20 sec
2023-04-01 00:05:06,401 			Loss:    1.282e-02    			Backward time: 	 0.01 sec 
2023-04-01 00:05:06,638 			Learning rate: weights:   1.000e-03    
2023-04-01 00:05:06,639 			Last test performance: 88.06%
2023-04-01 00:05:06,639 ----------------
2023-04-01 00:05:06,809   19  =>  64   		Training 486 pattern with 86.88% 	Forward time: 	 0.16 sec
2023-04-01 00:05:06,809 			Loss:    1.452e-02    			Backward time: 	 0.01 sec 
2023-04-01 00:05:06,947 			Learning rate: weights:   1.000e-03    
2023-04-01 00:05:06,947 			Last test performance: 88.06%
2023-04-01 00:05:06,947 ----------------
2023-04-01 00:05:07,103   19  =>  65   		Training 486 pattern with 87.92% 	Forward time: 	 0.14 sec
2023-04-01 00:05:07,103 			Loss:    1.427e-02    			Backward time: 	 0.01 sec 
2023-04-01 00:05:07,221 			Learning rate: weights:   1.000e-03    
2023-04-01 00:05:07,221 			Last test performance: 88.06%
2023-04-01 00:05:07,222 ----------------
2023-04-01 00:05:07,397   19  =>  66   		Training 486 pattern with 85.42% 	Forward time: 	 0.16 sec
2023-04-01 00:05:07,397 			Loss:    1.552e-02    			Backward time: 	 0.01 sec 
2023-04-01 00:05:07,519 			Learning rate: weights:   1.000e-03    
2023-04-01 00:05:07,519 			Last test performance: 88.06%
2023-04-01 00:05:07,519 ----------------
2023-04-01 00:05:07,683   19  =>  67   		Training 486 pattern with 87.08% 	Forward time: 	 0.15 sec
2023-04-01 00:05:07,683 			Loss:    1.413e-02    			Backward time: 	 0.01 sec 
2023-04-01 00:05:07,799 			Learning rate: weights:   1.000e-03    
2023-04-01 00:05:07,799 			Last test performance: 88.06%
2023-04-01 00:05:07,799 ----------------
2023-04-01 00:05:08,006   19  =>  68   		Training 486 pattern with 87.71% 	Forward time: 	 0.19 sec
2023-04-01 00:05:08,006 			Loss:    1.411e-02    			Backward time: 	 0.01 sec 
2023-04-01 00:05:08,190 			Learning rate: weights:   1.000e-03    
2023-04-01 00:05:08,190 			Last test performance: 88.06%
2023-04-01 00:05:08,190 ----------------
2023-04-01 00:05:08,409   19  =>  69   		Training 486 pattern with 88.75% 	Forward time: 	 0.20 sec
2023-04-01 00:05:08,409 			Loss:    1.333e-02    			Backward time: 	 0.01 sec 
2023-04-01 00:05:08,600 			Learning rate: weights:   1.000e-03    
2023-04-01 00:05:08,600 			Last test performance: 88.06%
2023-04-01 00:05:08,600 ----------------
2023-04-01 00:05:08,779   19  =>  70   		Training 486 pattern with 84.79% 	Forward time: 	 0.17 sec
2023-04-01 00:05:08,779 			Loss:    1.653e-02    			Backward time: 	 0.01 sec 
2023-04-01 00:05:08,887 			Learning rate: weights:   1.000e-03    
2023-04-01 00:05:08,887 			Last test performance: 88.06%
2023-04-01 00:05:08,887 ----------------
2023-04-01 00:05:09,053   19  =>  71   		Training 486 pattern with 85.42% 	Forward time: 	 0.15 sec
2023-04-01 00:05:09,054 			Loss:    1.601e-02    			Backward time: 	 0.01 sec 
2023-04-01 00:05:09,142 			Learning rate: weights:   1.000e-03    
2023-04-01 00:05:09,142 			Last test performance: 88.06%
2023-04-01 00:05:09,142 ----------------
2023-04-01 00:05:09,384   19  =>  72   		Training 486 pattern with 87.29% 	Forward time: 	 0.22 sec
2023-04-01 00:05:09,384 			Loss:    1.470e-02    			Backward time: 	 0.01 sec 
2023-04-01 00:05:09,462 			Learning rate: weights:   1.000e-03    
2023-04-01 00:05:09,462 			Last test performance: 88.06%
2023-04-01 00:05:09,462 ----------------
2023-04-01 00:05:09,671   19  =>  73   		Training 486 pattern with 87.50% 	Forward time: 	 0.19 sec
2023-04-01 00:05:09,671 			Loss:    1.399e-02    			Backward time: 	 0.01 sec 
2023-04-01 00:05:09,760 			Learning rate: weights:   1.000e-03    
2023-04-01 00:05:09,760 			Last test performance: 88.06%
2023-04-01 00:05:09,760 ----------------
2023-04-01 00:05:10,005   19  =>  74   		Training 486 pattern with 84.38% 	Forward time: 	 0.22 sec
2023-04-01 00:05:10,006 			Loss:    1.706e-02    			Backward time: 	 0.01 sec 
2023-04-01 00:05:10,125 			Learning rate: weights:   1.000e-03    
2023-04-01 00:05:10,125 			Last test performance: 88.06%
2023-04-01 00:05:10,125 ----------------
2023-04-01 00:05:10,307   19  =>  75   		Training 486 pattern with 87.50% 	Forward time: 	 0.17 sec
2023-04-01 00:05:10,307 			Loss:    1.392e-02    			Backward time: 	 0.01 sec 
2023-04-01 00:05:10,428 			Learning rate: weights:   1.000e-03    
2023-04-01 00:05:10,428 			Last test performance: 88.06%
2023-04-01 00:05:10,428 ----------------
2023-04-01 00:05:10,659   19  =>  76   		Training 486 pattern with 88.54% 	Forward time: 	 0.21 sec
2023-04-01 00:05:10,660 			Loss:    1.239e-02    			Backward time: 	 0.01 sec 
2023-04-01 00:05:10,784 			Learning rate: weights:   1.000e-03    
2023-04-01 00:05:10,784 			Last test performance: 88.06%
2023-04-01 00:05:10,784 ----------------
2023-04-01 00:05:10,944   19  =>  77   		Training 486 pattern with 88.96% 	Forward time: 	 0.15 sec
2023-04-01 00:05:10,945 			Loss:    1.266e-02    			Backward time: 	 0.01 sec 
2023-04-01 00:05:11,146 			Learning rate: weights:   1.000e-03    
2023-04-01 00:05:11,146 			Last test performance: 88.06%
2023-04-01 00:05:11,146 ----------------
2023-04-01 00:05:11,316   19  =>  78   		Training 486 pattern with 83.75% 	Forward time: 	 0.16 sec
2023-04-01 00:05:11,316 			Loss:    1.641e-02    			Backward time: 	 0.01 sec 
2023-04-01 00:05:11,376 			Learning rate: weights:   1.000e-03    
2023-04-01 00:05:11,376 			Last test performance: 88.06%
2023-04-01 00:05:11,376 ----------------
2023-04-01 00:05:11,554   19  =>  79   		Training 486 pattern with 87.71% 	Forward time: 	 0.16 sec
2023-04-01 00:05:11,554 			Loss:    1.548e-02    			Backward time: 	 0.01 sec 
2023-04-01 00:05:11,700 			Learning rate: weights:   1.000e-03    
2023-04-01 00:05:11,700 			Last test performance: 88.06%
2023-04-01 00:05:11,700 ----------------
2023-04-01 00:05:11,859   19  =>  80   		Training 486 pattern with 85.00% 	Forward time: 	 0.15 sec
2023-04-01 00:05:11,859 			Loss:    1.508e-02    			Backward time: 	 0.01 sec 
2023-04-01 00:05:11,909 			Learning rate: weights:   1.000e-03    
2023-04-01 00:05:11,909 			Last test performance: 88.06%
2023-04-01 00:05:11,909 ----------------
2023-04-01 00:05:12,063   19  =>  81   		Training 486 pattern with 88.12% 	Forward time: 	 0.14 sec
2023-04-01 00:05:12,063 			Loss:    1.398e-02    			Backward time: 	 0.01 sec 
2023-04-01 00:05:12,154 			Learning rate: weights:   1.000e-03    
2023-04-01 00:05:12,154 			Last test performance: 88.06%
2023-04-01 00:05:12,154 ----------------
2023-04-01 00:05:12,412   19  =>  82   		Training 486 pattern with 85.83% 	Forward time: 	 0.24 sec
2023-04-01 00:05:12,412 			Loss:    1.639e-02    			Backward time: 	 0.01 sec 
2023-04-01 00:05:12,521 			Learning rate: weights:   1.000e-03    
2023-04-01 00:05:12,521 			Last test performance: 88.06%
2023-04-01 00:05:12,521 ----------------
2023-04-01 00:05:12,713   19  =>  83   		Training 486 pattern with 86.04% 	Forward time: 	 0.17 sec
2023-04-01 00:05:12,713 			Loss:    1.523e-02    			Backward time: 	 0.01 sec 
2023-04-01 00:05:12,761 			Learning rate: weights:   1.000e-03    
2023-04-01 00:05:12,761 			Last test performance: 88.06%
2023-04-01 00:05:12,761 ----------------
2023-04-01 00:05:12,974   19  =>  84   		Training 486 pattern with 87.08% 	Forward time: 	 0.20 sec
2023-04-01 00:05:12,974 			Loss:    1.455e-02    			Backward time: 	 0.01 sec 
2023-04-01 00:05:13,135 			Learning rate: weights:   1.000e-03    
2023-04-01 00:05:13,135 			Last test performance: 88.06%
2023-04-01 00:05:13,135 ----------------
2023-04-01 00:05:13,321   19  =>  85   		Training 486 pattern with 87.92% 	Forward time: 	 0.17 sec
2023-04-01 00:05:13,321 			Loss:    1.569e-02    			Backward time: 	 0.01 sec 
2023-04-01 00:05:13,443 			Learning rate: weights:   1.000e-03    
2023-04-01 00:05:13,443 			Last test performance: 88.06%
2023-04-01 00:05:13,443 ----------------
2023-04-01 00:05:13,663   19  =>  86   		Training 486 pattern with 86.25% 	Forward time: 	 0.20 sec
2023-04-01 00:05:13,663 			Loss:    1.537e-02    			Backward time: 	 0.01 sec 
2023-04-01 00:05:13,708 			Learning rate: weights:   1.000e-03    
2023-04-01 00:05:13,708 			Last test performance: 88.06%
2023-04-01 00:05:13,708 ----------------
2023-04-01 00:05:13,893   19  =>  87   		Training 486 pattern with 86.46% 	Forward time: 	 0.17 sec
2023-04-01 00:05:13,893 			Loss:    1.579e-02    			Backward time: 	 0.01 sec 
2023-04-01 00:05:14,027 			Learning rate: weights:   1.000e-03    
2023-04-01 00:05:14,027 			Last test performance: 88.06%
2023-04-01 00:05:14,027 ----------------
2023-04-01 00:05:14,194   19  =>  88   		Training 486 pattern with 89.38% 	Forward time: 	 0.15 sec
2023-04-01 00:05:14,194 			Loss:    1.230e-02    			Backward time: 	 0.01 sec 
2023-04-01 00:05:14,261 			Learning rate: weights:   1.000e-03    
2023-04-01 00:05:14,261 			Last test performance: 88.06%
2023-04-01 00:05:14,261 ----------------
2023-04-01 00:05:14,437   19  =>  89   		Training 486 pattern with 84.38% 	Forward time: 	 0.16 sec
2023-04-01 00:05:14,437 			Loss:    1.783e-02    			Backward time: 	 0.01 sec 
2023-04-01 00:05:14,568 			Learning rate: weights:   1.000e-03    
2023-04-01 00:05:14,568 			Last test performance: 88.06%
2023-04-01 00:05:14,568 ----------------
2023-04-01 00:05:14,730   19  =>  90   		Training 486 pattern with 84.17% 	Forward time: 	 0.15 sec
2023-04-01 00:05:14,730 			Loss:    1.599e-02    			Backward time: 	 0.01 sec 
2023-04-01 00:05:14,898 			Learning rate: weights:   1.000e-03    
2023-04-01 00:05:14,899 			Last test performance: 88.06%
2023-04-01 00:05:14,899 ----------------
2023-04-01 00:05:15,058   19  =>  91   		Training 486 pattern with 87.08% 	Forward time: 	 0.15 sec
2023-04-01 00:05:15,059 			Loss:    1.437e-02    			Backward time: 	 0.01 sec 
2023-04-01 00:05:15,226 			Learning rate: weights:   1.000e-03    
2023-04-01 00:05:15,226 			Last test performance: 88.06%
2023-04-01 00:05:15,226 ----------------
2023-04-01 00:05:15,437   19  =>  92   		Training 486 pattern with 86.67% 	Forward time: 	 0.19 sec
2023-04-01 00:05:15,437 			Loss:    1.338e-02    			Backward time: 	 0.01 sec 
2023-04-01 00:05:15,519 			Learning rate: weights:   1.000e-03    
2023-04-01 00:05:15,519 			Last test performance: 88.06%
2023-04-01 00:05:15,519 ----------------
2023-04-01 00:05:15,703   19  =>  93   		Training 486 pattern with 86.67% 	Forward time: 	 0.17 sec
2023-04-01 00:05:15,703 			Loss:    1.675e-02    			Backward time: 	 0.01 sec 
2023-04-01 00:05:15,843 			Learning rate: weights:   1.000e-03    
2023-04-01 00:05:15,843 			Last test performance: 88.06%
2023-04-01 00:05:15,843 ----------------
2023-04-01 00:05:16,028   19  =>  94   		Training 486 pattern with 88.96% 	Forward time: 	 0.17 sec
2023-04-01 00:05:16,028 			Loss:    1.291e-02    			Backward time: 	 0.01 sec 
2023-04-01 00:05:16,154 			Learning rate: weights:   1.000e-03    
2023-04-01 00:05:16,154 			Last test performance: 88.06%
2023-04-01 00:05:16,154 ----------------
2023-04-01 00:05:16,317   19  =>  95   		Training 486 pattern with 84.79% 	Forward time: 	 0.15 sec
2023-04-01 00:05:16,317 			Loss:    1.607e-02    			Backward time: 	 0.01 sec 
2023-04-01 00:05:16,504 			Learning rate: weights:   1.000e-03    
2023-04-01 00:05:16,504 			Last test performance: 88.06%
2023-04-01 00:05:16,504 ----------------
2023-04-01 00:05:16,689   19  =>  96   		Training 486 pattern with 85.83% 	Forward time: 	 0.16 sec
2023-04-01 00:05:16,689 			Loss:    1.575e-02    			Backward time: 	 0.01 sec 
2023-04-01 00:05:16,816 			Learning rate: weights:   1.000e-03    
2023-04-01 00:05:16,816 			Last test performance: 88.06%
2023-04-01 00:05:16,816 ----------------
2023-04-01 00:05:16,997   19  =>  97   		Training 486 pattern with 87.29% 	Forward time: 	 0.17 sec
2023-04-01 00:05:16,997 			Loss:    1.381e-02    			Backward time: 	 0.01 sec 
2023-04-01 00:05:17,064 			Learning rate: weights:   1.000e-03    
2023-04-01 00:05:17,064 			Last test performance: 88.06%
2023-04-01 00:05:17,064 ----------------
2023-04-01 00:05:17,221   19  =>  98   		Training 486 pattern with 85.42% 	Forward time: 	 0.14 sec
2023-04-01 00:05:17,221 			Loss:    1.659e-02    			Backward time: 	 0.01 sec 
2023-04-01 00:05:17,448 			Learning rate: weights:   1.000e-03    
2023-04-01 00:05:17,448 			Last test performance: 88.06%
2023-04-01 00:05:17,448 ----------------
2023-04-01 00:05:17,659   19  =>  99   		Training 486 pattern with 88.33% 	Forward time: 	 0.19 sec
2023-04-01 00:05:17,659 			Loss:    1.454e-02    			Backward time: 	 0.02 sec 
2023-04-01 00:05:17,775 			Learning rate: weights:   1.000e-03    
2023-04-01 00:05:17,775 			Last test performance: 88.06%
2023-04-01 00:05:17,776 ----------------
2023-04-01 00:05:17,962   19  => 100   		Training 486 pattern with 89.38% 	Forward time: 	 0.17 sec
2023-04-01 00:05:17,962 			Loss:    1.264e-02    			Backward time: 	 0.01 sec 
2023-04-01 00:05:18,176 			Learning rate: weights:   1.000e-03    
2023-04-01 00:05:18,176 			Last test performance: 88.06%
2023-04-01 00:05:18,176 ----------------
2023-04-01 00:05:18,339   19  => 101   		Training 486 pattern with 84.17% 	Forward time: 	 0.15 sec
2023-04-01 00:05:18,339 			Loss:    1.544e-02    			Backward time: 	 0.01 sec 
2023-04-01 00:05:18,382 			Learning rate: weights:   1.000e-03    
2023-04-01 00:05:18,382 			Last test performance: 88.06%
2023-04-01 00:05:18,382 ----------------
2023-04-01 00:05:18,538   19  => 102   		Training 486 pattern with 85.62% 	Forward time: 	 0.14 sec
2023-04-01 00:05:18,538 			Loss:    1.545e-02    			Backward time: 	 0.01 sec 
2023-04-01 00:05:18,658 			Learning rate: weights:   1.000e-03    
2023-04-01 00:05:18,658 			Last test performance: 88.06%
2023-04-01 00:05:18,658 ----------------
2023-04-01 00:05:18,841   19  => 103   		Training 486 pattern with 85.00% 	Forward time: 	 0.17 sec
2023-04-01 00:05:18,841 			Loss:    1.752e-02    			Backward time: 	 0.01 sec 
2023-04-01 00:05:18,905 			Learning rate: weights:   1.000e-03    
2023-04-01 00:05:18,905 			Last test performance: 88.06%
2023-04-01 00:05:18,905 ----------------
2023-04-01 00:05:19,069   19  => 104   		Training 486 pattern with 85.42% 	Forward time: 	 0.15 sec
2023-04-01 00:05:19,069 			Loss:    1.675e-02    			Backward time: 	 0.01 sec 
2023-04-01 00:05:19,124 			Learning rate: weights:   1.000e-03    
2023-04-01 00:05:19,124 			Last test performance: 88.06%
2023-04-01 00:05:19,124 ----------------
2023-04-01 00:05:19,289   19  => 105   		Training 486 pattern with 86.25% 	Forward time: 	 0.15 sec
2023-04-01 00:05:19,289 			Loss:    1.453e-02    			Backward time: 	 0.01 sec 
2023-04-01 00:05:19,494 			Learning rate: weights:   1.000e-03    
2023-04-01 00:05:19,494 			Last test performance: 88.06%
2023-04-01 00:05:19,495 ----------------
2023-04-01 00:05:19,665   19  => 106   		Training 486 pattern with 86.04% 	Forward time: 	 0.16 sec
2023-04-01 00:05:19,665 			Loss:    1.541e-02    			Backward time: 	 0.01 sec 
2023-04-01 00:05:19,789 			Learning rate: weights:   1.000e-03    
2023-04-01 00:05:19,789 			Last test performance: 88.06%
2023-04-01 00:05:19,789 ----------------
2023-04-01 00:05:19,986   19  => 107   		Training 486 pattern with 87.29% 	Forward time: 	 0.18 sec
2023-04-01 00:05:19,986 			Loss:    1.430e-02    			Backward time: 	 0.01 sec 
2023-04-01 00:05:20,042 			Learning rate: weights:   1.000e-03    
2023-04-01 00:05:20,042 			Last test performance: 88.06%
2023-04-01 00:05:20,042 ----------------
2023-04-01 00:05:20,232   19  => 108   		Training 486 pattern with 88.12% 	Forward time: 	 0.18 sec
2023-04-01 00:05:20,232 			Loss:    1.433e-02    			Backward time: 	 0.01 sec 
2023-04-01 00:05:20,410 			Learning rate: weights:   1.000e-03    
2023-04-01 00:05:20,410 			Last test performance: 88.06%
2023-04-01 00:05:20,410 ----------------
2023-04-01 00:05:20,648   19  => 109   		Training 486 pattern with 90.42% 	Forward time: 	 0.22 sec
2023-04-01 00:05:20,648 			Loss:    1.244e-02    			Backward time: 	 0.01 sec 
2023-04-01 00:05:20,712 			Learning rate: weights:   1.000e-03    
2023-04-01 00:05:20,712 			Last test performance: 88.06%
2023-04-01 00:05:20,712 ----------------
2023-04-01 00:05:20,906   19  => 110   		Training 486 pattern with 90.42% 	Forward time: 	 0.18 sec
2023-04-01 00:05:20,907 			Loss:    1.086e-02    			Backward time: 	 0.01 sec 
2023-04-01 00:05:21,012 			Learning rate: weights:   1.000e-03    
2023-04-01 00:05:21,012 			Last test performance: 88.06%
2023-04-01 00:05:21,012 ----------------
2023-04-01 00:05:21,227   19  => 111   		Training 486 pattern with 87.50% 	Forward time: 	 0.20 sec
2023-04-01 00:05:21,227 			Loss:    1.421e-02    			Backward time: 	 0.01 sec 
2023-04-01 00:05:21,293 			Learning rate: weights:   1.000e-03    
2023-04-01 00:05:21,293 			Last test performance: 88.06%
2023-04-01 00:05:21,293 ----------------
2023-04-01 00:05:21,513   19  => 112   		Training 486 pattern with 87.08% 	Forward time: 	 0.20 sec
2023-04-01 00:05:21,513 			Loss:    1.331e-02    			Backward time: 	 0.01 sec 
2023-04-01 00:05:21,619 			Learning rate: weights:   1.000e-03    
2023-04-01 00:05:21,619 			Last test performance: 88.06%
2023-04-01 00:05:21,619 ----------------
2023-04-01 00:05:21,788   19  => 113   		Training 486 pattern with 88.33% 	Forward time: 	 0.16 sec
2023-04-01 00:05:21,788 			Loss:    1.334e-02    			Backward time: 	 0.01 sec 
2023-04-01 00:05:21,843 			Learning rate: weights:   1.000e-03    
2023-04-01 00:05:21,843 			Last test performance: 88.06%
2023-04-01 00:05:21,843 ----------------
2023-04-01 00:05:22,005   19  => 114   		Training 486 pattern with 87.29% 	Forward time: 	 0.15 sec
2023-04-01 00:05:22,005 			Loss:    1.254e-02    			Backward time: 	 0.01 sec 
2023-04-01 00:05:22,153 			Learning rate: weights:   1.000e-03    
2023-04-01 00:05:22,153 			Last test performance: 88.06%
2023-04-01 00:05:22,153 ----------------
2023-04-01 00:05:22,347   19  => 115   		Training 486 pattern with 83.75% 	Forward time: 	 0.18 sec
2023-04-01 00:05:22,347 			Loss:    1.632e-02    			Backward time: 	 0.01 sec 
2023-04-01 00:05:22,479 			Learning rate: weights:   1.000e-03    
2023-04-01 00:05:22,479 			Last test performance: 88.06%
2023-04-01 00:05:22,479 ----------------
2023-04-01 00:05:22,654   19  => 116   		Training 486 pattern with 86.25% 	Forward time: 	 0.16 sec
2023-04-01 00:05:22,655 			Loss:    1.545e-02    			Backward time: 	 0.01 sec 
2023-04-01 00:05:22,698 			Learning rate: weights:   1.000e-03    
2023-04-01 00:05:22,699 			Last test performance: 88.06%
2023-04-01 00:05:22,699 ----------------
2023-04-01 00:05:22,859   19  => 117   		Training 486 pattern with 88.12% 	Forward time: 	 0.15 sec
2023-04-01 00:05:22,859 			Loss:    1.468e-02    			Backward time: 	 0.01 sec 
2023-04-01 00:05:22,933 			Learning rate: weights:   1.000e-03    
2023-04-01 00:05:22,933 			Last test performance: 88.06%
2023-04-01 00:05:22,933 ----------------
2023-04-01 00:05:23,120   19  => 118   		Training 486 pattern with 85.42% 	Forward time: 	 0.17 sec
2023-04-01 00:05:23,120 			Loss:    1.597e-02    			Backward time: 	 0.01 sec 
2023-04-01 00:05:23,290 			Learning rate: weights:   1.000e-03    
2023-04-01 00:05:23,290 			Last test performance: 88.06%
2023-04-01 00:05:23,290 ----------------
2023-04-01 00:05:23,456   19  => 119   		Training 486 pattern with 87.71% 	Forward time: 	 0.15 sec
2023-04-01 00:05:23,456 			Loss:    1.480e-02    			Backward time: 	 0.01 sec 
2023-04-01 00:05:23,676 			Learning rate: weights:   1.000e-03    
2023-04-01 00:05:23,676 			Last test performance: 88.06%
2023-04-01 00:05:23,676 ----------------
2023-04-01 00:05:23,850   19  => 120   		Training 486 pattern with 85.21% 	Forward time: 	 0.16 sec
2023-04-01 00:05:23,850 			Loss:    1.607e-02    			Backward time: 	 0.01 sec 
2023-04-01 00:05:23,980 			Learning rate: weights:   1.000e-03    
2023-04-01 00:05:23,980 			Last test performance: 88.06%
2023-04-01 00:05:23,980 ----------------
2023-04-01 00:05:24,154   19  => 121   		Training 486 pattern with 84.79% 	Forward time: 	 0.16 sec
2023-04-01 00:05:24,154 			Loss:    1.706e-02    			Backward time: 	 0.01 sec 
2023-04-01 00:05:24,322 			Learning rate: weights:   1.000e-03    
2023-04-01 00:05:24,322 			Last test performance: 88.06%
2023-04-01 00:05:24,322 ----------------
2023-04-01 00:05:24,477   19  => 122   		Training 486 pattern with 85.62% 	Forward time: 	 0.14 sec
2023-04-01 00:05:24,477 			Loss:    1.610e-02    			Backward time: 	 0.01 sec 
2023-04-01 00:05:24,618 			Learning rate: weights:   1.000e-03    
2023-04-01 00:05:24,618 			Last test performance: 88.06%
2023-04-01 00:05:24,618 ----------------
2023-04-01 00:05:24,779   19  => 123   		Training 486 pattern with 89.58% 	Forward time: 	 0.15 sec
2023-04-01 00:05:24,779 			Loss:    1.281e-02    			Backward time: 	 0.01 sec 
2023-04-01 00:05:24,829 			Learning rate: weights:   1.000e-03    
2023-04-01 00:05:24,829 			Last test performance: 88.06%
2023-04-01 00:05:24,829 ----------------
2023-04-01 00:05:25,027   19  => 124   		Training 486 pattern with 87.08% 	Forward time: 	 0.18 sec
2023-04-01 00:05:25,027 			Loss:    1.535e-02    			Backward time: 	 0.01 sec 
2023-04-01 00:05:25,095 
2023-04-01 00:05:25,095 Testing:
2023-04-01 00:05:25,100 		24 of 10000 with 87.50% 	 Time used:  0.00 sec
2023-04-01 00:05:25,105 		48 of 10000 with 81.25% 	 Time used:  0.00 sec
2023-04-01 00:05:25,110 		72 of 10000 with 81.94% 	 Time used:  0.00 sec
2023-04-01 00:05:25,115 		96 of 10000 with 84.38% 	 Time used:  0.00 sec
2023-04-01 00:05:25,120 		120 of 10000 with 84.17% 	 Time used:  0.00 sec
2023-04-01 00:05:25,125 		144 of 10000 with 86.11% 	 Time used:  0.00 sec
2023-04-01 00:05:25,130 		168 of 10000 with 86.90% 	 Time used:  0.00 sec
2023-04-01 00:05:25,138 		192 of 10000 with 88.02% 	 Time used:  0.01 sec
2023-04-01 00:05:25,143 		216 of 10000 with 88.43% 	 Time used:  0.00 sec
2023-04-01 00:05:25,148 		240 of 10000 with 89.58% 	 Time used:  0.00 sec
2023-04-01 00:05:25,152 		264 of 10000 with 89.77% 	 Time used:  0.00 sec
2023-04-01 00:05:25,160 		288 of 10000 with 89.93% 	 Time used:  0.01 sec
2023-04-01 00:05:25,165 		312 of 10000 with 90.06% 	 Time used:  0.00 sec
2023-04-01 00:05:25,169 		336 of 10000 with 90.18% 	 Time used:  0.00 sec
2023-04-01 00:05:25,173 		360 of 10000 with 90.28% 	 Time used:  0.00 sec
2023-04-01 00:05:25,177 		384 of 10000 with 89.58% 	 Time used:  0.00 sec
2023-04-01 00:05:25,180 		408 of 10000 with 88.97% 	 Time used:  0.00 sec
2023-04-01 00:05:25,184 		432 of 10000 with 89.12% 	 Time used:  0.00 sec
2023-04-01 00:05:25,188 		456 of 10000 with 89.04% 	 Time used:  0.00 sec
2023-04-01 00:05:25,192 		480 of 10000 with 88.96% 	 Time used:  0.00 sec
2023-04-01 00:05:25,195 		504 of 10000 with 89.29% 	 Time used:  0.00 sec
2023-04-01 00:05:25,199 		528 of 10000 with 89.39% 	 Time used:  0.00 sec
2023-04-01 00:05:25,204 		552 of 10000 with 89.49% 	 Time used:  0.00 sec
2023-04-01 00:05:25,210 		576 of 10000 with 89.58% 	 Time used:  0.01 sec
2023-04-01 00:05:25,216 		600 of 10000 with 89.17% 	 Time used:  0.01 sec
2023-04-01 00:05:25,220 		624 of 10000 with 89.26% 	 Time used:  0.00 sec
2023-04-01 00:05:25,224 		648 of 10000 with 89.35% 	 Time used:  0.00 sec
2023-04-01 00:05:25,228 		672 of 10000 with 89.14% 	 Time used:  0.00 sec
2023-04-01 00:05:25,232 		696 of 10000 with 88.79% 	 Time used:  0.00 sec
2023-04-01 00:05:25,237 		720 of 10000 with 88.61% 	 Time used:  0.00 sec
2023-04-01 00:05:25,242 		744 of 10000 with 88.58% 	 Time used:  0.01 sec
2023-04-01 00:05:25,248 		768 of 10000 with 88.54% 	 Time used:  0.01 sec
2023-04-01 00:05:25,252 		792 of 10000 with 88.76% 	 Time used:  0.00 sec
2023-04-01 00:05:25,256 		816 of 10000 with 88.85% 	 Time used:  0.00 sec
2023-04-01 00:05:25,260 		840 of 10000 with 88.93% 	 Time used:  0.00 sec
2023-04-01 00:05:25,263 		864 of 10000 with 88.89% 	 Time used:  0.00 sec
2023-04-01 00:05:25,267 		888 of 10000 with 88.85% 	 Time used:  0.00 sec
2023-04-01 00:05:25,271 		912 of 10000 with 88.82% 	 Time used:  0.00 sec
2023-04-01 00:05:25,275 		936 of 10000 with 88.89% 	 Time used:  0.00 sec
2023-04-01 00:05:25,279 		960 of 10000 with 88.85% 	 Time used:  0.00 sec
2023-04-01 00:05:25,288 		984 of 10000 with 88.31% 	 Time used:  0.01 sec
2023-04-01 00:05:25,294 		1008 of 10000 with 88.19% 	 Time used:  0.01 sec
2023-04-01 00:05:25,298 		1032 of 10000 with 88.37% 	 Time used:  0.00 sec
2023-04-01 00:05:25,301 		1056 of 10000 with 88.45% 	 Time used:  0.00 sec
2023-04-01 00:05:25,307 		1080 of 10000 with 88.24% 	 Time used:  0.01 sec
2023-04-01 00:05:25,316 		1104 of 10000 with 88.41% 	 Time used:  0.01 sec
2023-04-01 00:05:25,326 		1128 of 10000 with 88.39% 	 Time used:  0.01 sec
2023-04-01 00:05:25,334 		1152 of 10000 with 88.37% 	 Time used:  0.01 sec
2023-04-01 00:05:25,342 		1176 of 10000 with 88.18% 	 Time used:  0.01 sec
2023-04-01 00:05:25,348 		1200 of 10000 with 88.00% 	 Time used:  0.01 sec
2023-04-01 00:05:25,357 		1224 of 10000 with 88.15% 	 Time used:  0.01 sec
2023-04-01 00:05:25,368 		1248 of 10000 with 88.22% 	 Time used:  0.01 sec
2023-04-01 00:05:25,375 		1272 of 10000 with 88.29% 	 Time used:  0.01 sec
2023-04-01 00:05:25,380 		1296 of 10000 with 88.43% 	 Time used:  0.00 sec
2023-04-01 00:05:25,384 		1320 of 10000 with 88.33% 	 Time used:  0.00 sec
2023-04-01 00:05:25,389 		1344 of 10000 with 88.17% 	 Time used:  0.01 sec
2023-04-01 00:05:25,398 		1368 of 10000 with 88.23% 	 Time used:  0.01 sec
2023-04-01 00:05:25,406 		1392 of 10000 with 88.15% 	 Time used:  0.01 sec
2023-04-01 00:05:25,412 		1416 of 10000 with 88.21% 	 Time used:  0.01 sec
2023-04-01 00:05:25,420 		1440 of 10000 with 88.40% 	 Time used:  0.01 sec
2023-04-01 00:05:25,430 		1464 of 10000 with 88.46% 	 Time used:  0.01 sec
2023-04-01 00:05:25,444 		1488 of 10000 with 88.51% 	 Time used:  0.01 sec
2023-04-01 00:05:25,459 		1512 of 10000 with 88.56% 	 Time used:  0.01 sec
2023-04-01 00:05:25,466 		1536 of 10000 with 88.61% 	 Time used:  0.01 sec
2023-04-01 00:05:25,476 		1560 of 10000 with 88.65% 	 Time used:  0.01 sec
2023-04-01 00:05:25,483 		1584 of 10000 with 88.70% 	 Time used:  0.01 sec
2023-04-01 00:05:25,490 		1608 of 10000 with 88.74% 	 Time used:  0.01 sec
2023-04-01 00:05:25,495 		1632 of 10000 with 88.66% 	 Time used:  0.00 sec
2023-04-01 00:05:25,500 		1656 of 10000 with 88.53% 	 Time used:  0.00 sec
2023-04-01 00:05:25,506 		1680 of 10000 with 88.63% 	 Time used:  0.01 sec
2023-04-01 00:05:25,514 		1704 of 10000 with 88.62% 	 Time used:  0.01 sec
2023-04-01 00:05:25,522 		1728 of 10000 with 88.60% 	 Time used:  0.01 sec
2023-04-01 00:05:25,529 		1752 of 10000 with 88.47% 	 Time used:  0.01 sec
2023-04-01 00:05:25,538 		1776 of 10000 with 88.57% 	 Time used:  0.01 sec
2023-04-01 00:05:25,549 		1800 of 10000 with 88.50% 	 Time used:  0.01 sec
2023-04-01 00:05:25,554 		1824 of 10000 with 88.54% 	 Time used:  0.00 sec
2023-04-01 00:05:25,563 		1848 of 10000 with 88.53% 	 Time used:  0.01 sec
2023-04-01 00:05:25,582 		1872 of 10000 with 88.57% 	 Time used:  0.02 sec
2023-04-01 00:05:25,589 		1896 of 10000 with 88.66% 	 Time used:  0.01 sec
2023-04-01 00:05:25,597 		1920 of 10000 with 88.80% 	 Time used:  0.01 sec
2023-04-01 00:05:25,603 		1944 of 10000 with 88.79% 	 Time used:  0.01 sec
2023-04-01 00:05:25,607 		1968 of 10000 with 88.72% 	 Time used:  0.00 sec
2023-04-01 00:05:25,614 		1992 of 10000 with 88.65% 	 Time used:  0.01 sec
2023-04-01 00:05:25,621 		2016 of 10000 with 88.69% 	 Time used:  0.01 sec
2023-04-01 00:05:25,625 		2040 of 10000 with 88.58% 	 Time used:  0.00 sec
2023-04-01 00:05:25,629 		2064 of 10000 with 88.71% 	 Time used:  0.00 sec
2023-04-01 00:05:25,633 		2088 of 10000 with 88.60% 	 Time used:  0.00 sec
2023-04-01 00:05:25,636 		2112 of 10000 with 88.45% 	 Time used:  0.00 sec
2023-04-01 00:05:25,640 		2136 of 10000 with 88.58% 	 Time used:  0.00 sec
2023-04-01 00:05:25,644 		2160 of 10000 with 88.61% 	 Time used:  0.00 sec
2023-04-01 00:05:25,651 		2184 of 10000 with 88.69% 	 Time used:  0.01 sec
2023-04-01 00:05:25,658 		2208 of 10000 with 88.63% 	 Time used:  0.01 sec
2023-04-01 00:05:25,668 		2232 of 10000 with 88.75% 	 Time used:  0.01 sec
2023-04-01 00:05:25,676 		2256 of 10000 with 88.79% 	 Time used:  0.01 sec
2023-04-01 00:05:25,683 		2280 of 10000 with 88.73% 	 Time used:  0.01 sec
2023-04-01 00:05:25,693 		2304 of 10000 with 88.59% 	 Time used:  0.01 sec
2023-04-01 00:05:25,703 		2328 of 10000 with 88.32% 	 Time used:  0.01 sec
2023-04-01 00:05:25,712 		2352 of 10000 with 88.39% 	 Time used:  0.01 sec
2023-04-01 00:05:25,720 		2376 of 10000 with 88.43% 	 Time used:  0.01 sec
2023-04-01 00:05:25,726 		2400 of 10000 with 88.46% 	 Time used:  0.01 sec
2023-04-01 00:05:25,733 		2424 of 10000 with 88.53% 	 Time used:  0.01 sec
2023-04-01 00:05:25,741 		2448 of 10000 with 88.48% 	 Time used:  0.01 sec
2023-04-01 00:05:25,746 		2472 of 10000 with 88.55% 	 Time used:  0.00 sec
2023-04-01 00:05:25,750 		2496 of 10000 with 88.42% 	 Time used:  0.00 sec
2023-04-01 00:05:25,755 		2520 of 10000 with 88.41% 	 Time used:  0.00 sec
2023-04-01 00:05:25,761 		2544 of 10000 with 88.36% 	 Time used:  0.01 sec
2023-04-01 00:05:25,770 		2568 of 10000 with 88.32% 	 Time used:  0.01 sec
2023-04-01 00:05:25,778 		2592 of 10000 with 88.31% 	 Time used:  0.01 sec
2023-04-01 00:05:25,792 		2616 of 10000 with 88.26% 	 Time used:  0.01 sec
2023-04-01 00:05:25,808 		2640 of 10000 with 88.26% 	 Time used:  0.02 sec
2023-04-01 00:05:25,816 		2664 of 10000 with 88.29% 	 Time used:  0.01 sec
2023-04-01 00:05:25,823 		2688 of 10000 with 88.36% 	 Time used:  0.01 sec
2023-04-01 00:05:25,828 		2712 of 10000 with 88.38% 	 Time used:  0.00 sec
2023-04-01 00:05:25,832 		2736 of 10000 with 88.34% 	 Time used:  0.00 sec
2023-04-01 00:05:25,838 		2760 of 10000 with 88.37% 	 Time used:  0.01 sec
2023-04-01 00:05:25,844 		2784 of 10000 with 88.33% 	 Time used:  0.01 sec
2023-04-01 00:05:25,848 		2808 of 10000 with 88.35% 	 Time used:  0.00 sec
2023-04-01 00:05:25,852 		2832 of 10000 with 88.35% 	 Time used:  0.00 sec
2023-04-01 00:05:25,857 		2856 of 10000 with 88.38% 	 Time used:  0.01 sec
2023-04-01 00:05:25,862 		2880 of 10000 with 88.30% 	 Time used:  0.00 sec
2023-04-01 00:05:25,866 		2904 of 10000 with 88.19% 	 Time used:  0.00 sec
2023-04-01 00:05:25,870 		2928 of 10000 with 87.98% 	 Time used:  0.00 sec
2023-04-01 00:05:25,874 		2952 of 10000 with 87.91% 	 Time used:  0.00 sec
2023-04-01 00:05:25,881 		2976 of 10000 with 87.84% 	 Time used:  0.01 sec
2023-04-01 00:05:25,887 		3000 of 10000 with 87.87% 	 Time used:  0.01 sec
2023-04-01 00:05:25,893 		3024 of 10000 with 87.83% 	 Time used:  0.01 sec
2023-04-01 00:05:25,899 		3048 of 10000 with 87.80% 	 Time used:  0.01 sec
2023-04-01 00:05:25,903 		3072 of 10000 with 87.79% 	 Time used:  0.00 sec
2023-04-01 00:05:25,907 		3096 of 10000 with 87.79% 	 Time used:  0.00 sec
2023-04-01 00:05:25,911 		3120 of 10000 with 87.76% 	 Time used:  0.00 sec
2023-04-01 00:05:25,918 		3144 of 10000 with 87.82% 	 Time used:  0.01 sec
2023-04-01 00:05:25,932 		3168 of 10000 with 87.82% 	 Time used:  0.01 sec
2023-04-01 00:05:25,938 		3192 of 10000 with 87.75% 	 Time used:  0.00 sec
2023-04-01 00:05:25,946 		3216 of 10000 with 87.72% 	 Time used:  0.01 sec
2023-04-01 00:05:25,959 		3240 of 10000 with 87.72% 	 Time used:  0.01 sec
2023-04-01 00:05:25,966 		3264 of 10000 with 87.56% 	 Time used:  0.01 sec
2023-04-01 00:05:25,976 		3288 of 10000 with 87.56% 	 Time used:  0.01 sec
2023-04-01 00:05:25,991 		3312 of 10000 with 87.62% 	 Time used:  0.01 sec
2023-04-01 00:05:26,003 		3336 of 10000 with 87.56% 	 Time used:  0.01 sec
2023-04-01 00:05:26,010 		3360 of 10000 with 87.59% 	 Time used:  0.01 sec
2023-04-01 00:05:26,014 		3384 of 10000 with 87.62% 	 Time used:  0.00 sec
2023-04-01 00:05:26,018 		3408 of 10000 with 87.68% 	 Time used:  0.00 sec
2023-04-01 00:05:26,024 		3432 of 10000 with 87.70% 	 Time used:  0.01 sec
2023-04-01 00:05:26,029 		3456 of 10000 with 87.67% 	 Time used:  0.00 sec
2023-04-01 00:05:26,033 		3480 of 10000 with 87.67% 	 Time used:  0.00 sec
2023-04-01 00:05:26,038 		3504 of 10000 with 87.61% 	 Time used:  0.00 sec
2023-04-01 00:05:26,042 		3528 of 10000 with 87.67% 	 Time used:  0.00 sec
2023-04-01 00:05:26,048 		3552 of 10000 with 87.58% 	 Time used:  0.00 sec
2023-04-01 00:05:26,053 		3576 of 10000 with 87.56% 	 Time used:  0.01 sec
2023-04-01 00:05:26,061 		3600 of 10000 with 87.58% 	 Time used:  0.01 sec
2023-04-01 00:05:26,068 		3624 of 10000 with 87.58% 	 Time used:  0.01 sec
2023-04-01 00:05:26,077 		3648 of 10000 with 87.55% 	 Time used:  0.01 sec
2023-04-01 00:05:26,084 		3672 of 10000 with 87.55% 	 Time used:  0.01 sec
2023-04-01 00:05:26,094 		3696 of 10000 with 87.55% 	 Time used:  0.01 sec
2023-04-01 00:05:26,100 		3720 of 10000 with 87.55% 	 Time used:  0.01 sec
2023-04-01 00:05:26,105 		3744 of 10000 with 87.53% 	 Time used:  0.00 sec
2023-04-01 00:05:26,108 		3768 of 10000 with 87.58% 	 Time used:  0.00 sec
2023-04-01 00:05:26,113 		3792 of 10000 with 87.61% 	 Time used:  0.00 sec
2023-04-01 00:05:26,121 		3816 of 10000 with 87.55% 	 Time used:  0.01 sec
2023-04-01 00:05:26,128 		3840 of 10000 with 87.50% 	 Time used:  0.01 sec
2023-04-01 00:05:26,134 		3864 of 10000 with 87.55% 	 Time used:  0.01 sec
2023-04-01 00:05:26,139 		3888 of 10000 with 87.47% 	 Time used:  0.00 sec
2023-04-01 00:05:26,146 		3912 of 10000 with 87.47% 	 Time used:  0.01 sec
2023-04-01 00:05:26,156 		3936 of 10000 with 87.47% 	 Time used:  0.01 sec
2023-04-01 00:05:26,169 		3960 of 10000 with 87.45% 	 Time used:  0.01 sec
2023-04-01 00:05:26,175 		3984 of 10000 with 87.47% 	 Time used:  0.01 sec
2023-04-01 00:05:26,180 		4008 of 10000 with 87.45% 	 Time used:  0.00 sec
2023-04-01 00:05:26,187 		4032 of 10000 with 87.45% 	 Time used:  0.01 sec
2023-04-01 00:05:26,196 		4056 of 10000 with 87.45% 	 Time used:  0.01 sec
2023-04-01 00:05:26,208 		4080 of 10000 with 87.50% 	 Time used:  0.01 sec
2023-04-01 00:05:26,219 		4104 of 10000 with 87.52% 	 Time used:  0.01 sec
2023-04-01 00:05:26,229 		4128 of 10000 with 87.48% 	 Time used:  0.01 sec
2023-04-01 00:05:26,237 		4152 of 10000 with 87.48% 	 Time used:  0.01 sec
2023-04-01 00:05:26,241 		4176 of 10000 with 87.38% 	 Time used:  0.00 sec
2023-04-01 00:05:26,248 		4200 of 10000 with 87.36% 	 Time used:  0.01 sec
2023-04-01 00:05:26,257 		4224 of 10000 with 87.41% 	 Time used:  0.01 sec
2023-04-01 00:05:26,264 		4248 of 10000 with 87.36% 	 Time used:  0.01 sec
2023-04-01 00:05:26,268 		4272 of 10000 with 87.27% 	 Time used:  0.00 sec
2023-04-01 00:05:26,273 		4296 of 10000 with 87.31% 	 Time used:  0.00 sec
2023-04-01 00:05:26,283 		4320 of 10000 with 87.34% 	 Time used:  0.01 sec
2023-04-01 00:05:26,291 		4344 of 10000 with 87.38% 	 Time used:  0.01 sec
2023-04-01 00:05:26,298 		4368 of 10000 with 87.43% 	 Time used:  0.01 sec
2023-04-01 00:05:26,302 		4392 of 10000 with 87.48% 	 Time used:  0.00 sec
2023-04-01 00:05:26,305 		4416 of 10000 with 87.43% 	 Time used:  0.00 sec
2023-04-01 00:05:26,313 		4440 of 10000 with 87.41% 	 Time used:  0.01 sec
2023-04-01 00:05:26,328 		4464 of 10000 with 87.43% 	 Time used:  0.01 sec
2023-04-01 00:05:26,335 		4488 of 10000 with 87.43% 	 Time used:  0.01 sec
2023-04-01 00:05:26,339 		4512 of 10000 with 87.43% 	 Time used:  0.00 sec
2023-04-01 00:05:26,343 		4536 of 10000 with 87.46% 	 Time used:  0.00 sec
2023-04-01 00:05:26,348 		4560 of 10000 with 87.50% 	 Time used:  0.00 sec
2023-04-01 00:05:26,352 		4584 of 10000 with 87.54% 	 Time used:  0.00 sec
2023-04-01 00:05:26,356 		4608 of 10000 with 87.57% 	 Time used:  0.00 sec
2023-04-01 00:05:26,364 		4632 of 10000 with 87.61% 	 Time used:  0.01 sec
2023-04-01 00:05:26,376 		4656 of 10000 with 87.59% 	 Time used:  0.01 sec
2023-04-01 00:05:26,386 		4680 of 10000 with 87.54% 	 Time used:  0.01 sec
2023-04-01 00:05:26,394 		4704 of 10000 with 87.52% 	 Time used:  0.01 sec
2023-04-01 00:05:26,403 		4728 of 10000 with 87.54% 	 Time used:  0.01 sec
2023-04-01 00:05:26,408 		4752 of 10000 with 87.52% 	 Time used:  0.01 sec
2023-04-01 00:05:26,415 		4776 of 10000 with 87.52% 	 Time used:  0.01 sec
2023-04-01 00:05:26,422 		4800 of 10000 with 87.52% 	 Time used:  0.01 sec
2023-04-01 00:05:26,429 		4824 of 10000 with 87.54% 	 Time used:  0.01 sec
2023-04-01 00:05:26,437 		4848 of 10000 with 87.46% 	 Time used:  0.01 sec
2023-04-01 00:05:26,447 		4872 of 10000 with 87.48% 	 Time used:  0.01 sec
2023-04-01 00:05:26,458 		4896 of 10000 with 87.48% 	 Time used:  0.01 sec
2023-04-01 00:05:26,470 		4920 of 10000 with 87.46% 	 Time used:  0.01 sec
2023-04-01 00:05:26,478 		4944 of 10000 with 87.44% 	 Time used:  0.01 sec
2023-04-01 00:05:26,487 		4968 of 10000 with 87.44% 	 Time used:  0.01 sec
2023-04-01 00:05:26,494 		4992 of 10000 with 87.46% 	 Time used:  0.01 sec
2023-04-01 00:05:26,504 		5016 of 10000 with 87.42% 	 Time used:  0.01 sec
2023-04-01 00:05:26,513 		5040 of 10000 with 87.42% 	 Time used:  0.01 sec
2023-04-01 00:05:26,519 		5064 of 10000 with 87.44% 	 Time used:  0.01 sec
2023-04-01 00:05:26,531 		5088 of 10000 with 87.38% 	 Time used:  0.01 sec
2023-04-01 00:05:26,537 		5112 of 10000 with 87.34% 	 Time used:  0.01 sec
2023-04-01 00:05:26,543 		5136 of 10000 with 87.38% 	 Time used:  0.01 sec
2023-04-01 00:05:26,559 		5160 of 10000 with 87.40% 	 Time used:  0.02 sec
2023-04-01 00:05:26,569 		5184 of 10000 with 87.38% 	 Time used:  0.01 sec
2023-04-01 00:05:26,579 		5208 of 10000 with 87.37% 	 Time used:  0.01 sec
2023-04-01 00:05:26,587 		5232 of 10000 with 87.39% 	 Time used:  0.01 sec
2023-04-01 00:05:26,594 		5256 of 10000 with 87.37% 	 Time used:  0.01 sec
2023-04-01 00:05:26,600 		5280 of 10000 with 87.41% 	 Time used:  0.01 sec
2023-04-01 00:05:26,610 		5304 of 10000 with 87.44% 	 Time used:  0.01 sec
2023-04-01 00:05:26,619 		5328 of 10000 with 87.41% 	 Time used:  0.01 sec
2023-04-01 00:05:26,632 		5352 of 10000 with 87.41% 	 Time used:  0.01 sec
2023-04-01 00:05:26,641 		5376 of 10000 with 87.46% 	 Time used:  0.01 sec
2023-04-01 00:05:26,649 		5400 of 10000 with 87.50% 	 Time used:  0.01 sec
2023-04-01 00:05:26,655 		5424 of 10000 with 87.52% 	 Time used:  0.01 sec
2023-04-01 00:05:26,664 		5448 of 10000 with 87.50% 	 Time used:  0.01 sec
2023-04-01 00:05:26,669 		5472 of 10000 with 87.50% 	 Time used:  0.00 sec
2023-04-01 00:05:26,672 		5496 of 10000 with 87.48% 	 Time used:  0.00 sec
2023-04-01 00:05:26,676 		5520 of 10000 with 87.46% 	 Time used:  0.00 sec
2023-04-01 00:05:26,680 		5544 of 10000 with 87.43% 	 Time used:  0.00 sec
2023-04-01 00:05:26,684 		5568 of 10000 with 87.46% 	 Time used:  0.00 sec
2023-04-01 00:05:26,687 		5592 of 10000 with 87.43% 	 Time used:  0.00 sec
2023-04-01 00:05:26,691 		5616 of 10000 with 87.41% 	 Time used:  0.00 sec
2023-04-01 00:05:26,695 		5640 of 10000 with 87.41% 	 Time used:  0.00 sec
2023-04-01 00:05:26,699 		5664 of 10000 with 87.39% 	 Time used:  0.00 sec
2023-04-01 00:05:26,703 		5688 of 10000 with 87.41% 	 Time used:  0.00 sec
2023-04-01 00:05:26,709 		5712 of 10000 with 87.38% 	 Time used:  0.01 sec
2023-04-01 00:05:26,715 		5736 of 10000 with 87.38% 	 Time used:  0.01 sec
2023-04-01 00:05:26,719 		5760 of 10000 with 87.43% 	 Time used:  0.00 sec
2023-04-01 00:05:26,723 		5784 of 10000 with 87.48% 	 Time used:  0.00 sec
2023-04-01 00:05:26,727 		5808 of 10000 with 87.43% 	 Time used:  0.00 sec
2023-04-01 00:05:26,733 		5832 of 10000 with 87.47% 	 Time used:  0.01 sec
2023-04-01 00:05:26,742 		5856 of 10000 with 87.50% 	 Time used:  0.01 sec
2023-04-01 00:05:26,747 		5880 of 10000 with 87.53% 	 Time used:  0.01 sec
2023-04-01 00:05:26,756 		5904 of 10000 with 87.55% 	 Time used:  0.01 sec
2023-04-01 00:05:26,762 		5928 of 10000 with 87.58% 	 Time used:  0.01 sec
2023-04-01 00:05:26,770 		5952 of 10000 with 87.57% 	 Time used:  0.01 sec
2023-04-01 00:05:26,778 		5976 of 10000 with 87.55% 	 Time used:  0.01 sec
2023-04-01 00:05:26,784 		6000 of 10000 with 87.57% 	 Time used:  0.01 sec
2023-04-01 00:05:26,788 		6024 of 10000 with 87.60% 	 Time used:  0.00 sec
2023-04-01 00:05:26,792 		6048 of 10000 with 87.60% 	 Time used:  0.00 sec
2023-04-01 00:05:26,796 		6072 of 10000 with 87.62% 	 Time used:  0.00 sec
2023-04-01 00:05:26,800 		6096 of 10000 with 87.66% 	 Time used:  0.00 sec
2023-04-01 00:05:26,807 		6120 of 10000 with 87.68% 	 Time used:  0.01 sec
2023-04-01 00:05:26,816 		6144 of 10000 with 87.68% 	 Time used:  0.01 sec
2023-04-01 00:05:26,822 		6168 of 10000 with 87.63% 	 Time used:  0.01 sec
2023-04-01 00:05:26,830 		6192 of 10000 with 87.60% 	 Time used:  0.01 sec
2023-04-01 00:05:26,837 		6216 of 10000 with 87.58% 	 Time used:  0.01 sec
2023-04-01 00:05:26,844 		6240 of 10000 with 87.60% 	 Time used:  0.01 sec
2023-04-01 00:05:26,852 		6264 of 10000 with 87.56% 	 Time used:  0.01 sec
2023-04-01 00:05:26,858 		6288 of 10000 with 87.55% 	 Time used:  0.01 sec
2023-04-01 00:05:26,861 		6312 of 10000 with 87.55% 	 Time used:  0.00 sec
2023-04-01 00:05:26,865 		6336 of 10000 with 87.53% 	 Time used:  0.00 sec
2023-04-01 00:05:26,869 		6360 of 10000 with 87.56% 	 Time used:  0.00 sec
2023-04-01 00:05:26,877 		6384 of 10000 with 87.55% 	 Time used:  0.01 sec
2023-04-01 00:05:26,885 		6408 of 10000 with 87.55% 	 Time used:  0.01 sec
2023-04-01 00:05:26,892 		6432 of 10000 with 87.56% 	 Time used:  0.01 sec
2023-04-01 00:05:26,901 		6456 of 10000 with 87.56% 	 Time used:  0.01 sec
2023-04-01 00:05:26,911 		6480 of 10000 with 87.56% 	 Time used:  0.01 sec
2023-04-01 00:05:26,923 		6504 of 10000 with 87.58% 	 Time used:  0.01 sec
2023-04-01 00:05:26,944 		6528 of 10000 with 87.62% 	 Time used:  0.02 sec
2023-04-01 00:05:26,957 		6552 of 10000 with 87.61% 	 Time used:  0.01 sec
2023-04-01 00:05:26,962 		6576 of 10000 with 87.55% 	 Time used:  0.01 sec
2023-04-01 00:05:26,967 		6600 of 10000 with 87.56% 	 Time used:  0.00 sec
2023-04-01 00:05:26,975 		6624 of 10000 with 87.59% 	 Time used:  0.01 sec
2023-04-01 00:05:26,980 		6648 of 10000 with 87.62% 	 Time used:  0.01 sec
2023-04-01 00:05:26,989 		6672 of 10000 with 87.62% 	 Time used:  0.01 sec
2023-04-01 00:05:26,997 		6696 of 10000 with 87.60% 	 Time used:  0.01 sec
2023-04-01 00:05:27,008 		6720 of 10000 with 87.65% 	 Time used:  0.01 sec
2023-04-01 00:05:27,016 		6744 of 10000 with 87.63% 	 Time used:  0.01 sec
2023-04-01 00:05:27,027 		6768 of 10000 with 87.65% 	 Time used:  0.01 sec
2023-04-01 00:05:27,036 		6792 of 10000 with 87.68% 	 Time used:  0.01 sec
2023-04-01 00:05:27,045 		6816 of 10000 with 87.66% 	 Time used:  0.01 sec
2023-04-01 00:05:27,060 		6840 of 10000 with 87.66% 	 Time used:  0.01 sec
2023-04-01 00:05:27,072 		6864 of 10000 with 87.66% 	 Time used:  0.01 sec
2023-04-01 00:05:27,079 		6888 of 10000 with 87.69% 	 Time used:  0.01 sec
2023-04-01 00:05:27,084 		6912 of 10000 with 87.69% 	 Time used:  0.00 sec
2023-04-01 00:05:27,092 		6936 of 10000 with 87.66% 	 Time used:  0.01 sec
2023-04-01 00:05:27,103 		6960 of 10000 with 87.67% 	 Time used:  0.01 sec
2023-04-01 00:05:27,113 		6984 of 10000 with 87.70% 	 Time used:  0.01 sec
2023-04-01 00:05:27,120 		7008 of 10000 with 87.69% 	 Time used:  0.01 sec
2023-04-01 00:05:27,130 		7032 of 10000 with 87.67% 	 Time used:  0.01 sec
2023-04-01 00:05:27,139 		7056 of 10000 with 87.66% 	 Time used:  0.01 sec
2023-04-01 00:05:27,144 		7080 of 10000 with 87.66% 	 Time used:  0.00 sec
2023-04-01 00:05:27,148 		7104 of 10000 with 87.64% 	 Time used:  0.00 sec
2023-04-01 00:05:27,152 		7128 of 10000 with 87.64% 	 Time used:  0.00 sec
2023-04-01 00:05:27,158 		7152 of 10000 with 87.64% 	 Time used:  0.01 sec
2023-04-01 00:05:27,162 		7176 of 10000 with 87.67% 	 Time used:  0.00 sec
2023-04-01 00:05:27,166 		7200 of 10000 with 87.62% 	 Time used:  0.00 sec
2023-04-01 00:05:27,169 		7224 of 10000 with 87.64% 	 Time used:  0.00 sec
2023-04-01 00:05:27,173 		7248 of 10000 with 87.67% 	 Time used:  0.00 sec
2023-04-01 00:05:27,178 		7272 of 10000 with 87.68% 	 Time used:  0.00 sec
2023-04-01 00:05:27,181 		7296 of 10000 with 87.71% 	 Time used:  0.00 sec
2023-04-01 00:05:27,186 		7320 of 10000 with 87.69% 	 Time used:  0.00 sec
2023-04-01 00:05:27,189 		7344 of 10000 with 87.69% 	 Time used:  0.00 sec
2023-04-01 00:05:27,194 		7368 of 10000 with 87.70% 	 Time used:  0.00 sec
2023-04-01 00:05:27,197 		7392 of 10000 with 87.70% 	 Time used:  0.00 sec
2023-04-01 00:05:27,201 		7416 of 10000 with 87.70% 	 Time used:  0.00 sec
2023-04-01 00:05:27,205 		7440 of 10000 with 87.73% 	 Time used:  0.00 sec
2023-04-01 00:05:27,209 		7464 of 10000 with 87.71% 	 Time used:  0.00 sec
2023-04-01 00:05:27,214 		7488 of 10000 with 87.73% 	 Time used:  0.00 sec
2023-04-01 00:05:27,219 		7512 of 10000 with 87.74% 	 Time used:  0.01 sec
2023-04-01 00:05:27,226 		7536 of 10000 with 87.73% 	 Time used:  0.01 sec
2023-04-01 00:05:27,233 		7560 of 10000 with 87.75% 	 Time used:  0.01 sec
2023-04-01 00:05:27,239 		7584 of 10000 with 87.76% 	 Time used:  0.01 sec
2023-04-01 00:05:27,244 		7608 of 10000 with 87.76% 	 Time used:  0.01 sec
2023-04-01 00:05:27,250 		7632 of 10000 with 87.79% 	 Time used:  0.01 sec
2023-04-01 00:05:27,255 		7656 of 10000 with 87.77% 	 Time used:  0.00 sec
2023-04-01 00:05:27,259 		7680 of 10000 with 87.77% 	 Time used:  0.00 sec
2023-04-01 00:05:27,265 		7704 of 10000 with 87.80% 	 Time used:  0.01 sec
2023-04-01 00:05:27,269 		7728 of 10000 with 87.80% 	 Time used:  0.00 sec
2023-04-01 00:05:27,282 		7752 of 10000 with 87.82% 	 Time used:  0.01 sec
2023-04-01 00:05:27,294 		7776 of 10000 with 87.83% 	 Time used:  0.01 sec
2023-04-01 00:05:27,305 		7800 of 10000 with 87.83% 	 Time used:  0.01 sec
2023-04-01 00:05:27,314 		7824 of 10000 with 87.79% 	 Time used:  0.01 sec
2023-04-01 00:05:27,321 		7848 of 10000 with 87.81% 	 Time used:  0.01 sec
2023-04-01 00:05:27,329 		7872 of 10000 with 87.82% 	 Time used:  0.01 sec
2023-04-01 00:05:27,339 		7896 of 10000 with 87.82% 	 Time used:  0.01 sec
2023-04-01 00:05:27,350 		7920 of 10000 with 87.79% 	 Time used:  0.01 sec
2023-04-01 00:05:27,355 		7944 of 10000 with 87.81% 	 Time used:  0.01 sec
2023-04-01 00:05:27,359 		7968 of 10000 with 87.80% 	 Time used:  0.00 sec
2023-04-01 00:05:27,363 		7992 of 10000 with 87.76% 	 Time used:  0.00 sec
2023-04-01 00:05:27,367 		8016 of 10000 with 87.76% 	 Time used:  0.00 sec
2023-04-01 00:05:27,373 		8040 of 10000 with 87.77% 	 Time used:  0.01 sec
2023-04-01 00:05:27,377 		8064 of 10000 with 87.77% 	 Time used:  0.00 sec
2023-04-01 00:05:27,381 		8088 of 10000 with 87.76% 	 Time used:  0.00 sec
2023-04-01 00:05:27,389 		8112 of 10000 with 87.78% 	 Time used:  0.01 sec
2023-04-01 00:05:27,397 		8136 of 10000 with 87.79% 	 Time used:  0.01 sec
2023-04-01 00:05:27,410 		8160 of 10000 with 87.77% 	 Time used:  0.01 sec
2023-04-01 00:05:27,419 		8184 of 10000 with 87.79% 	 Time used:  0.01 sec
2023-04-01 00:05:27,429 		8208 of 10000 with 87.80% 	 Time used:  0.01 sec
2023-04-01 00:05:27,443 		8232 of 10000 with 87.80% 	 Time used:  0.01 sec
2023-04-01 00:05:27,451 		8256 of 10000 with 87.83% 	 Time used:  0.01 sec
2023-04-01 00:05:27,461 		8280 of 10000 with 87.83% 	 Time used:  0.01 sec
2023-04-01 00:05:27,469 		8304 of 10000 with 87.80% 	 Time used:  0.01 sec
2023-04-01 00:05:27,473 		8328 of 10000 with 87.81% 	 Time used:  0.00 sec
2023-04-01 00:05:27,480 		8352 of 10000 with 87.82% 	 Time used:  0.01 sec
2023-04-01 00:05:27,487 		8376 of 10000 with 87.85% 	 Time used:  0.01 sec
2023-04-01 00:05:27,492 		8400 of 10000 with 87.86% 	 Time used:  0.00 sec
2023-04-01 00:05:27,496 		8424 of 10000 with 87.88% 	 Time used:  0.00 sec
2023-04-01 00:05:27,500 		8448 of 10000 with 87.89% 	 Time used:  0.00 sec
2023-04-01 00:05:27,508 		8472 of 10000 with 87.85% 	 Time used:  0.01 sec
2023-04-01 00:05:27,514 		8496 of 10000 with 87.88% 	 Time used:  0.01 sec
2023-04-01 00:05:27,519 		8520 of 10000 with 87.89% 	 Time used:  0.00 sec
2023-04-01 00:05:27,523 		8544 of 10000 with 87.89% 	 Time used:  0.00 sec
2023-04-01 00:05:27,529 		8568 of 10000 with 87.91% 	 Time used:  0.01 sec
2023-04-01 00:05:27,536 		8592 of 10000 with 87.92% 	 Time used:  0.01 sec
2023-04-01 00:05:27,543 		8616 of 10000 with 87.92% 	 Time used:  0.01 sec
2023-04-01 00:05:27,548 		8640 of 10000 with 87.89% 	 Time used:  0.00 sec
2023-04-01 00:05:27,552 		8664 of 10000 with 87.90% 	 Time used:  0.00 sec
2023-04-01 00:05:27,558 		8688 of 10000 with 87.90% 	 Time used:  0.01 sec
2023-04-01 00:05:27,564 		8712 of 10000 with 87.89% 	 Time used:  0.01 sec
2023-04-01 00:05:27,574 		8736 of 10000 with 87.87% 	 Time used:  0.01 sec
2023-04-01 00:05:27,589 		8760 of 10000 with 87.85% 	 Time used:  0.01 sec
2023-04-01 00:05:27,604 		8784 of 10000 with 87.83% 	 Time used:  0.01 sec
2023-04-01 00:05:27,613 		8808 of 10000 with 87.83% 	 Time used:  0.01 sec
2023-04-01 00:05:27,624 		8832 of 10000 with 87.84% 	 Time used:  0.01 sec
2023-04-01 00:05:27,637 		8856 of 10000 with 87.85% 	 Time used:  0.01 sec
2023-04-01 00:05:27,648 		8880 of 10000 with 87.85% 	 Time used:  0.01 sec
2023-04-01 00:05:27,662 		8904 of 10000 with 87.86% 	 Time used:  0.01 sec
2023-04-01 00:05:27,674 		8928 of 10000 with 87.84% 	 Time used:  0.01 sec
2023-04-01 00:05:27,680 		8952 of 10000 with 87.81% 	 Time used:  0.00 sec
2023-04-01 00:05:27,684 		8976 of 10000 with 87.83% 	 Time used:  0.00 sec
2023-04-01 00:05:27,688 		9000 of 10000 with 87.84% 	 Time used:  0.00 sec
2023-04-01 00:05:27,698 		9024 of 10000 with 87.85% 	 Time used:  0.01 sec
2023-04-01 00:05:27,706 		9048 of 10000 with 87.86% 	 Time used:  0.01 sec
2023-04-01 00:05:27,713 		9072 of 10000 with 87.85% 	 Time used:  0.01 sec
2023-04-01 00:05:27,718 		9096 of 10000 with 87.83% 	 Time used:  0.00 sec
2023-04-01 00:05:27,725 		9120 of 10000 with 87.84% 	 Time used:  0.01 sec
2023-04-01 00:05:27,733 		9144 of 10000 with 87.83% 	 Time used:  0.01 sec
2023-04-01 00:05:27,740 		9168 of 10000 with 87.83% 	 Time used:  0.01 sec
2023-04-01 00:05:27,748 		9192 of 10000 with 87.84% 	 Time used:  0.01 sec
2023-04-01 00:05:27,755 		9216 of 10000 with 87.84% 	 Time used:  0.01 sec
2023-04-01 00:05:27,760 		9240 of 10000 with 87.81% 	 Time used:  0.00 sec
2023-04-01 00:05:27,764 		9264 of 10000 with 87.79% 	 Time used:  0.00 sec
2023-04-01 00:05:27,768 		9288 of 10000 with 87.77% 	 Time used:  0.00 sec
2023-04-01 00:05:27,771 		9312 of 10000 with 87.76% 	 Time used:  0.00 sec
2023-04-01 00:05:27,775 		9336 of 10000 with 87.72% 	 Time used:  0.00 sec
2023-04-01 00:05:27,779 		9360 of 10000 with 87.72% 	 Time used:  0.00 sec
2023-04-01 00:05:27,783 		9384 of 10000 with 87.75% 	 Time used:  0.00 sec
2023-04-01 00:05:27,787 		9408 of 10000 with 87.76% 	 Time used:  0.00 sec
2023-04-01 00:05:27,791 		9432 of 10000 with 87.77% 	 Time used:  0.00 sec
2023-04-01 00:05:27,797 		9456 of 10000 with 87.74% 	 Time used:  0.01 sec
2023-04-01 00:05:27,802 		9480 of 10000 with 87.77% 	 Time used:  0.00 sec
2023-04-01 00:05:27,806 		9504 of 10000 with 87.74% 	 Time used:  0.00 sec
2023-04-01 00:05:27,810 		9528 of 10000 with 87.75% 	 Time used:  0.00 sec
2023-04-01 00:05:27,814 		9552 of 10000 with 87.71% 	 Time used:  0.00 sec
2023-04-01 00:05:27,818 		9576 of 10000 with 87.71% 	 Time used:  0.00 sec
2023-04-01 00:05:27,822 		9600 of 10000 with 87.70% 	 Time used:  0.00 sec
2023-04-01 00:05:27,828 		9624 of 10000 with 87.70% 	 Time used:  0.01 sec
2023-04-01 00:05:27,833 		9648 of 10000 with 87.70% 	 Time used:  0.00 sec
2023-04-01 00:05:27,839 		9672 of 10000 with 87.70% 	 Time used:  0.01 sec
2023-04-01 00:05:27,845 		9696 of 10000 with 87.70% 	 Time used:  0.01 sec
2023-04-01 00:05:27,850 		9720 of 10000 with 87.72% 	 Time used:  0.01 sec
2023-04-01 00:05:27,858 		9744 of 10000 with 87.71% 	 Time used:  0.01 sec
2023-04-01 00:05:27,866 		9768 of 10000 with 87.73% 	 Time used:  0.01 sec
2023-04-01 00:05:27,875 		9792 of 10000 with 87.73% 	 Time used:  0.01 sec
2023-04-01 00:05:27,883 		9816 of 10000 with 87.76% 	 Time used:  0.01 sec
2023-04-01 00:05:27,890 		9840 of 10000 with 87.77% 	 Time used:  0.01 sec
2023-04-01 00:05:27,897 		9864 of 10000 with 87.79% 	 Time used:  0.01 sec
2023-04-01 00:05:27,904 		9888 of 10000 with 87.80% 	 Time used:  0.01 sec
2023-04-01 00:05:27,908 		9912 of 10000 with 87.82% 	 Time used:  0.00 sec
2023-04-01 00:05:27,913 		9936 of 10000 with 87.84% 	 Time used:  0.00 sec
2023-04-01 00:05:27,919 		9960 of 10000 with 87.80% 	 Time used:  0.01 sec
2023-04-01 00:05:27,929 		9984 of 10000 with 87.80% 	 Time used:  0.01 sec
2023-04-01 00:05:27,938 		10000 of 10000 with 87.79% 	 Time used:  0.01 sec
2023-04-01 00:05:27,938 
2023-04-01 00:05:27,942 			Learning rate: weights:   1.000e-03    
2023-04-01 00:05:27,943 			Last test performance: 87.79%
2023-04-01 00:05:27,943 ----------------
2023-04-01 00:05:28,168   20  =>  0    		Training 486 pattern with 89.38% 	Forward time: 	 0.21 sec
2023-04-01 00:05:28,168 			Loss:    1.314e-02    			Backward time: 	 0.01 sec 
2023-04-01 00:05:28,251 			Learning rate: weights:   1.000e-03    
2023-04-01 00:05:28,251 			Last test performance: 87.79%
2023-04-01 00:05:28,251 ----------------
2023-04-01 00:05:28,407   20  =>  1    		Training 486 pattern with 85.62% 	Forward time: 	 0.14 sec
2023-04-01 00:05:28,407 			Loss:    1.467e-02    			Backward time: 	 0.01 sec 
2023-04-01 00:05:28,616 			Learning rate: weights:   1.000e-03    
2023-04-01 00:05:28,616 			Last test performance: 87.79%
2023-04-01 00:05:28,616 ----------------
2023-04-01 00:05:28,785   20  =>  2    		Training 486 pattern with 87.29% 	Forward time: 	 0.16 sec
2023-04-01 00:05:28,785 			Loss:    1.519e-02    			Backward time: 	 0.01 sec 
2023-04-01 00:05:28,937 			Learning rate: weights:   1.000e-03    
2023-04-01 00:05:28,937 			Last test performance: 87.79%
2023-04-01 00:05:28,937 ----------------
2023-04-01 00:05:29,133   20  =>  3    		Training 486 pattern with 86.46% 	Forward time: 	 0.18 sec
2023-04-01 00:05:29,133 			Loss:    1.526e-02    			Backward time: 	 0.01 sec 
2023-04-01 00:05:29,291 			Learning rate: weights:   1.000e-03    
2023-04-01 00:05:29,291 			Last test performance: 87.79%
2023-04-01 00:05:29,292 ----------------
2023-04-01 00:05:29,475   20  =>  4    		Training 486 pattern with 86.67% 	Forward time: 	 0.17 sec
2023-04-01 00:05:29,475 			Loss:    1.458e-02    			Backward time: 	 0.01 sec 
2023-04-01 00:05:29,591 			Learning rate: weights:   1.000e-03    
2023-04-01 00:05:29,591 			Last test performance: 87.79%
2023-04-01 00:05:29,591 ----------------
2023-04-01 00:05:29,778   20  =>  5    		Training 486 pattern with 84.38% 	Forward time: 	 0.17 sec
2023-04-01 00:05:29,778 			Loss:    1.637e-02    			Backward time: 	 0.01 sec 
2023-04-01 00:05:29,960 			Learning rate: weights:   1.000e-03    
2023-04-01 00:05:29,960 			Last test performance: 87.79%
2023-04-01 00:05:29,960 ----------------
2023-04-01 00:05:30,125   20  =>  6    		Training 486 pattern with 87.92% 	Forward time: 	 0.15 sec
2023-04-01 00:05:30,125 			Loss:    1.395e-02    			Backward time: 	 0.01 sec 
2023-04-01 00:05:30,281 			Learning rate: weights:   1.000e-03    
2023-04-01 00:05:30,281 			Last test performance: 87.79%
2023-04-01 00:05:30,281 ----------------
2023-04-01 00:05:30,463   20  =>  7    		Training 486 pattern with 87.29% 	Forward time: 	 0.17 sec
2023-04-01 00:05:30,463 			Loss:    1.370e-02    			Backward time: 	 0.01 sec 
2023-04-01 00:05:30,536 			Learning rate: weights:   1.000e-03    
2023-04-01 00:05:30,536 			Last test performance: 87.79%
2023-04-01 00:05:30,536 ----------------
2023-04-01 00:05:30,789   20  =>  8    		Training 486 pattern with 88.75% 	Forward time: 	 0.23 sec
2023-04-01 00:05:30,789 			Loss:    1.249e-02    			Backward time: 	 0.01 sec 
2023-04-01 00:05:30,894 			Learning rate: weights:   1.000e-03    
2023-04-01 00:05:30,894 			Last test performance: 87.79%
2023-04-01 00:05:30,894 ----------------
2023-04-01 00:05:31,077   20  =>  9    		Training 486 pattern with 88.54% 	Forward time: 	 0.17 sec
2023-04-01 00:05:31,077 			Loss:    1.237e-02    			Backward time: 	 0.01 sec 
2023-04-01 00:05:31,221 			Learning rate: weights:   1.000e-03    
2023-04-01 00:05:31,221 			Last test performance: 87.79%
2023-04-01 00:05:31,221 ----------------
2023-04-01 00:05:31,396   20  =>  10   		Training 486 pattern with 85.62% 	Forward time: 	 0.16 sec
2023-04-01 00:05:31,396 			Loss:    1.489e-02    			Backward time: 	 0.01 sec 
2023-04-01 00:05:31,459 			Learning rate: weights:   1.000e-03    
2023-04-01 00:05:31,459 			Last test performance: 87.79%
2023-04-01 00:05:31,459 ----------------
2023-04-01 00:05:31,641   20  =>  11   		Training 486 pattern with 86.25% 	Forward time: 	 0.17 sec
2023-04-01 00:05:31,641 			Loss:    1.560e-02    			Backward time: 	 0.01 sec 
2023-04-01 00:05:31,811 			Learning rate: weights:   1.000e-03    
2023-04-01 00:05:31,811 			Last test performance: 87.79%
2023-04-01 00:05:31,811 ----------------
2023-04-01 00:05:31,983   20  =>  12   		Training 486 pattern with 87.92% 	Forward time: 	 0.16 sec
2023-04-01 00:05:31,983 			Loss:    1.375e-02    			Backward time: 	 0.01 sec 
2023-04-01 00:05:32,107 			Learning rate: weights:   1.000e-03    
2023-04-01 00:05:32,107 			Last test performance: 87.79%
2023-04-01 00:05:32,107 ----------------
2023-04-01 00:05:32,283   20  =>  13   		Training 486 pattern with 89.58% 	Forward time: 	 0.16 sec
2023-04-01 00:05:32,284 			Loss:    1.321e-02    			Backward time: 	 0.01 sec 
2023-04-01 00:05:32,414 			Learning rate: weights:   1.000e-03    
2023-04-01 00:05:32,414 			Last test performance: 87.79%
2023-04-01 00:05:32,414 ----------------
2023-04-01 00:05:32,586   20  =>  14   		Training 486 pattern with 85.83% 	Forward time: 	 0.16 sec
2023-04-01 00:05:32,587 			Loss:    1.507e-02    			Backward time: 	 0.01 sec 
2023-04-01 00:05:32,706 			Learning rate: weights:   1.000e-03    
2023-04-01 00:05:32,706 			Last test performance: 87.79%
2023-04-01 00:05:32,706 ----------------
2023-04-01 00:05:32,875   20  =>  15   		Training 486 pattern with 86.67% 	Forward time: 	 0.16 sec
2023-04-01 00:05:32,875 			Loss:    1.559e-02    			Backward time: 	 0.01 sec 
2023-04-01 00:05:33,006 			Learning rate: weights:   1.000e-03    
2023-04-01 00:05:33,006 			Last test performance: 87.79%
2023-04-01 00:05:33,006 ----------------
2023-04-01 00:05:33,165   20  =>  16   		Training 486 pattern with 86.67% 	Forward time: 	 0.15 sec
2023-04-01 00:05:33,165 			Loss:    1.429e-02    			Backward time: 	 0.01 sec 
2023-04-01 00:05:33,261 			Learning rate: weights:   1.000e-03    
2023-04-01 00:05:33,261 			Last test performance: 87.79%
2023-04-01 00:05:33,261 ----------------
2023-04-01 00:05:33,471   20  =>  17   		Training 486 pattern with 85.42% 	Forward time: 	 0.19 sec
2023-04-01 00:05:33,471 			Loss:    1.538e-02    			Backward time: 	 0.01 sec 
2023-04-01 00:05:33,596 			Learning rate: weights:   1.000e-03    
2023-04-01 00:05:33,596 			Last test performance: 87.79%
2023-04-01 00:05:33,596 ----------------
2023-04-01 00:05:33,800   20  =>  18   		Training 486 pattern with 87.08% 	Forward time: 	 0.19 sec
2023-04-01 00:05:33,800 			Loss:    1.600e-02    			Backward time: 	 0.01 sec 
2023-04-01 00:05:33,897 			Learning rate: weights:   1.000e-03    
2023-04-01 00:05:33,897 			Last test performance: 87.79%
2023-04-01 00:05:33,897 ----------------
2023-04-01 00:05:34,096   20  =>  19   		Training 486 pattern with 88.54% 	Forward time: 	 0.18 sec
2023-04-01 00:05:34,096 			Loss:    1.298e-02    			Backward time: 	 0.01 sec 
2023-04-01 00:05:34,142 			Learning rate: weights:   1.000e-03    
2023-04-01 00:05:34,142 			Last test performance: 87.79%
2023-04-01 00:05:34,142 ----------------
2023-04-01 00:05:34,319   20  =>  20   		Training 486 pattern with 88.75% 	Forward time: 	 0.16 sec
2023-04-01 00:05:34,319 			Loss:    1.409e-02    			Backward time: 	 0.01 sec 
2023-04-01 00:05:34,372 			Learning rate: weights:   1.000e-03    
2023-04-01 00:05:34,372 			Last test performance: 87.79%
2023-04-01 00:05:34,372 ----------------
2023-04-01 00:05:34,535   20  =>  21   		Training 486 pattern with 86.25% 	Forward time: 	 0.15 sec
2023-04-01 00:05:34,535 			Loss:    1.412e-02    			Backward time: 	 0.01 sec 
2023-04-01 00:05:34,618 			Learning rate: weights:   1.000e-03    
2023-04-01 00:05:34,618 			Last test performance: 87.79%
2023-04-01 00:05:34,618 ----------------
2023-04-01 00:05:34,789   20  =>  22   		Training 486 pattern with 86.88% 	Forward time: 	 0.16 sec
2023-04-01 00:05:34,789 			Loss:    1.689e-02    			Backward time: 	 0.01 sec 
2023-04-01 00:05:34,930 			Learning rate: weights:   1.000e-03    
2023-04-01 00:05:34,930 			Last test performance: 87.79%
2023-04-01 00:05:34,930 ----------------
2023-04-01 00:05:35,118   20  =>  23   		Training 486 pattern with 87.08% 	Forward time: 	 0.17 sec
2023-04-01 00:05:35,118 			Loss:    1.347e-02    			Backward time: 	 0.01 sec 
2023-04-01 00:05:35,206 			Learning rate: weights:   1.000e-03    
2023-04-01 00:05:35,206 			Last test performance: 87.79%
2023-04-01 00:05:35,206 ----------------
2023-04-01 00:05:35,414   20  =>  24   		Training 486 pattern with 88.96% 	Forward time: 	 0.19 sec
2023-04-01 00:05:35,414 			Loss:    1.493e-02    			Backward time: 	 0.01 sec 
2023-04-01 00:05:35,612 			Learning rate: weights:   1.000e-03    
2023-04-01 00:05:35,612 			Last test performance: 87.79%
2023-04-01 00:05:35,612 ----------------
2023-04-01 00:05:35,789   20  =>  25   		Training 486 pattern with 86.67% 	Forward time: 	 0.16 sec
2023-04-01 00:05:35,789 			Loss:    1.501e-02    			Backward time: 	 0.01 sec 
2023-04-01 00:05:35,849 			Learning rate: weights:   1.000e-03    
2023-04-01 00:05:35,849 			Last test performance: 87.79%
2023-04-01 00:05:35,849 ----------------
2023-04-01 00:05:36,083   20  =>  26   		Training 486 pattern with 86.25% 	Forward time: 	 0.21 sec
2023-04-01 00:05:36,083 			Loss:    1.564e-02    			Backward time: 	 0.01 sec 
2023-04-01 00:05:36,202 			Learning rate: weights:   1.000e-03    
2023-04-01 00:05:36,202 			Last test performance: 87.79%
2023-04-01 00:05:36,202 ----------------
2023-04-01 00:05:36,363   20  =>  27   		Training 486 pattern with 86.46% 	Forward time: 	 0.15 sec
2023-04-01 00:05:36,363 			Loss:    1.529e-02    			Backward time: 	 0.01 sec 
2023-04-01 00:05:36,521 			Learning rate: weights:   1.000e-03    
2023-04-01 00:05:36,521 			Last test performance: 87.79%
2023-04-01 00:05:36,521 ----------------
2023-04-01 00:05:36,700   20  =>  28   		Training 486 pattern with 86.04% 	Forward time: 	 0.16 sec
2023-04-01 00:05:36,700 			Loss:    1.391e-02    			Backward time: 	 0.01 sec 
2023-04-01 00:05:36,821 			Learning rate: weights:   1.000e-03    
2023-04-01 00:05:36,821 			Last test performance: 87.79%
2023-04-01 00:05:36,821 ----------------
2023-04-01 00:05:37,040   20  =>  29   		Training 486 pattern with 86.46% 	Forward time: 	 0.20 sec
2023-04-01 00:05:37,041 			Loss:    1.354e-02    			Backward time: 	 0.01 sec 
2023-04-01 00:05:37,107 			Learning rate: weights:   1.000e-03    
2023-04-01 00:05:37,107 			Last test performance: 87.79%
2023-04-01 00:05:37,107 ----------------
2023-04-01 00:05:37,296   20  =>  30   		Training 486 pattern with 85.42% 	Forward time: 	 0.17 sec
2023-04-01 00:05:37,296 			Loss:    1.530e-02    			Backward time: 	 0.01 sec 
2023-04-01 00:05:37,404 			Learning rate: weights:   1.000e-03    
2023-04-01 00:05:37,404 			Last test performance: 87.79%
2023-04-01 00:05:37,404 ----------------
2023-04-01 00:05:37,560   20  =>  31   		Training 486 pattern with 86.25% 	Forward time: 	 0.14 sec
2023-04-01 00:05:37,560 			Loss:    1.452e-02    			Backward time: 	 0.01 sec 
2023-04-01 00:05:37,604 			Learning rate: weights:   1.000e-03    
2023-04-01 00:05:37,604 			Last test performance: 87.79%
2023-04-01 00:05:37,604 ----------------
2023-04-01 00:05:37,775   20  =>  32   		Training 486 pattern with 87.92% 	Forward time: 	 0.16 sec
2023-04-01 00:05:37,775 			Loss:    1.456e-02    			Backward time: 	 0.01 sec 
2023-04-01 00:05:37,846 			Learning rate: weights:   1.000e-03    
2023-04-01 00:05:37,846 			Last test performance: 87.79%
2023-04-01 00:05:37,846 ----------------
2023-04-01 00:05:38,057   20  =>  33   		Training 486 pattern with 88.12% 	Forward time: 	 0.19 sec
2023-04-01 00:05:38,058 			Loss:    1.372e-02    			Backward time: 	 0.01 sec 
2023-04-01 00:05:38,112 			Learning rate: weights:   1.000e-03    
2023-04-01 00:05:38,112 			Last test performance: 87.79%
2023-04-01 00:05:38,112 ----------------
2023-04-01 00:05:38,282   20  =>  34   		Training 486 pattern with 87.08% 	Forward time: 	 0.15 sec
2023-04-01 00:05:38,282 			Loss:    1.476e-02    			Backward time: 	 0.01 sec 
2023-04-01 00:05:38,441 			Learning rate: weights:   1.000e-03    
2023-04-01 00:05:38,441 			Last test performance: 87.79%
2023-04-01 00:05:38,441 ----------------
2023-04-01 00:05:38,624   20  =>  35   		Training 486 pattern with 87.29% 	Forward time: 	 0.17 sec
2023-04-01 00:05:38,624 			Loss:    1.399e-02    			Backward time: 	 0.01 sec 
2023-04-01 00:05:38,754 			Learning rate: weights:   1.000e-03    
2023-04-01 00:05:38,754 			Last test performance: 87.79%
2023-04-01 00:05:38,754 ----------------
2023-04-01 00:05:38,908   20  =>  36   		Training 486 pattern with 89.58% 	Forward time: 	 0.14 sec
2023-04-01 00:05:38,908 			Loss:    1.161e-02    			Backward time: 	 0.01 sec 
2023-04-01 00:05:39,055 			Learning rate: weights:   1.000e-03    
2023-04-01 00:05:39,055 			Last test performance: 87.79%
2023-04-01 00:05:39,056 ----------------
2023-04-01 00:05:39,232   20  =>  37   		Training 486 pattern with 88.54% 	Forward time: 	 0.16 sec
2023-04-01 00:05:39,232 			Loss:    1.117e-02    			Backward time: 	 0.01 sec 
2023-04-01 00:05:39,357 			Learning rate: weights:   1.000e-03    
2023-04-01 00:05:39,357 			Last test performance: 87.79%
2023-04-01 00:05:39,357 ----------------
2023-04-01 00:05:39,549   20  =>  38   		Training 486 pattern with 87.71% 	Forward time: 	 0.18 sec
2023-04-01 00:05:39,549 			Loss:    1.280e-02    			Backward time: 	 0.01 sec 
2023-04-01 00:05:39,727 			Learning rate: weights:   1.000e-03    
2023-04-01 00:05:39,727 			Last test performance: 87.79%
2023-04-01 00:05:39,727 ----------------
2023-04-01 00:05:39,905   20  =>  39   		Training 486 pattern with 84.58% 	Forward time: 	 0.16 sec
2023-04-01 00:05:39,905 			Loss:    1.656e-02    			Backward time: 	 0.01 sec 
2023-04-01 00:05:40,057 			Learning rate: weights:   1.000e-03    
2023-04-01 00:05:40,057 			Last test performance: 87.79%
2023-04-01 00:05:40,057 ----------------
2023-04-01 00:05:40,239   20  =>  40   		Training 486 pattern with 85.00% 	Forward time: 	 0.17 sec
2023-04-01 00:05:40,239 			Loss:    1.646e-02    			Backward time: 	 0.01 sec 
2023-04-01 00:05:40,298 			Learning rate: weights:   1.000e-03    
2023-04-01 00:05:40,298 			Last test performance: 87.79%
2023-04-01 00:05:40,299 ----------------
2023-04-01 00:05:40,460   20  =>  41   		Training 486 pattern with 86.67% 	Forward time: 	 0.15 sec
2023-04-01 00:05:40,460 			Loss:    1.514e-02    			Backward time: 	 0.01 sec 
2023-04-01 00:05:40,590 			Learning rate: weights:   1.000e-03    
2023-04-01 00:05:40,590 			Last test performance: 87.79%
2023-04-01 00:05:40,590 ----------------
2023-04-01 00:05:40,768   20  =>  42   		Training 486 pattern with 86.04% 	Forward time: 	 0.16 sec
2023-04-01 00:05:40,768 			Loss:    1.498e-02    			Backward time: 	 0.01 sec 
2023-04-01 00:05:40,824 			Learning rate: weights:   1.000e-03    
2023-04-01 00:05:40,824 			Last test performance: 87.79%
2023-04-01 00:05:40,824 ----------------
2023-04-01 00:05:40,980   20  =>  43   		Training 486 pattern with 87.50% 	Forward time: 	 0.14 sec
2023-04-01 00:05:40,980 			Loss:    1.561e-02    			Backward time: 	 0.01 sec 
2023-04-01 00:05:41,028 			Learning rate: weights:   1.000e-03    
2023-04-01 00:05:41,028 			Last test performance: 87.79%
2023-04-01 00:05:41,028 ----------------
2023-04-01 00:05:41,249   20  =>  44   		Training 486 pattern with 83.96% 	Forward time: 	 0.20 sec
2023-04-01 00:05:41,249 			Loss:    1.539e-02    			Backward time: 	 0.01 sec 
2023-04-01 00:05:41,390 			Learning rate: weights:   1.000e-03    
2023-04-01 00:05:41,390 			Last test performance: 87.79%
2023-04-01 00:05:41,390 ----------------
2023-04-01 00:05:41,554   20  =>  45   		Training 486 pattern with 88.33% 	Forward time: 	 0.15 sec
2023-04-01 00:05:41,554 			Loss:    1.231e-02    			Backward time: 	 0.01 sec 
2023-04-01 00:05:41,689 			Learning rate: weights:   1.000e-03    
2023-04-01 00:05:41,689 			Last test performance: 87.79%
2023-04-01 00:05:41,689 ----------------
2023-04-01 00:05:41,875   20  =>  46   		Training 486 pattern with 89.79% 	Forward time: 	 0.17 sec
2023-04-01 00:05:41,875 			Loss:    1.230e-02    			Backward time: 	 0.01 sec 
2023-04-01 00:05:41,927 			Learning rate: weights:   1.000e-03    
2023-04-01 00:05:41,927 			Last test performance: 87.79%
2023-04-01 00:05:41,927 ----------------
2023-04-01 00:05:42,101   20  =>  47   		Training 486 pattern with 86.67% 	Forward time: 	 0.16 sec
2023-04-01 00:05:42,101 			Loss:    1.358e-02    			Backward time: 	 0.01 sec 
2023-04-01 00:05:42,339 			Learning rate: weights:   1.000e-03    
2023-04-01 00:05:42,339 			Last test performance: 87.79%
2023-04-01 00:05:42,339 ----------------
2023-04-01 00:05:42,498   20  =>  48   		Training 486 pattern with 86.88% 	Forward time: 	 0.15 sec
2023-04-01 00:05:42,498 			Loss:    1.605e-02    			Backward time: 	 0.01 sec 
2023-04-01 00:05:42,678 			Learning rate: weights:   1.000e-03    
2023-04-01 00:05:42,678 			Last test performance: 87.79%
2023-04-01 00:05:42,678 ----------------
2023-04-01 00:05:42,875   20  =>  49   		Training 486 pattern with 83.75% 	Forward time: 	 0.18 sec
2023-04-01 00:05:42,875 			Loss:    1.672e-02    			Backward time: 	 0.01 sec 
2023-04-01 00:05:42,983 			Learning rate: weights:   1.000e-03    
2023-04-01 00:05:42,983 			Last test performance: 87.79%
2023-04-01 00:05:42,983 ----------------
2023-04-01 00:05:43,188   20  =>  50   		Training 486 pattern with 87.08% 	Forward time: 	 0.19 sec
2023-04-01 00:05:43,188 			Loss:    1.443e-02    			Backward time: 	 0.01 sec 
2023-04-01 00:05:43,297 			Learning rate: weights:   1.000e-03    
2023-04-01 00:05:43,297 			Last test performance: 87.79%
2023-04-01 00:05:43,297 ----------------
2023-04-01 00:05:43,510   20  =>  51   		Training 486 pattern with 88.54% 	Forward time: 	 0.20 sec
2023-04-01 00:05:43,510 			Loss:    1.377e-02    			Backward time: 	 0.01 sec 
2023-04-01 00:05:43,655 			Learning rate: weights:   1.000e-03    
2023-04-01 00:05:43,655 			Last test performance: 87.79%
2023-04-01 00:05:43,655 ----------------
2023-04-01 00:05:43,829   20  =>  52   		Training 486 pattern with 86.88% 	Forward time: 	 0.16 sec
2023-04-01 00:05:43,830 			Loss:    1.444e-02    			Backward time: 	 0.01 sec 
2023-04-01 00:05:43,881 			Learning rate: weights:   1.000e-03    
2023-04-01 00:05:43,881 			Last test performance: 87.79%
2023-04-01 00:05:43,881 ----------------
2023-04-01 00:05:44,038   20  =>  53   		Training 486 pattern with 87.71% 	Forward time: 	 0.14 sec
2023-04-01 00:05:44,038 			Loss:    1.421e-02    			Backward time: 	 0.01 sec 
2023-04-01 00:05:44,082 			Learning rate: weights:   1.000e-03    
2023-04-01 00:05:44,082 			Last test performance: 87.79%
2023-04-01 00:05:44,082 ----------------
2023-04-01 00:05:44,266   20  =>  54   		Training 486 pattern with 89.17% 	Forward time: 	 0.17 sec
2023-04-01 00:05:44,266 			Loss:    1.224e-02    			Backward time: 	 0.01 sec 
2023-04-01 00:05:44,439 			Learning rate: weights:   1.000e-03    
2023-04-01 00:05:44,439 			Last test performance: 87.79%
2023-04-01 00:05:44,440 ----------------
2023-04-01 00:05:44,602   20  =>  55   		Training 486 pattern with 84.79% 	Forward time: 	 0.15 sec
2023-04-01 00:05:44,602 			Loss:    1.565e-02    			Backward time: 	 0.01 sec 
2023-04-01 00:05:44,738 			Learning rate: weights:   1.000e-03    
2023-04-01 00:05:44,738 			Last test performance: 87.79%
2023-04-01 00:05:44,738 ----------------
2023-04-01 00:05:44,907   20  =>  56   		Training 486 pattern with 85.21% 	Forward time: 	 0.15 sec
2023-04-01 00:05:44,907 			Loss:    1.641e-02    			Backward time: 	 0.01 sec 
2023-04-01 00:05:45,064 			Learning rate: weights:   1.000e-03    
2023-04-01 00:05:45,064 			Last test performance: 87.79%
2023-04-01 00:05:45,064 ----------------
2023-04-01 00:05:45,240   20  =>  57   		Training 486 pattern with 87.29% 	Forward time: 	 0.16 sec
2023-04-01 00:05:45,241 			Loss:    1.422e-02    			Backward time: 	 0.01 sec 
2023-04-01 00:05:45,391 			Learning rate: weights:   1.000e-03    
2023-04-01 00:05:45,391 			Last test performance: 87.79%
2023-04-01 00:05:45,391 ----------------
2023-04-01 00:05:45,643   20  =>  58   		Training 486 pattern with 85.83% 	Forward time: 	 0.23 sec
2023-04-01 00:05:45,643 			Loss:    1.518e-02    			Backward time: 	 0.01 sec 
2023-04-01 00:05:45,698 			Learning rate: weights:   1.000e-03    
2023-04-01 00:05:45,698 			Last test performance: 87.79%
2023-04-01 00:05:45,698 ----------------
2023-04-01 00:05:45,861   20  =>  59   		Training 486 pattern with 88.12% 	Forward time: 	 0.15 sec
2023-04-01 00:05:45,861 			Loss:    1.386e-02    			Backward time: 	 0.01 sec 
2023-04-01 00:05:46,025 			Learning rate: weights:   1.000e-03    
2023-04-01 00:05:46,025 			Last test performance: 87.79%
2023-04-01 00:05:46,025 ----------------
2023-04-01 00:05:46,184   20  =>  60   		Training 486 pattern with 87.29% 	Forward time: 	 0.14 sec
2023-04-01 00:05:46,184 			Loss:    1.423e-02    			Backward time: 	 0.01 sec 
2023-04-01 00:05:46,358 			Learning rate: weights:   1.000e-03    
2023-04-01 00:05:46,358 			Last test performance: 87.79%
2023-04-01 00:05:46,358 ----------------
2023-04-01 00:05:46,533   20  =>  61   		Training 486 pattern with 87.71% 	Forward time: 	 0.16 sec
2023-04-01 00:05:46,533 			Loss:    1.295e-02    			Backward time: 	 0.01 sec 
2023-04-01 00:05:46,607 			Learning rate: weights:   1.000e-03    
2023-04-01 00:05:46,607 			Last test performance: 87.79%
2023-04-01 00:05:46,607 ----------------
2023-04-01 00:05:46,763   20  =>  62   		Training 486 pattern with 90.21% 	Forward time: 	 0.14 sec
2023-04-01 00:05:46,763 			Loss:    1.164e-02    			Backward time: 	 0.01 sec 
2023-04-01 00:05:46,811 			Learning rate: weights:   1.000e-03    
2023-04-01 00:05:46,811 			Last test performance: 87.79%
2023-04-01 00:05:46,811 ----------------
2023-04-01 00:05:46,982   20  =>  63   		Training 486 pattern with 86.88% 	Forward time: 	 0.16 sec
2023-04-01 00:05:46,982 			Loss:    1.399e-02    			Backward time: 	 0.01 sec 
2023-04-01 00:05:47,027 			Learning rate: weights:   1.000e-03    
2023-04-01 00:05:47,027 			Last test performance: 87.79%
2023-04-01 00:05:47,027 ----------------
2023-04-01 00:05:47,184   20  =>  64   		Training 486 pattern with 88.54% 	Forward time: 	 0.14 sec
2023-04-01 00:05:47,184 			Loss:    1.279e-02    			Backward time: 	 0.01 sec 
2023-04-01 00:05:47,239 			Learning rate: weights:   1.000e-03    
2023-04-01 00:05:47,239 			Last test performance: 87.79%
2023-04-01 00:05:47,239 ----------------
2023-04-01 00:05:47,404   20  =>  65   		Training 486 pattern with 86.67% 	Forward time: 	 0.15 sec
2023-04-01 00:05:47,404 			Loss:    1.385e-02    			Backward time: 	 0.01 sec 
2023-04-01 00:05:47,457 			Learning rate: weights:   1.000e-03    
2023-04-01 00:05:47,457 			Last test performance: 87.79%
2023-04-01 00:05:47,457 ----------------
2023-04-01 00:05:47,631   20  =>  66   		Training 486 pattern with 87.29% 	Forward time: 	 0.16 sec
2023-04-01 00:05:47,631 			Loss:    1.508e-02    			Backward time: 	 0.01 sec 
2023-04-01 00:05:47,781 			Learning rate: weights:   1.000e-03    
2023-04-01 00:05:47,781 			Last test performance: 87.79%
2023-04-01 00:05:47,781 ----------------
2023-04-01 00:05:48,035   20  =>  67   		Training 486 pattern with 87.71% 	Forward time: 	 0.23 sec
2023-04-01 00:05:48,035 			Loss:    1.327e-02    			Backward time: 	 0.02 sec 
2023-04-01 00:05:48,160 			Learning rate: weights:   1.000e-03    
2023-04-01 00:05:48,160 			Last test performance: 87.79%
2023-04-01 00:05:48,160 ----------------
2023-04-01 00:05:48,338   20  =>  68   		Training 486 pattern with 89.17% 	Forward time: 	 0.16 sec
2023-04-01 00:05:48,338 			Loss:    1.194e-02    			Backward time: 	 0.02 sec 
2023-04-01 00:05:48,457 			Learning rate: weights:   1.000e-03    
2023-04-01 00:05:48,458 			Last test performance: 87.79%
2023-04-01 00:05:48,458 ----------------
2023-04-01 00:05:48,645   20  =>  69   		Training 486 pattern with 87.50% 	Forward time: 	 0.17 sec
2023-04-01 00:05:48,646 			Loss:    1.412e-02    			Backward time: 	 0.01 sec 
2023-04-01 00:05:48,727 			Learning rate: weights:   1.000e-03    
2023-04-01 00:05:48,727 			Last test performance: 87.79%
2023-04-01 00:05:48,727 ----------------
2023-04-01 00:05:48,882   20  =>  70   		Training 486 pattern with 86.88% 	Forward time: 	 0.14 sec
2023-04-01 00:05:48,882 			Loss:    1.544e-02    			Backward time: 	 0.01 sec 
2023-04-01 00:05:49,007 			Learning rate: weights:   1.000e-03    
2023-04-01 00:05:49,007 			Last test performance: 87.79%
2023-04-01 00:05:49,007 ----------------
2023-04-01 00:05:49,202   20  =>  71   		Training 486 pattern with 87.50% 	Forward time: 	 0.18 sec
2023-04-01 00:05:49,202 			Loss:    1.343e-02    			Backward time: 	 0.01 sec 
2023-04-01 00:05:49,326 			Learning rate: weights:   1.000e-03    
2023-04-01 00:05:49,326 			Last test performance: 87.79%
2023-04-01 00:05:49,326 ----------------
2023-04-01 00:05:49,575   20  =>  72   		Training 486 pattern with 89.38% 	Forward time: 	 0.23 sec
2023-04-01 00:05:49,575 			Loss:    1.249e-02    			Backward time: 	 0.01 sec 
2023-04-01 00:05:49,718 			Learning rate: weights:   1.000e-03    
2023-04-01 00:05:49,718 			Last test performance: 87.79%
2023-04-01 00:05:49,718 ----------------
2023-04-01 00:05:49,934   20  =>  73   		Training 486 pattern with 86.67% 	Forward time: 	 0.20 sec
2023-04-01 00:05:49,934 			Loss:    1.509e-02    			Backward time: 	 0.01 sec 
2023-04-01 00:05:50,065 			Learning rate: weights:   1.000e-03    
2023-04-01 00:05:50,065 			Last test performance: 87.79%
2023-04-01 00:05:50,065 ----------------
2023-04-01 00:05:50,232   20  =>  74   		Training 486 pattern with 84.58% 	Forward time: 	 0.15 sec
2023-04-01 00:05:50,232 			Loss:    1.734e-02    			Backward time: 	 0.01 sec 
2023-04-01 00:05:50,270 			Learning rate: weights:   1.000e-03    
2023-04-01 00:05:50,270 			Last test performance: 87.79%
2023-04-01 00:05:50,270 ----------------
2023-04-01 00:05:50,462   20  =>  75   		Training 486 pattern with 87.92% 	Forward time: 	 0.18 sec
2023-04-01 00:05:50,462 			Loss:    1.388e-02    			Backward time: 	 0.01 sec 
2023-04-01 00:05:50,522 			Learning rate: weights:   1.000e-03    
2023-04-01 00:05:50,522 			Last test performance: 87.79%
2023-04-01 00:05:50,522 ----------------
2023-04-01 00:05:50,727   20  =>  76   		Training 486 pattern with 83.75% 	Forward time: 	 0.19 sec
2023-04-01 00:05:50,727 			Loss:    1.710e-02    			Backward time: 	 0.01 sec 
2023-04-01 00:05:50,807 			Learning rate: weights:   1.000e-03    
2023-04-01 00:05:50,808 			Last test performance: 87.79%
2023-04-01 00:05:50,808 ----------------
2023-04-01 00:05:51,017   20  =>  77   		Training 486 pattern with 86.88% 	Forward time: 	 0.19 sec
2023-04-01 00:05:51,017 			Loss:    1.379e-02    			Backward time: 	 0.01 sec 
2023-04-01 00:05:51,127 			Learning rate: weights:   1.000e-03    
2023-04-01 00:05:51,127 			Last test performance: 87.79%
2023-04-01 00:05:51,127 ----------------
2023-04-01 00:05:51,353   20  =>  78   		Training 486 pattern with 85.42% 	Forward time: 	 0.21 sec
2023-04-01 00:05:51,353 			Loss:    1.426e-02    			Backward time: 	 0.01 sec 
2023-04-01 00:05:51,470 			Learning rate: weights:   1.000e-03    
2023-04-01 00:05:51,470 			Last test performance: 87.79%
2023-04-01 00:05:51,470 ----------------
2023-04-01 00:05:51,630   20  =>  79   		Training 486 pattern with 83.33% 	Forward time: 	 0.15 sec
2023-04-01 00:05:51,630 			Loss:    1.744e-02    			Backward time: 	 0.01 sec 
2023-04-01 00:05:51,667 			Learning rate: weights:   1.000e-03    
2023-04-01 00:05:51,667 			Last test performance: 87.79%
2023-04-01 00:05:51,667 ----------------
2023-04-01 00:05:51,821   20  =>  80   		Training 486 pattern with 86.25% 	Forward time: 	 0.14 sec
2023-04-01 00:05:51,821 			Loss:    1.451e-02    			Backward time: 	 0.01 sec 
2023-04-01 00:05:51,880 			Learning rate: weights:   1.000e-03    
2023-04-01 00:05:51,880 			Last test performance: 87.79%
2023-04-01 00:05:51,880 ----------------
2023-04-01 00:05:52,039   20  =>  81   		Training 486 pattern with 88.75% 	Forward time: 	 0.15 sec
2023-04-01 00:05:52,039 			Loss:    1.220e-02    			Backward time: 	 0.01 sec 
2023-04-01 00:05:52,094 			Learning rate: weights:   1.000e-03    
2023-04-01 00:05:52,095 			Last test performance: 87.79%
2023-04-01 00:05:52,095 ----------------
2023-04-01 00:05:52,268   20  =>  82   		Training 486 pattern with 90.21% 	Forward time: 	 0.16 sec
2023-04-01 00:05:52,268 			Loss:    1.148e-02    			Backward time: 	 0.01 sec 
2023-04-01 00:05:52,417 			Learning rate: weights:   1.000e-03    
2023-04-01 00:05:52,417 			Last test performance: 87.79%
2023-04-01 00:05:52,417 ----------------
2023-04-01 00:05:52,616   20  =>  83   		Training 486 pattern with 84.79% 	Forward time: 	 0.18 sec
2023-04-01 00:05:52,616 			Loss:    1.552e-02    			Backward time: 	 0.01 sec 
2023-04-01 00:05:52,724 			Learning rate: weights:   1.000e-03    
2023-04-01 00:05:52,724 			Last test performance: 87.79%
2023-04-01 00:05:52,724 ----------------
2023-04-01 00:05:52,937   20  =>  84   		Training 486 pattern with 85.42% 	Forward time: 	 0.20 sec
2023-04-01 00:05:52,938 			Loss:    1.600e-02    			Backward time: 	 0.01 sec 
2023-04-01 00:05:53,048 			Learning rate: weights:   1.000e-03    
2023-04-01 00:05:53,048 			Last test performance: 87.79%
2023-04-01 00:05:53,048 ----------------
2023-04-01 00:05:53,204   20  =>  85   		Training 486 pattern with 84.17% 	Forward time: 	 0.14 sec
2023-04-01 00:05:53,205 			Loss:    1.644e-02    			Backward time: 	 0.01 sec 
2023-04-01 00:05:53,347 			Learning rate: weights:   1.000e-03    
2023-04-01 00:05:53,347 			Last test performance: 87.79%
2023-04-01 00:05:53,347 ----------------
2023-04-01 00:05:53,572   20  =>  86   		Training 486 pattern with 87.50% 	Forward time: 	 0.20 sec
2023-04-01 00:05:53,573 			Loss:    1.300e-02    			Backward time: 	 0.02 sec 
2023-04-01 00:05:53,698 			Learning rate: weights:   1.000e-03    
2023-04-01 00:05:53,698 			Last test performance: 87.79%
2023-04-01 00:05:53,698 ----------------
2023-04-01 00:05:53,861   20  =>  87   		Training 486 pattern with 85.83% 	Forward time: 	 0.15 sec
2023-04-01 00:05:53,861 			Loss:    1.626e-02    			Backward time: 	 0.01 sec 
2023-04-01 00:05:54,031 			Learning rate: weights:   1.000e-03    
2023-04-01 00:05:54,031 			Last test performance: 87.79%
2023-04-01 00:05:54,031 ----------------
2023-04-01 00:05:54,234   20  =>  88   		Training 486 pattern with 88.33% 	Forward time: 	 0.19 sec
2023-04-01 00:05:54,234 			Loss:    1.400e-02    			Backward time: 	 0.01 sec 
2023-04-01 00:05:54,400 			Learning rate: weights:   1.000e-03    
2023-04-01 00:05:54,400 			Last test performance: 87.79%
2023-04-01 00:05:54,400 ----------------
2023-04-01 00:05:54,590   20  =>  89   		Training 486 pattern with 85.42% 	Forward time: 	 0.17 sec
2023-04-01 00:05:54,591 			Loss:    1.649e-02    			Backward time: 	 0.01 sec 
2023-04-01 00:05:54,663 			Learning rate: weights:   1.000e-03    
2023-04-01 00:05:54,663 			Last test performance: 87.79%
2023-04-01 00:05:54,663 ----------------
2023-04-01 00:05:54,823   20  =>  90   		Training 486 pattern with 84.58% 	Forward time: 	 0.15 sec
2023-04-01 00:05:54,823 			Loss:    1.679e-02    			Backward time: 	 0.01 sec 
2023-04-01 00:05:54,867 			Learning rate: weights:   1.000e-03    
2023-04-01 00:05:54,867 			Last test performance: 87.79%
2023-04-01 00:05:54,867 ----------------
2023-04-01 00:05:55,042   20  =>  91   		Training 486 pattern with 85.62% 	Forward time: 	 0.16 sec
2023-04-01 00:05:55,042 			Loss:    1.558e-02    			Backward time: 	 0.01 sec 
2023-04-01 00:05:55,184 			Learning rate: weights:   1.000e-03    
2023-04-01 00:05:55,185 			Last test performance: 87.79%
2023-04-01 00:05:55,185 ----------------
2023-04-01 00:05:55,355   20  =>  92   		Training 486 pattern with 86.46% 	Forward time: 	 0.16 sec
2023-04-01 00:05:55,355 			Loss:    1.705e-02    			Backward time: 	 0.01 sec 
2023-04-01 00:05:55,392 			Learning rate: weights:   1.000e-03    
2023-04-01 00:05:55,392 			Last test performance: 87.79%
2023-04-01 00:05:55,392 ----------------
2023-04-01 00:05:55,575   20  =>  93   		Training 486 pattern with 85.42% 	Forward time: 	 0.16 sec
2023-04-01 00:05:55,575 			Loss:    1.636e-02    			Backward time: 	 0.01 sec 
2023-04-01 00:05:55,743 			Learning rate: weights:   1.000e-03    
2023-04-01 00:05:55,744 			Last test performance: 87.79%
2023-04-01 00:05:55,744 ----------------
2023-04-01 00:05:55,991   20  =>  94   		Training 486 pattern with 86.88% 	Forward time: 	 0.22 sec
2023-04-01 00:05:55,991 			Loss:    1.413e-02    			Backward time: 	 0.02 sec 
2023-04-01 00:05:56,098 			Learning rate: weights:   1.000e-03    
2023-04-01 00:05:56,098 			Last test performance: 87.79%
2023-04-01 00:05:56,098 ----------------
2023-04-01 00:05:56,310   20  =>  95   		Training 486 pattern with 87.29% 	Forward time: 	 0.19 sec
2023-04-01 00:05:56,310 			Loss:    1.301e-02    			Backward time: 	 0.01 sec 
2023-04-01 00:05:56,384 			Learning rate: weights:   1.000e-03    
2023-04-01 00:05:56,384 			Last test performance: 87.79%
2023-04-01 00:05:56,384 ----------------
2023-04-01 00:05:56,592   20  =>  96   		Training 486 pattern with 86.04% 	Forward time: 	 0.19 sec
2023-04-01 00:05:56,593 			Loss:    1.465e-02    			Backward time: 	 0.01 sec 
2023-04-01 00:05:56,706 			Learning rate: weights:   1.000e-03    
2023-04-01 00:05:56,706 			Last test performance: 87.79%
2023-04-01 00:05:56,706 ----------------
2023-04-01 00:05:56,862   20  =>  97   		Training 486 pattern with 85.00% 	Forward time: 	 0.14 sec
2023-04-01 00:05:56,862 			Loss:    1.691e-02    			Backward time: 	 0.01 sec 
2023-04-01 00:05:56,912 			Learning rate: weights:   1.000e-03    
2023-04-01 00:05:56,912 			Last test performance: 87.79%
2023-04-01 00:05:56,912 ----------------
2023-04-01 00:05:57,128   20  =>  98   		Training 486 pattern with 85.83% 	Forward time: 	 0.20 sec
2023-04-01 00:05:57,129 			Loss:    1.596e-02    			Backward time: 	 0.01 sec 
2023-04-01 00:05:57,228 			Learning rate: weights:   1.000e-03    
2023-04-01 00:05:57,229 			Last test performance: 87.79%
2023-04-01 00:05:57,229 ----------------
2023-04-01 00:05:57,438   20  =>  99   		Training 486 pattern with 87.08% 	Forward time: 	 0.19 sec
2023-04-01 00:05:57,439 			Loss:    1.704e-02    			Backward time: 	 0.01 sec 
2023-04-01 00:05:57,554 			Learning rate: weights:   1.000e-03    
2023-04-01 00:05:57,554 			Last test performance: 87.79%
2023-04-01 00:05:57,554 ----------------
2023-04-01 00:05:57,731   20  => 100   		Training 486 pattern with 84.58% 	Forward time: 	 0.16 sec
2023-04-01 00:05:57,731 			Loss:    1.736e-02    			Backward time: 	 0.01 sec 
2023-04-01 00:05:57,778 			Learning rate: weights:   1.000e-03    
2023-04-01 00:05:57,778 			Last test performance: 87.79%
2023-04-01 00:05:57,778 ----------------
2023-04-01 00:05:57,961   20  => 101   		Training 486 pattern with 86.25% 	Forward time: 	 0.17 sec
2023-04-01 00:05:57,961 			Loss:    1.594e-02    			Backward time: 	 0.01 sec 
2023-04-01 00:05:58,022 			Learning rate: weights:   1.000e-03    
2023-04-01 00:05:58,022 			Last test performance: 87.79%
2023-04-01 00:05:58,022 ----------------
2023-04-01 00:05:58,201   20  => 102   		Training 486 pattern with 84.17% 	Forward time: 	 0.16 sec
2023-04-01 00:05:58,201 			Loss:    1.665e-02    			Backward time: 	 0.01 sec 
2023-04-01 00:05:58,328 			Learning rate: weights:   1.000e-03    
2023-04-01 00:05:58,328 			Last test performance: 87.79%
2023-04-01 00:05:58,328 ----------------
2023-04-01 00:05:58,555   20  => 103   		Training 486 pattern with 88.54% 	Forward time: 	 0.21 sec
2023-04-01 00:05:58,555 			Loss:    1.447e-02    			Backward time: 	 0.01 sec 
2023-04-01 00:05:58,655 			Learning rate: weights:   1.000e-03    
2023-04-01 00:05:58,655 			Last test performance: 87.79%
2023-04-01 00:05:58,655 ----------------
2023-04-01 00:05:58,891   20  => 104   		Training 486 pattern with 87.29% 	Forward time: 	 0.22 sec
2023-04-01 00:05:58,891 			Loss:    1.476e-02    			Backward time: 	 0.01 sec 
2023-04-01 00:05:58,998 			Learning rate: weights:   1.000e-03    
2023-04-01 00:05:58,998 			Last test performance: 87.79%
2023-04-01 00:05:58,998 ----------------
2023-04-01 00:05:59,186   20  => 105   		Training 486 pattern with 83.75% 	Forward time: 	 0.17 sec
2023-04-01 00:05:59,186 			Loss:    1.833e-02    			Backward time: 	 0.01 sec 
2023-04-01 00:05:59,302 			Learning rate: weights:   1.000e-03    
2023-04-01 00:05:59,302 			Last test performance: 87.79%
2023-04-01 00:05:59,302 ----------------
2023-04-01 00:05:59,476   20  => 106   		Training 486 pattern with 88.75% 	Forward time: 	 0.16 sec
2023-04-01 00:05:59,476 			Loss:    1.230e-02    			Backward time: 	 0.01 sec 
2023-04-01 00:05:59,607 			Learning rate: weights:   1.000e-03    
2023-04-01 00:05:59,607 			Last test performance: 87.79%
2023-04-01 00:05:59,607 ----------------
2023-04-01 00:05:59,814   20  => 107   		Training 486 pattern with 83.75% 	Forward time: 	 0.19 sec
2023-04-01 00:05:59,814 			Loss:    1.639e-02    			Backward time: 	 0.01 sec 
2023-04-01 00:05:59,952 			Learning rate: weights:   1.000e-03    
2023-04-01 00:05:59,952 			Last test performance: 87.79%
2023-04-01 00:05:59,952 ----------------
2023-04-01 00:06:00,151   20  => 108   		Training 486 pattern with 90.21% 	Forward time: 	 0.18 sec
2023-04-01 00:06:00,151 			Loss:    1.321e-02    			Backward time: 	 0.01 sec 
2023-04-01 00:06:00,297 			Learning rate: weights:   1.000e-03    
2023-04-01 00:06:00,297 			Last test performance: 87.79%
2023-04-01 00:06:00,297 ----------------
2023-04-01 00:06:00,497   20  => 109   		Training 486 pattern with 88.12% 	Forward time: 	 0.18 sec
2023-04-01 00:06:00,497 			Loss:    1.260e-02    			Backward time: 	 0.01 sec 
2023-04-01 00:06:00,608 			Learning rate: weights:   1.000e-03    
2023-04-01 00:06:00,608 			Last test performance: 87.79%
2023-04-01 00:06:00,608 ----------------
2023-04-01 00:06:00,788   20  => 110   		Training 486 pattern with 88.33% 	Forward time: 	 0.16 sec
2023-04-01 00:06:00,788 			Loss:    1.354e-02    			Backward time: 	 0.01 sec 
2023-04-01 00:06:00,825 			Learning rate: weights:   1.000e-03    
2023-04-01 00:06:00,825 			Last test performance: 87.79%
2023-04-01 00:06:00,825 ----------------
2023-04-01 00:06:01,010   20  => 111   		Training 486 pattern with 87.08% 	Forward time: 	 0.17 sec
2023-04-01 00:06:01,010 			Loss:    1.497e-02    			Backward time: 	 0.01 sec 
2023-04-01 00:06:01,151 			Learning rate: weights:   1.000e-03    
2023-04-01 00:06:01,151 			Last test performance: 87.79%
2023-04-01 00:06:01,151 ----------------
2023-04-01 00:06:01,324   20  => 112   		Training 486 pattern with 87.50% 	Forward time: 	 0.16 sec
2023-04-01 00:06:01,324 			Loss:    1.321e-02    			Backward time: 	 0.01 sec 
2023-04-01 00:06:01,369 			Learning rate: weights:   1.000e-03    
2023-04-01 00:06:01,369 			Last test performance: 87.79%
2023-04-01 00:06:01,369 ----------------
2023-04-01 00:06:01,583   20  => 113   		Training 486 pattern with 89.38% 	Forward time: 	 0.20 sec
2023-04-01 00:06:01,583 			Loss:    1.206e-02    			Backward time: 	 0.01 sec 
2023-04-01 00:06:01,729 			Learning rate: weights:   1.000e-03    
2023-04-01 00:06:01,729 			Last test performance: 87.79%
2023-04-01 00:06:01,729 ----------------
2023-04-01 00:06:01,935   20  => 114   		Training 486 pattern with 86.04% 	Forward time: 	 0.19 sec
2023-04-01 00:06:01,935 			Loss:    1.585e-02    			Backward time: 	 0.01 sec 
2023-04-01 00:06:02,034 			Learning rate: weights:   1.000e-03    
2023-04-01 00:06:02,034 			Last test performance: 87.79%
2023-04-01 00:06:02,034 ----------------
2023-04-01 00:06:02,203   20  => 115   		Training 486 pattern with 89.17% 	Forward time: 	 0.16 sec
2023-04-01 00:06:02,203 			Loss:    1.341e-02    			Backward time: 	 0.01 sec 
2023-04-01 00:06:02,344 			Learning rate: weights:   1.000e-03    
2023-04-01 00:06:02,344 			Last test performance: 87.79%
2023-04-01 00:06:02,344 ----------------
2023-04-01 00:06:02,513   20  => 116   		Training 486 pattern with 87.71% 	Forward time: 	 0.15 sec
2023-04-01 00:06:02,514 			Loss:    1.256e-02    			Backward time: 	 0.01 sec 
2023-04-01 00:06:02,667 			Learning rate: weights:   1.000e-03    
2023-04-01 00:06:02,667 			Last test performance: 87.79%
2023-04-01 00:06:02,667 ----------------
2023-04-01 00:06:02,848   20  => 117   		Training 486 pattern with 88.54% 	Forward time: 	 0.17 sec
2023-04-01 00:06:02,849 			Loss:    1.278e-02    			Backward time: 	 0.01 sec 
2023-04-01 00:06:02,922 			Learning rate: weights:   1.000e-03    
2023-04-01 00:06:02,922 			Last test performance: 87.79%
2023-04-01 00:06:02,922 ----------------
2023-04-01 00:06:03,123   20  => 118   		Training 486 pattern with 85.83% 	Forward time: 	 0.19 sec
2023-04-01 00:06:03,123 			Loss:    1.616e-02    			Backward time: 	 0.01 sec 
2023-04-01 00:06:03,163 			Learning rate: weights:   1.000e-03    
2023-04-01 00:06:03,163 			Last test performance: 87.79%
2023-04-01 00:06:03,163 ----------------
2023-04-01 00:06:03,374   20  => 119   		Training 486 pattern with 87.92% 	Forward time: 	 0.19 sec
2023-04-01 00:06:03,374 			Loss:    1.498e-02    			Backward time: 	 0.01 sec 
2023-04-01 00:06:03,457 			Learning rate: weights:   1.000e-03    
2023-04-01 00:06:03,457 			Last test performance: 87.79%
2023-04-01 00:06:03,457 ----------------
2023-04-01 00:06:03,674   20  => 120   		Training 486 pattern with 87.29% 	Forward time: 	 0.20 sec
2023-04-01 00:06:03,674 			Loss:    1.366e-02    			Backward time: 	 0.01 sec 
2023-04-01 00:06:03,784 			Learning rate: weights:   1.000e-03    
2023-04-01 00:06:03,785 			Last test performance: 87.79%
2023-04-01 00:06:03,785 ----------------
2023-04-01 00:06:04,028   20  => 121   		Training 486 pattern with 88.75% 	Forward time: 	 0.22 sec
2023-04-01 00:06:04,028 			Loss:    1.442e-02    			Backward time: 	 0.01 sec 
2023-04-01 00:06:04,110 			Learning rate: weights:   1.000e-03    
2023-04-01 00:06:04,110 			Last test performance: 87.79%
2023-04-01 00:06:04,110 ----------------
2023-04-01 00:06:04,316   20  => 122   		Training 486 pattern with 85.00% 	Forward time: 	 0.19 sec
2023-04-01 00:06:04,316 			Loss:    1.441e-02    			Backward time: 	 0.01 sec 
2023-04-01 00:06:04,481 			Learning rate: weights:   1.000e-03    
2023-04-01 00:06:04,481 			Last test performance: 87.79%
2023-04-01 00:06:04,481 ----------------
2023-04-01 00:06:04,672   20  => 123   		Training 486 pattern with 86.67% 	Forward time: 	 0.17 sec
2023-04-01 00:06:04,672 			Loss:    1.512e-02    			Backward time: 	 0.01 sec 
2023-04-01 00:06:04,805 			Learning rate: weights:   1.000e-03    
2023-04-01 00:06:04,805 			Last test performance: 87.79%
2023-04-01 00:06:04,805 ----------------
2023-04-01 00:06:04,980   20  => 124   		Training 486 pattern with 85.21% 	Forward time: 	 0.16 sec
2023-04-01 00:06:04,980 			Loss:    1.653e-02    			Backward time: 	 0.01 sec 
2023-04-01 00:06:05,073 
2023-04-01 00:06:05,073 Testing:
2023-04-01 00:06:05,078 		24 of 10000 with 87.50% 	 Time used:  0.00 sec
2023-04-01 00:06:05,086 		48 of 10000 with 79.17% 	 Time used:  0.01 sec
2023-04-01 00:06:05,099 		72 of 10000 with 80.56% 	 Time used:  0.01 sec
2023-04-01 00:06:05,111 		96 of 10000 with 84.38% 	 Time used:  0.01 sec
2023-04-01 00:06:05,123 		120 of 10000 with 85.00% 	 Time used:  0.01 sec
2023-04-01 00:06:05,135 		144 of 10000 with 86.81% 	 Time used:  0.01 sec
2023-04-01 00:06:05,148 		168 of 10000 with 87.50% 	 Time used:  0.01 sec
2023-04-01 00:06:05,152 		192 of 10000 with 88.54% 	 Time used:  0.00 sec
2023-04-01 00:06:05,156 		216 of 10000 with 88.89% 	 Time used:  0.00 sec
2023-04-01 00:06:05,159 		240 of 10000 with 89.58% 	 Time used:  0.00 sec
2023-04-01 00:06:05,163 		264 of 10000 with 89.77% 	 Time used:  0.00 sec
2023-04-01 00:06:05,167 		288 of 10000 with 89.93% 	 Time used:  0.00 sec
2023-04-01 00:06:05,171 		312 of 10000 with 90.38% 	 Time used:  0.00 sec
2023-04-01 00:06:05,174 		336 of 10000 with 90.18% 	 Time used:  0.00 sec
2023-04-01 00:06:05,179 		360 of 10000 with 90.56% 	 Time used:  0.00 sec
2023-04-01 00:06:05,182 		384 of 10000 with 90.36% 	 Time used:  0.00 sec
2023-04-01 00:06:05,186 		408 of 10000 with 90.20% 	 Time used:  0.00 sec
2023-04-01 00:06:05,190 		432 of 10000 with 90.28% 	 Time used:  0.00 sec
2023-04-01 00:06:05,194 		456 of 10000 with 90.35% 	 Time used:  0.00 sec
2023-04-01 00:06:05,198 		480 of 10000 with 90.00% 	 Time used:  0.00 sec
2023-04-01 00:06:05,201 		504 of 10000 with 90.48% 	 Time used:  0.00 sec
2023-04-01 00:06:05,205 		528 of 10000 with 90.53% 	 Time used:  0.00 sec
2023-04-01 00:06:05,209 		552 of 10000 with 90.58% 	 Time used:  0.00 sec
2023-04-01 00:06:05,218 		576 of 10000 with 90.28% 	 Time used:  0.01 sec
2023-04-01 00:06:05,226 		600 of 10000 with 89.83% 	 Time used:  0.01 sec
2023-04-01 00:06:05,239 		624 of 10000 with 90.22% 	 Time used:  0.01 sec
2023-04-01 00:06:05,247 		648 of 10000 with 90.12% 	 Time used:  0.01 sec
2023-04-01 00:06:05,256 		672 of 10000 with 89.73% 	 Time used:  0.01 sec
2023-04-01 00:06:05,270 		696 of 10000 with 89.66% 	 Time used:  0.01 sec
2023-04-01 00:06:05,284 		720 of 10000 with 89.58% 	 Time used:  0.01 sec
2023-04-01 00:06:05,294 		744 of 10000 with 89.52% 	 Time used:  0.01 sec
2023-04-01 00:06:05,310 		768 of 10000 with 89.45% 	 Time used:  0.02 sec
2023-04-01 00:06:05,327 		792 of 10000 with 89.52% 	 Time used:  0.02 sec
2023-04-01 00:06:05,341 		816 of 10000 with 89.46% 	 Time used:  0.01 sec
2023-04-01 00:06:05,348 		840 of 10000 with 89.52% 	 Time used:  0.01 sec
2023-04-01 00:06:05,354 		864 of 10000 with 89.47% 	 Time used:  0.01 sec
2023-04-01 00:06:05,361 		888 of 10000 with 89.53% 	 Time used:  0.01 sec
2023-04-01 00:06:05,366 		912 of 10000 with 89.47% 	 Time used:  0.00 sec
2023-04-01 00:06:05,370 		936 of 10000 with 89.42% 	 Time used:  0.00 sec
2023-04-01 00:06:05,374 		960 of 10000 with 89.38% 	 Time used:  0.00 sec
2023-04-01 00:06:05,379 		984 of 10000 with 88.92% 	 Time used:  0.00 sec
2023-04-01 00:06:05,384 		1008 of 10000 with 88.89% 	 Time used:  0.00 sec
2023-04-01 00:06:05,392 		1032 of 10000 with 88.95% 	 Time used:  0.01 sec
2023-04-01 00:06:05,398 		1056 of 10000 with 89.11% 	 Time used:  0.01 sec
2023-04-01 00:06:05,404 		1080 of 10000 with 88.98% 	 Time used:  0.01 sec
2023-04-01 00:06:05,413 		1104 of 10000 with 89.13% 	 Time used:  0.01 sec
2023-04-01 00:06:05,425 		1128 of 10000 with 89.01% 	 Time used:  0.01 sec
2023-04-01 00:06:05,429 		1152 of 10000 with 88.89% 	 Time used:  0.00 sec
2023-04-01 00:06:05,436 		1176 of 10000 with 88.69% 	 Time used:  0.01 sec
2023-04-01 00:06:05,440 		1200 of 10000 with 88.58% 	 Time used:  0.00 sec
2023-04-01 00:06:05,444 		1224 of 10000 with 88.73% 	 Time used:  0.00 sec
2023-04-01 00:06:05,447 		1248 of 10000 with 88.78% 	 Time used:  0.00 sec
2023-04-01 00:06:05,451 		1272 of 10000 with 88.76% 	 Time used:  0.00 sec
2023-04-01 00:06:05,455 		1296 of 10000 with 88.73% 	 Time used:  0.00 sec
2023-04-01 00:06:05,461 		1320 of 10000 with 88.71% 	 Time used:  0.01 sec
2023-04-01 00:06:05,465 		1344 of 10000 with 88.54% 	 Time used:  0.00 sec
2023-04-01 00:06:05,470 		1368 of 10000 with 88.60% 	 Time used:  0.00 sec
2023-04-01 00:06:05,473 		1392 of 10000 with 88.43% 	 Time used:  0.00 sec
2023-04-01 00:06:05,477 		1416 of 10000 with 88.49% 	 Time used:  0.00 sec
2023-04-01 00:06:05,481 		1440 of 10000 with 88.68% 	 Time used:  0.00 sec
2023-04-01 00:06:05,488 		1464 of 10000 with 88.73% 	 Time used:  0.01 sec
2023-04-01 00:06:05,492 		1488 of 10000 with 88.71% 	 Time used:  0.00 sec
2023-04-01 00:06:05,499 		1512 of 10000 with 88.82% 	 Time used:  0.01 sec
2023-04-01 00:06:05,504 		1536 of 10000 with 88.87% 	 Time used:  0.00 sec
2023-04-01 00:06:05,510 		1560 of 10000 with 88.91% 	 Time used:  0.01 sec
2023-04-01 00:06:05,517 		1584 of 10000 with 89.02% 	 Time used:  0.01 sec
2023-04-01 00:06:05,524 		1608 of 10000 with 89.12% 	 Time used:  0.01 sec
2023-04-01 00:06:05,540 		1632 of 10000 with 89.03% 	 Time used:  0.01 sec
2023-04-01 00:06:05,549 		1656 of 10000 with 88.95% 	 Time used:  0.01 sec
2023-04-01 00:06:05,558 		1680 of 10000 with 89.05% 	 Time used:  0.01 sec
2023-04-01 00:06:05,569 		1704 of 10000 with 89.20% 	 Time used:  0.01 sec
2023-04-01 00:06:05,586 		1728 of 10000 with 89.18% 	 Time used:  0.02 sec
2023-04-01 00:06:05,593 		1752 of 10000 with 89.10% 	 Time used:  0.01 sec
2023-04-01 00:06:05,599 		1776 of 10000 with 89.13% 	 Time used:  0.01 sec
2023-04-01 00:06:05,605 		1800 of 10000 with 89.11% 	 Time used:  0.01 sec
2023-04-01 00:06:05,614 		1824 of 10000 with 89.14% 	 Time used:  0.01 sec
2023-04-01 00:06:05,622 		1848 of 10000 with 89.12% 	 Time used:  0.01 sec
2023-04-01 00:06:05,632 		1872 of 10000 with 89.10% 	 Time used:  0.01 sec
2023-04-01 00:06:05,641 		1896 of 10000 with 89.19% 	 Time used:  0.01 sec
2023-04-01 00:06:05,651 		1920 of 10000 with 89.22% 	 Time used:  0.01 sec
2023-04-01 00:06:05,661 		1944 of 10000 with 89.20% 	 Time used:  0.01 sec
2023-04-01 00:06:05,671 		1968 of 10000 with 89.08% 	 Time used:  0.01 sec
2023-04-01 00:06:05,680 		1992 of 10000 with 89.06% 	 Time used:  0.01 sec
2023-04-01 00:06:05,684 		2016 of 10000 with 89.09% 	 Time used:  0.00 sec
2023-04-01 00:06:05,690 		2040 of 10000 with 89.07% 	 Time used:  0.01 sec
2023-04-01 00:06:05,696 		2064 of 10000 with 89.10% 	 Time used:  0.01 sec
2023-04-01 00:06:05,700 		2088 of 10000 with 88.98% 	 Time used:  0.00 sec
2023-04-01 00:06:05,705 		2112 of 10000 with 88.83% 	 Time used:  0.00 sec
2023-04-01 00:06:05,711 		2136 of 10000 with 88.95% 	 Time used:  0.01 sec
2023-04-01 00:06:05,718 		2160 of 10000 with 88.98% 	 Time used:  0.01 sec
2023-04-01 00:06:05,725 		2184 of 10000 with 89.06% 	 Time used:  0.01 sec
2023-04-01 00:06:05,734 		2208 of 10000 with 89.04% 	 Time used:  0.01 sec
2023-04-01 00:06:05,741 		2232 of 10000 with 89.11% 	 Time used:  0.01 sec
2023-04-01 00:06:05,752 		2256 of 10000 with 89.14% 	 Time used:  0.01 sec
2023-04-01 00:06:05,763 		2280 of 10000 with 89.08% 	 Time used:  0.01 sec
2023-04-01 00:06:05,771 		2304 of 10000 with 88.93% 	 Time used:  0.01 sec
2023-04-01 00:06:05,780 		2328 of 10000 with 88.75% 	 Time used:  0.01 sec
2023-04-01 00:06:05,789 		2352 of 10000 with 88.82% 	 Time used:  0.01 sec
2023-04-01 00:06:05,800 		2376 of 10000 with 88.85% 	 Time used:  0.01 sec
2023-04-01 00:06:05,813 		2400 of 10000 with 88.88% 	 Time used:  0.01 sec
2023-04-01 00:06:05,824 		2424 of 10000 with 88.94% 	 Time used:  0.01 sec
2023-04-01 00:06:05,839 		2448 of 10000 with 88.85% 	 Time used:  0.01 sec
2023-04-01 00:06:05,844 		2472 of 10000 with 88.92% 	 Time used:  0.00 sec
2023-04-01 00:06:05,847 		2496 of 10000 with 88.78% 	 Time used:  0.00 sec
2023-04-01 00:06:05,851 		2520 of 10000 with 88.77% 	 Time used:  0.00 sec
2023-04-01 00:06:05,856 		2544 of 10000 with 88.80% 	 Time used:  0.00 sec
2023-04-01 00:06:05,860 		2568 of 10000 with 88.82% 	 Time used:  0.00 sec
2023-04-01 00:06:05,865 		2592 of 10000 with 88.81% 	 Time used:  0.00 sec
2023-04-01 00:06:05,873 		2616 of 10000 with 88.72% 	 Time used:  0.01 sec
2023-04-01 00:06:05,885 		2640 of 10000 with 88.71% 	 Time used:  0.01 sec
2023-04-01 00:06:05,901 		2664 of 10000 with 88.66% 	 Time used:  0.02 sec
2023-04-01 00:06:05,910 		2688 of 10000 with 88.73% 	 Time used:  0.01 sec
2023-04-01 00:06:05,922 		2712 of 10000 with 88.75% 	 Time used:  0.01 sec
2023-04-01 00:06:05,929 		2736 of 10000 with 88.71% 	 Time used:  0.01 sec
2023-04-01 00:06:05,933 		2760 of 10000 with 88.73% 	 Time used:  0.00 sec
2023-04-01 00:06:05,937 		2784 of 10000 with 88.69% 	 Time used:  0.00 sec
2023-04-01 00:06:05,943 		2808 of 10000 with 88.71% 	 Time used:  0.01 sec
2023-04-01 00:06:05,952 		2832 of 10000 with 88.74% 	 Time used:  0.01 sec
2023-04-01 00:06:05,956 		2856 of 10000 with 88.73% 	 Time used:  0.00 sec
2023-04-01 00:06:05,965 		2880 of 10000 with 88.65% 	 Time used:  0.01 sec
2023-04-01 00:06:05,983 		2904 of 10000 with 88.57% 	 Time used:  0.02 sec
2023-04-01 00:06:05,998 		2928 of 10000 with 88.46% 	 Time used:  0.01 sec
2023-04-01 00:06:06,007 		2952 of 10000 with 88.45% 	 Time used:  0.01 sec
2023-04-01 00:06:06,018 		2976 of 10000 with 88.41% 	 Time used:  0.01 sec
2023-04-01 00:06:06,029 		3000 of 10000 with 88.43% 	 Time used:  0.01 sec
2023-04-01 00:06:06,036 		3024 of 10000 with 88.39% 	 Time used:  0.01 sec
2023-04-01 00:06:06,042 		3048 of 10000 with 88.39% 	 Time used:  0.01 sec
2023-04-01 00:06:06,055 		3072 of 10000 with 88.44% 	 Time used:  0.01 sec
2023-04-01 00:06:06,069 		3096 of 10000 with 88.44% 	 Time used:  0.01 sec
2023-04-01 00:06:06,087 		3120 of 10000 with 88.46% 	 Time used:  0.02 sec
2023-04-01 00:06:06,099 		3144 of 10000 with 88.52% 	 Time used:  0.01 sec
2023-04-01 00:06:06,109 		3168 of 10000 with 88.54% 	 Time used:  0.01 sec
2023-04-01 00:06:06,127 		3192 of 10000 with 88.47% 	 Time used:  0.02 sec
2023-04-01 00:06:06,139 		3216 of 10000 with 88.40% 	 Time used:  0.01 sec
2023-04-01 00:06:06,147 		3240 of 10000 with 88.36% 	 Time used:  0.01 sec
2023-04-01 00:06:06,156 		3264 of 10000 with 88.24% 	 Time used:  0.01 sec
2023-04-01 00:06:06,165 		3288 of 10000 with 88.23% 	 Time used:  0.01 sec
2023-04-01 00:06:06,175 		3312 of 10000 with 88.29% 	 Time used:  0.01 sec
2023-04-01 00:06:06,184 		3336 of 10000 with 88.25% 	 Time used:  0.01 sec
2023-04-01 00:06:06,193 		3360 of 10000 with 88.24% 	 Time used:  0.01 sec
2023-04-01 00:06:06,202 		3384 of 10000 with 88.30% 	 Time used:  0.01 sec
2023-04-01 00:06:06,210 		3408 of 10000 with 88.32% 	 Time used:  0.01 sec
2023-04-01 00:06:06,215 		3432 of 10000 with 88.34% 	 Time used:  0.00 sec
2023-04-01 00:06:06,220 		3456 of 10000 with 88.37% 	 Time used:  0.00 sec
2023-04-01 00:06:06,227 		3480 of 10000 with 88.36% 	 Time used:  0.01 sec
2023-04-01 00:06:06,232 		3504 of 10000 with 88.27% 	 Time used:  0.01 sec
2023-04-01 00:06:06,236 		3528 of 10000 with 88.29% 	 Time used:  0.00 sec
2023-04-01 00:06:06,241 		3552 of 10000 with 88.23% 	 Time used:  0.00 sec
2023-04-01 00:06:06,246 		3576 of 10000 with 88.23% 	 Time used:  0.00 sec
2023-04-01 00:06:06,250 		3600 of 10000 with 88.28% 	 Time used:  0.00 sec
2023-04-01 00:06:06,256 		3624 of 10000 with 88.27% 	 Time used:  0.01 sec
2023-04-01 00:06:06,267 		3648 of 10000 with 88.21% 	 Time used:  0.01 sec
2023-04-01 00:06:06,276 		3672 of 10000 with 88.21% 	 Time used:  0.01 sec
2023-04-01 00:06:06,285 		3696 of 10000 with 88.20% 	 Time used:  0.01 sec
2023-04-01 00:06:06,293 		3720 of 10000 with 88.25% 	 Time used:  0.01 sec
2023-04-01 00:06:06,301 		3744 of 10000 with 88.19% 	 Time used:  0.01 sec
2023-04-01 00:06:06,306 		3768 of 10000 with 88.24% 	 Time used:  0.00 sec
2023-04-01 00:06:06,309 		3792 of 10000 with 88.29% 	 Time used:  0.00 sec
2023-04-01 00:06:06,313 		3816 of 10000 with 88.21% 	 Time used:  0.00 sec
2023-04-01 00:06:06,318 		3840 of 10000 with 88.18% 	 Time used:  0.00 sec
2023-04-01 00:06:06,323 		3864 of 10000 with 88.25% 	 Time used:  0.01 sec
2023-04-01 00:06:06,332 		3888 of 10000 with 88.14% 	 Time used:  0.01 sec
2023-04-01 00:06:06,342 		3912 of 10000 with 88.16% 	 Time used:  0.01 sec
2023-04-01 00:06:06,349 		3936 of 10000 with 88.21% 	 Time used:  0.01 sec
2023-04-01 00:06:06,355 		3960 of 10000 with 88.21% 	 Time used:  0.01 sec
2023-04-01 00:06:06,365 		3984 of 10000 with 88.25% 	 Time used:  0.01 sec
2023-04-01 00:06:06,373 		4008 of 10000 with 88.25% 	 Time used:  0.01 sec
2023-04-01 00:06:06,377 		4032 of 10000 with 88.27% 	 Time used:  0.00 sec
2023-04-01 00:06:06,381 		4056 of 10000 with 88.26% 	 Time used:  0.00 sec
2023-04-01 00:06:06,385 		4080 of 10000 with 88.28% 	 Time used:  0.00 sec
2023-04-01 00:06:06,389 		4104 of 10000 with 88.30% 	 Time used:  0.00 sec
2023-04-01 00:06:06,393 		4128 of 10000 with 88.25% 	 Time used:  0.00 sec
2023-04-01 00:06:06,397 		4152 of 10000 with 88.22% 	 Time used:  0.00 sec
2023-04-01 00:06:06,401 		4176 of 10000 with 88.12% 	 Time used:  0.00 sec
2023-04-01 00:06:06,406 		4200 of 10000 with 88.07% 	 Time used:  0.00 sec
2023-04-01 00:06:06,411 		4224 of 10000 with 88.12% 	 Time used:  0.00 sec
2023-04-01 00:06:06,418 		4248 of 10000 with 88.11% 	 Time used:  0.01 sec
2023-04-01 00:06:06,425 		4272 of 10000 with 87.97% 	 Time used:  0.01 sec
2023-04-01 00:06:06,431 		4296 of 10000 with 87.97% 	 Time used:  0.01 sec
2023-04-01 00:06:06,442 		4320 of 10000 with 87.99% 	 Time used:  0.01 sec
2023-04-01 00:06:06,449 		4344 of 10000 with 88.03% 	 Time used:  0.01 sec
2023-04-01 00:06:06,454 		4368 of 10000 with 88.07% 	 Time used:  0.00 sec
2023-04-01 00:06:06,464 		4392 of 10000 with 88.11% 	 Time used:  0.01 sec
2023-04-01 00:06:06,472 		4416 of 10000 with 88.09% 	 Time used:  0.01 sec
2023-04-01 00:06:06,476 		4440 of 10000 with 88.02% 	 Time used:  0.00 sec
2023-04-01 00:06:06,480 		4464 of 10000 with 88.06% 	 Time used:  0.00 sec
2023-04-01 00:06:06,484 		4488 of 10000 with 88.08% 	 Time used:  0.00 sec
2023-04-01 00:06:06,490 		4512 of 10000 with 88.10% 	 Time used:  0.01 sec
2023-04-01 00:06:06,494 		4536 of 10000 with 88.10% 	 Time used:  0.00 sec
2023-04-01 00:06:06,501 		4560 of 10000 with 88.11% 	 Time used:  0.01 sec
2023-04-01 00:06:06,509 		4584 of 10000 with 88.18% 	 Time used:  0.01 sec
2023-04-01 00:06:06,519 		4608 of 10000 with 88.22% 	 Time used:  0.01 sec
2023-04-01 00:06:06,529 		4632 of 10000 with 88.23% 	 Time used:  0.01 sec
2023-04-01 00:06:06,536 		4656 of 10000 with 88.23% 	 Time used:  0.01 sec
2023-04-01 00:06:06,548 		4680 of 10000 with 88.18% 	 Time used:  0.01 sec
2023-04-01 00:06:06,560 		4704 of 10000 with 88.20% 	 Time used:  0.01 sec
2023-04-01 00:06:06,572 		4728 of 10000 with 88.24% 	 Time used:  0.01 sec
2023-04-01 00:06:06,580 		4752 of 10000 with 88.22% 	 Time used:  0.01 sec
2023-04-01 00:06:06,589 		4776 of 10000 with 88.25% 	 Time used:  0.01 sec
2023-04-01 00:06:06,599 		4800 of 10000 with 88.25% 	 Time used:  0.01 sec
2023-04-01 00:06:06,605 		4824 of 10000 with 88.27% 	 Time used:  0.01 sec
2023-04-01 00:06:06,609 		4848 of 10000 with 88.18% 	 Time used:  0.00 sec
2023-04-01 00:06:06,613 		4872 of 10000 with 88.20% 	 Time used:  0.00 sec
2023-04-01 00:06:06,617 		4896 of 10000 with 88.24% 	 Time used:  0.00 sec
2023-04-01 00:06:06,621 		4920 of 10000 with 88.23% 	 Time used:  0.00 sec
2023-04-01 00:06:06,625 		4944 of 10000 with 88.19% 	 Time used:  0.00 sec
2023-04-01 00:06:06,630 		4968 of 10000 with 88.20% 	 Time used:  0.00 sec
2023-04-01 00:06:06,644 		4992 of 10000 with 88.22% 	 Time used:  0.01 sec
2023-04-01 00:06:06,655 		5016 of 10000 with 88.18% 	 Time used:  0.01 sec
2023-04-01 00:06:06,659 		5040 of 10000 with 88.15% 	 Time used:  0.00 sec
2023-04-01 00:06:06,664 		5064 of 10000 with 88.17% 	 Time used:  0.00 sec
2023-04-01 00:06:06,668 		5088 of 10000 with 88.15% 	 Time used:  0.00 sec
2023-04-01 00:06:06,675 		5112 of 10000 with 88.15% 	 Time used:  0.01 sec
2023-04-01 00:06:06,684 		5136 of 10000 with 88.16% 	 Time used:  0.01 sec
2023-04-01 00:06:06,690 		5160 of 10000 with 88.18% 	 Time used:  0.01 sec
2023-04-01 00:06:06,697 		5184 of 10000 with 88.16% 	 Time used:  0.01 sec
2023-04-01 00:06:06,703 		5208 of 10000 with 88.15% 	 Time used:  0.01 sec
2023-04-01 00:06:06,710 		5232 of 10000 with 88.15% 	 Time used:  0.01 sec
2023-04-01 00:06:06,724 		5256 of 10000 with 88.13% 	 Time used:  0.01 sec
2023-04-01 00:06:06,743 		5280 of 10000 with 88.14% 	 Time used:  0.02 sec
2023-04-01 00:06:06,754 		5304 of 10000 with 88.16% 	 Time used:  0.01 sec
2023-04-01 00:06:06,759 		5328 of 10000 with 88.12% 	 Time used:  0.01 sec
2023-04-01 00:06:06,770 		5352 of 10000 with 88.10% 	 Time used:  0.01 sec
2023-04-01 00:06:06,779 		5376 of 10000 with 88.15% 	 Time used:  0.01 sec
2023-04-01 00:06:06,787 		5400 of 10000 with 88.19% 	 Time used:  0.01 sec
2023-04-01 00:06:06,802 		5424 of 10000 with 88.22% 	 Time used:  0.01 sec
2023-04-01 00:06:06,809 		5448 of 10000 with 88.22% 	 Time used:  0.01 sec
2023-04-01 00:06:06,813 		5472 of 10000 with 88.21% 	 Time used:  0.00 sec
2023-04-01 00:06:06,817 		5496 of 10000 with 88.23% 	 Time used:  0.00 sec
2023-04-01 00:06:06,821 		5520 of 10000 with 88.17% 	 Time used:  0.00 sec
2023-04-01 00:06:06,826 		5544 of 10000 with 88.13% 	 Time used:  0.00 sec
2023-04-01 00:06:06,834 		5568 of 10000 with 88.15% 	 Time used:  0.01 sec
2023-04-01 00:06:06,850 		5592 of 10000 with 88.13% 	 Time used:  0.01 sec
2023-04-01 00:06:06,864 		5616 of 10000 with 88.09% 	 Time used:  0.01 sec
2023-04-01 00:06:06,871 		5640 of 10000 with 88.09% 	 Time used:  0.01 sec
2023-04-01 00:06:06,876 		5664 of 10000 with 88.05% 	 Time used:  0.01 sec
2023-04-01 00:06:06,880 		5688 of 10000 with 88.08% 	 Time used:  0.00 sec
2023-04-01 00:06:06,885 		5712 of 10000 with 88.08% 	 Time used:  0.00 sec
2023-04-01 00:06:06,895 		5736 of 10000 with 88.09% 	 Time used:  0.01 sec
2023-04-01 00:06:06,905 		5760 of 10000 with 88.14% 	 Time used:  0.01 sec
2023-04-01 00:06:06,914 		5784 of 10000 with 88.19% 	 Time used:  0.01 sec
2023-04-01 00:06:06,928 		5808 of 10000 with 88.14% 	 Time used:  0.01 sec
2023-04-01 00:06:06,946 		5832 of 10000 with 88.17% 	 Time used:  0.02 sec
2023-04-01 00:06:06,955 		5856 of 10000 with 88.22% 	 Time used:  0.01 sec
2023-04-01 00:06:06,963 		5880 of 10000 with 88.25% 	 Time used:  0.01 sec
2023-04-01 00:06:06,967 		5904 of 10000 with 88.28% 	 Time used:  0.00 sec
2023-04-01 00:06:06,971 		5928 of 10000 with 88.28% 	 Time used:  0.00 sec
2023-04-01 00:06:06,976 		5952 of 10000 with 88.27% 	 Time used:  0.00 sec
2023-04-01 00:06:06,984 		5976 of 10000 with 88.29% 	 Time used:  0.01 sec
2023-04-01 00:06:06,993 		6000 of 10000 with 88.28% 	 Time used:  0.01 sec
2023-04-01 00:06:07,002 		6024 of 10000 with 88.31% 	 Time used:  0.01 sec
2023-04-01 00:06:07,007 		6048 of 10000 with 88.33% 	 Time used:  0.00 sec
2023-04-01 00:06:07,011 		6072 of 10000 with 88.34% 	 Time used:  0.00 sec
2023-04-01 00:06:07,016 		6096 of 10000 with 88.34% 	 Time used:  0.00 sec
2023-04-01 00:06:07,019 		6120 of 10000 with 88.33% 	 Time used:  0.00 sec
2023-04-01 00:06:07,023 		6144 of 10000 with 88.31% 	 Time used:  0.00 sec
2023-04-01 00:06:07,027 		6168 of 10000 with 88.29% 	 Time used:  0.00 sec
2023-04-01 00:06:07,031 		6192 of 10000 with 88.28% 	 Time used:  0.00 sec
2023-04-01 00:06:07,035 		6216 of 10000 with 88.27% 	 Time used:  0.00 sec
2023-04-01 00:06:07,039 		6240 of 10000 with 88.27% 	 Time used:  0.00 sec
2023-04-01 00:06:07,043 		6264 of 10000 with 88.25% 	 Time used:  0.00 sec
2023-04-01 00:06:07,046 		6288 of 10000 with 88.23% 	 Time used:  0.00 sec
2023-04-01 00:06:07,050 		6312 of 10000 with 88.26% 	 Time used:  0.00 sec
2023-04-01 00:06:07,054 		6336 of 10000 with 88.26% 	 Time used:  0.00 sec
2023-04-01 00:06:07,058 		6360 of 10000 with 88.29% 	 Time used:  0.00 sec
2023-04-01 00:06:07,062 		6384 of 10000 with 88.28% 	 Time used:  0.00 sec
2023-04-01 00:06:07,066 		6408 of 10000 with 88.30% 	 Time used:  0.00 sec
2023-04-01 00:06:07,070 		6432 of 10000 with 88.29% 	 Time used:  0.00 sec
2023-04-01 00:06:07,076 		6456 of 10000 with 88.31% 	 Time used:  0.01 sec
2023-04-01 00:06:07,082 		6480 of 10000 with 88.29% 	 Time used:  0.01 sec
2023-04-01 00:06:07,087 		6504 of 10000 with 88.30% 	 Time used:  0.00 sec
2023-04-01 00:06:07,091 		6528 of 10000 with 88.33% 	 Time used:  0.00 sec
2023-04-01 00:06:07,095 		6552 of 10000 with 88.32% 	 Time used:  0.00 sec
2023-04-01 00:06:07,098 		6576 of 10000 with 88.26% 	 Time used:  0.00 sec
2023-04-01 00:06:07,102 		6600 of 10000 with 88.26% 	 Time used:  0.00 sec
2023-04-01 00:06:07,107 		6624 of 10000 with 88.29% 	 Time used:  0.00 sec
2023-04-01 00:06:07,113 		6648 of 10000 with 88.33% 	 Time used:  0.01 sec
2023-04-01 00:06:07,120 		6672 of 10000 with 88.31% 	 Time used:  0.01 sec
2023-04-01 00:06:07,132 		6696 of 10000 with 88.29% 	 Time used:  0.01 sec
2023-04-01 00:06:07,140 		6720 of 10000 with 88.30% 	 Time used:  0.01 sec
2023-04-01 00:06:07,147 		6744 of 10000 with 88.30% 	 Time used:  0.01 sec
2023-04-01 00:06:07,158 		6768 of 10000 with 88.31% 	 Time used:  0.01 sec
2023-04-01 00:06:07,168 		6792 of 10000 with 88.32% 	 Time used:  0.01 sec
2023-04-01 00:06:07,183 		6816 of 10000 with 88.32% 	 Time used:  0.01 sec
2023-04-01 00:06:07,198 		6840 of 10000 with 88.32% 	 Time used:  0.01 sec
2023-04-01 00:06:07,215 		6864 of 10000 with 88.33% 	 Time used:  0.02 sec
2023-04-01 00:06:07,222 		6888 of 10000 with 88.34% 	 Time used:  0.01 sec
2023-04-01 00:06:07,229 		6912 of 10000 with 88.34% 	 Time used:  0.01 sec
2023-04-01 00:06:07,235 		6936 of 10000 with 88.32% 	 Time used:  0.01 sec
2023-04-01 00:06:07,239 		6960 of 10000 with 88.32% 	 Time used:  0.00 sec
2023-04-01 00:06:07,244 		6984 of 10000 with 88.36% 	 Time used:  0.00 sec
2023-04-01 00:06:07,248 		7008 of 10000 with 88.34% 	 Time used:  0.00 sec
2023-04-01 00:06:07,252 		7032 of 10000 with 88.31% 	 Time used:  0.00 sec
2023-04-01 00:06:07,257 		7056 of 10000 with 88.29% 	 Time used:  0.00 sec
2023-04-01 00:06:07,263 		7080 of 10000 with 88.29% 	 Time used:  0.01 sec
2023-04-01 00:06:07,273 		7104 of 10000 with 88.27% 	 Time used:  0.01 sec
2023-04-01 00:06:07,284 		7128 of 10000 with 88.27% 	 Time used:  0.01 sec
2023-04-01 00:06:07,293 		7152 of 10000 with 88.27% 	 Time used:  0.01 sec
2023-04-01 00:06:07,301 		7176 of 10000 with 88.29% 	 Time used:  0.01 sec
2023-04-01 00:06:07,305 		7200 of 10000 with 88.25% 	 Time used:  0.00 sec
2023-04-01 00:06:07,315 		7224 of 10000 with 88.28% 	 Time used:  0.01 sec
2023-04-01 00:06:07,331 		7248 of 10000 with 88.30% 	 Time used:  0.02 sec
2023-04-01 00:06:07,341 		7272 of 10000 with 88.30% 	 Time used:  0.01 sec
2023-04-01 00:06:07,346 		7296 of 10000 with 88.32% 	 Time used:  0.00 sec
2023-04-01 00:06:07,350 		7320 of 10000 with 88.31% 	 Time used:  0.00 sec
2023-04-01 00:06:07,356 		7344 of 10000 with 88.29% 	 Time used:  0.01 sec
2023-04-01 00:06:07,363 		7368 of 10000 with 88.31% 	 Time used:  0.01 sec
2023-04-01 00:06:07,372 		7392 of 10000 with 88.33% 	 Time used:  0.01 sec
2023-04-01 00:06:07,379 		7416 of 10000 with 88.32% 	 Time used:  0.01 sec
2023-04-01 00:06:07,385 		7440 of 10000 with 88.35% 	 Time used:  0.01 sec
2023-04-01 00:06:07,392 		7464 of 10000 with 88.32% 	 Time used:  0.01 sec
2023-04-01 00:06:07,409 		7488 of 10000 with 88.35% 	 Time used:  0.02 sec
2023-04-01 00:06:07,424 		7512 of 10000 with 88.37% 	 Time used:  0.01 sec
2023-04-01 00:06:07,430 		7536 of 10000 with 88.36% 	 Time used:  0.01 sec
2023-04-01 00:06:07,434 		7560 of 10000 with 88.39% 	 Time used:  0.00 sec
2023-04-01 00:06:07,438 		7584 of 10000 with 88.37% 	 Time used:  0.00 sec
2023-04-01 00:06:07,445 		7608 of 10000 with 88.38% 	 Time used:  0.01 sec
2023-04-01 00:06:07,450 		7632 of 10000 with 88.42% 	 Time used:  0.00 sec
2023-04-01 00:06:07,457 		7656 of 10000 with 88.40% 	 Time used:  0.01 sec
2023-04-01 00:06:07,463 		7680 of 10000 with 88.40% 	 Time used:  0.01 sec
2023-04-01 00:06:07,468 		7704 of 10000 with 88.43% 	 Time used:  0.00 sec
2023-04-01 00:06:07,473 		7728 of 10000 with 88.43% 	 Time used:  0.00 sec
2023-04-01 00:06:07,479 		7752 of 10000 with 88.47% 	 Time used:  0.01 sec
2023-04-01 00:06:07,486 		7776 of 10000 with 88.48% 	 Time used:  0.01 sec
2023-04-01 00:06:07,496 		7800 of 10000 with 88.49% 	 Time used:  0.01 sec
2023-04-01 00:06:07,504 		7824 of 10000 with 88.45% 	 Time used:  0.01 sec
2023-04-01 00:06:07,511 		7848 of 10000 with 88.46% 	 Time used:  0.01 sec
2023-04-01 00:06:07,522 		7872 of 10000 with 88.44% 	 Time used:  0.01 sec
2023-04-01 00:06:07,537 		7896 of 10000 with 88.44% 	 Time used:  0.01 sec
2023-04-01 00:06:07,548 		7920 of 10000 with 88.40% 	 Time used:  0.01 sec
2023-04-01 00:06:07,563 		7944 of 10000 with 88.42% 	 Time used:  0.01 sec
2023-04-01 00:06:07,574 		7968 of 10000 with 88.39% 	 Time used:  0.01 sec
2023-04-01 00:06:07,590 		7992 of 10000 with 88.35% 	 Time used:  0.02 sec
2023-04-01 00:06:07,604 		8016 of 10000 with 88.35% 	 Time used:  0.01 sec
2023-04-01 00:06:07,610 		8040 of 10000 with 88.37% 	 Time used:  0.01 sec
2023-04-01 00:06:07,620 		8064 of 10000 with 88.39% 	 Time used:  0.01 sec
2023-04-01 00:06:07,629 		8088 of 10000 with 88.38% 	 Time used:  0.01 sec
2023-04-01 00:06:07,639 		8112 of 10000 with 88.40% 	 Time used:  0.01 sec
2023-04-01 00:06:07,643 		8136 of 10000 with 88.37% 	 Time used:  0.00 sec
2023-04-01 00:06:07,647 		8160 of 10000 with 88.33% 	 Time used:  0.00 sec
2023-04-01 00:06:07,651 		8184 of 10000 with 88.34% 	 Time used:  0.00 sec
2023-04-01 00:06:07,654 		8208 of 10000 with 88.35% 	 Time used:  0.00 sec
2023-04-01 00:06:07,658 		8232 of 10000 with 88.34% 	 Time used:  0.00 sec
2023-04-01 00:06:07,662 		8256 of 10000 with 88.34% 	 Time used:  0.00 sec
2023-04-01 00:06:07,666 		8280 of 10000 with 88.33% 	 Time used:  0.00 sec
2023-04-01 00:06:07,670 		8304 of 10000 with 88.32% 	 Time used:  0.00 sec
2023-04-01 00:06:07,674 		8328 of 10000 with 88.34% 	 Time used:  0.00 sec
2023-04-01 00:06:07,683 		8352 of 10000 with 88.36% 	 Time used:  0.01 sec
2023-04-01 00:06:07,689 		8376 of 10000 with 88.38% 	 Time used:  0.01 sec
2023-04-01 00:06:07,697 		8400 of 10000 with 88.39% 	 Time used:  0.01 sec
2023-04-01 00:06:07,703 		8424 of 10000 with 88.43% 	 Time used:  0.01 sec
2023-04-01 00:06:07,710 		8448 of 10000 with 88.45% 	 Time used:  0.01 sec
2023-04-01 00:06:07,718 		8472 of 10000 with 88.42% 	 Time used:  0.01 sec
2023-04-01 00:06:07,726 		8496 of 10000 with 88.45% 	 Time used:  0.01 sec
2023-04-01 00:06:07,734 		8520 of 10000 with 88.46% 	 Time used:  0.01 sec
2023-04-01 00:06:07,739 		8544 of 10000 with 88.47% 	 Time used:  0.00 sec
2023-04-01 00:06:07,742 		8568 of 10000 with 88.49% 	 Time used:  0.00 sec
2023-04-01 00:06:07,746 		8592 of 10000 with 88.50% 	 Time used:  0.00 sec
2023-04-01 00:06:07,751 		8616 of 10000 with 88.50% 	 Time used:  0.00 sec
2023-04-01 00:06:07,757 		8640 of 10000 with 88.47% 	 Time used:  0.01 sec
2023-04-01 00:06:07,761 		8664 of 10000 with 88.47% 	 Time used:  0.00 sec
2023-04-01 00:06:07,770 		8688 of 10000 with 88.48% 	 Time used:  0.01 sec
2023-04-01 00:06:07,774 		8712 of 10000 with 88.46% 	 Time used:  0.00 sec
2023-04-01 00:06:07,780 		8736 of 10000 with 88.46% 	 Time used:  0.01 sec
2023-04-01 00:06:07,789 		8760 of 10000 with 88.45% 	 Time used:  0.01 sec
2023-04-01 00:06:07,799 		8784 of 10000 with 88.44% 	 Time used:  0.01 sec
2023-04-01 00:06:07,807 		8808 of 10000 with 88.42% 	 Time used:  0.01 sec
2023-04-01 00:06:07,819 		8832 of 10000 with 88.41% 	 Time used:  0.01 sec
2023-04-01 00:06:07,835 		8856 of 10000 with 88.41% 	 Time used:  0.01 sec
2023-04-01 00:06:07,842 		8880 of 10000 with 88.43% 	 Time used:  0.01 sec
2023-04-01 00:06:07,848 		8904 of 10000 with 88.44% 	 Time used:  0.01 sec
2023-04-01 00:06:07,855 		8928 of 10000 with 88.43% 	 Time used:  0.01 sec
2023-04-01 00:06:07,865 		8952 of 10000 with 88.42% 	 Time used:  0.01 sec
2023-04-01 00:06:07,876 		8976 of 10000 with 88.42% 	 Time used:  0.01 sec
2023-04-01 00:06:07,890 		9000 of 10000 with 88.43% 	 Time used:  0.01 sec
2023-04-01 00:06:07,901 		9024 of 10000 with 88.44% 	 Time used:  0.01 sec
2023-04-01 00:06:07,906 		9048 of 10000 with 88.44% 	 Time used:  0.00 sec
2023-04-01 00:06:07,909 		9072 of 10000 with 88.41% 	 Time used:  0.00 sec
2023-04-01 00:06:07,913 		9096 of 10000 with 88.40% 	 Time used:  0.00 sec
2023-04-01 00:06:07,917 		9120 of 10000 with 88.41% 	 Time used:  0.00 sec
2023-04-01 00:06:07,923 		9144 of 10000 with 88.41% 	 Time used:  0.00 sec
2023-04-01 00:06:07,927 		9168 of 10000 with 88.38% 	 Time used:  0.00 sec
2023-04-01 00:06:07,936 		9192 of 10000 with 88.38% 	 Time used:  0.01 sec
2023-04-01 00:06:07,944 		9216 of 10000 with 88.35% 	 Time used:  0.01 sec
2023-04-01 00:06:07,951 		9240 of 10000 with 88.32% 	 Time used:  0.01 sec
2023-04-01 00:06:07,958 		9264 of 10000 with 88.31% 	 Time used:  0.01 sec
2023-04-01 00:06:07,965 		9288 of 10000 with 88.31% 	 Time used:  0.01 sec
2023-04-01 00:06:07,971 		9312 of 10000 with 88.28% 	 Time used:  0.00 sec
2023-04-01 00:06:07,977 		9336 of 10000 with 88.28% 	 Time used:  0.01 sec
2023-04-01 00:06:07,981 		9360 of 10000 with 88.28% 	 Time used:  0.00 sec
2023-04-01 00:06:07,985 		9384 of 10000 with 88.31% 	 Time used:  0.00 sec
2023-04-01 00:06:07,992 		9408 of 10000 with 88.34% 	 Time used:  0.01 sec
2023-04-01 00:06:08,004 		9432 of 10000 with 88.35% 	 Time used:  0.01 sec
2023-04-01 00:06:08,019 		9456 of 10000 with 88.32% 	 Time used:  0.01 sec
2023-04-01 00:06:08,023 		9480 of 10000 with 88.35% 	 Time used:  0.00 sec
2023-04-01 00:06:08,027 		9504 of 10000 with 88.32% 	 Time used:  0.00 sec
2023-04-01 00:06:08,033 		9528 of 10000 with 88.33% 	 Time used:  0.01 sec
2023-04-01 00:06:08,037 		9552 of 10000 with 88.31% 	 Time used:  0.00 sec
2023-04-01 00:06:08,040 		9576 of 10000 with 88.29% 	 Time used:  0.00 sec
2023-04-01 00:06:08,044 		9600 of 10000 with 88.28% 	 Time used:  0.00 sec
2023-04-01 00:06:08,048 		9624 of 10000 with 88.29% 	 Time used:  0.00 sec
2023-04-01 00:06:08,052 		9648 of 10000 with 88.29% 	 Time used:  0.00 sec
2023-04-01 00:06:08,056 		9672 of 10000 with 88.29% 	 Time used:  0.00 sec
2023-04-01 00:06:08,059 		9696 of 10000 with 88.27% 	 Time used:  0.00 sec
2023-04-01 00:06:08,066 		9720 of 10000 with 88.30% 	 Time used:  0.01 sec
2023-04-01 00:06:08,072 		9744 of 10000 with 88.29% 	 Time used:  0.01 sec
2023-04-01 00:06:08,075 		9768 of 10000 with 88.29% 	 Time used:  0.00 sec
2023-04-01 00:06:08,079 		9792 of 10000 with 88.31% 	 Time used:  0.00 sec
2023-04-01 00:06:08,083 		9816 of 10000 with 88.33% 	 Time used:  0.00 sec
2023-04-01 00:06:08,086 		9840 of 10000 with 88.33% 	 Time used:  0.00 sec
2023-04-01 00:06:08,090 		9864 of 10000 with 88.35% 	 Time used:  0.00 sec
2023-04-01 00:06:08,094 		9888 of 10000 with 88.36% 	 Time used:  0.00 sec
2023-04-01 00:06:08,098 		9912 of 10000 with 88.37% 	 Time used:  0.00 sec
2023-04-01 00:06:08,101 		9936 of 10000 with 88.38% 	 Time used:  0.00 sec
2023-04-01 00:06:08,105 		9960 of 10000 with 88.34% 	 Time used:  0.00 sec
2023-04-01 00:06:08,110 		9984 of 10000 with 88.33% 	 Time used:  0.00 sec
2023-04-01 00:06:08,119 		10000 of 10000 with 88.32% 	 Time used:  0.01 sec
2023-04-01 00:06:08,119 
2023-04-01 00:06:08,126 			Learning rate: weights:   1.000e-03    
2023-04-01 00:06:08,127 			Last test performance: 88.32%
2023-04-01 00:06:08,127 ----------------
2023-04-01 00:06:08,382   21  =>  0    		Training 486 pattern with 88.75% 	Forward time: 	 0.22 sec
2023-04-01 00:06:08,382 			Loss:    1.287e-02    			Backward time: 	 0.03 sec 
2023-04-01 00:06:08,422 			Learning rate: weights:   1.000e-03    
2023-04-01 00:06:08,422 			Last test performance: 88.32%
2023-04-01 00:06:08,422 ----------------
2023-04-01 00:06:08,610   21  =>  1    		Training 486 pattern with 85.21% 	Forward time: 	 0.17 sec
2023-04-01 00:06:08,610 			Loss:    1.603e-02    			Backward time: 	 0.02 sec 
2023-04-01 00:06:08,753 			Learning rate: weights:   1.000e-03    
2023-04-01 00:06:08,753 			Last test performance: 88.32%
2023-04-01 00:06:08,753 ----------------
2023-04-01 00:06:08,958   21  =>  2    		Training 486 pattern with 87.71% 	Forward time: 	 0.19 sec
2023-04-01 00:06:08,958 			Loss:    1.632e-02    			Backward time: 	 0.01 sec 
2023-04-01 00:06:09,069 			Learning rate: weights:   1.000e-03    
2023-04-01 00:06:09,069 			Last test performance: 88.32%
2023-04-01 00:06:09,069 ----------------
2023-04-01 00:06:09,234   21  =>  3    		Training 486 pattern with 87.71% 	Forward time: 	 0.15 sec
2023-04-01 00:06:09,235 			Loss:    1.342e-02    			Backward time: 	 0.01 sec 
2023-04-01 00:06:09,388 			Learning rate: weights:   1.000e-03    
2023-04-01 00:06:09,388 			Last test performance: 88.32%
2023-04-01 00:06:09,388 ----------------
2023-04-01 00:06:09,603   21  =>  4    		Training 486 pattern with 84.79% 	Forward time: 	 0.20 sec
2023-04-01 00:06:09,603 			Loss:    1.454e-02    			Backward time: 	 0.01 sec 
2023-04-01 00:06:09,671 			Learning rate: weights:   1.000e-03    
2023-04-01 00:06:09,671 			Last test performance: 88.32%
2023-04-01 00:06:09,671 ----------------
2023-04-01 00:06:09,888   21  =>  5    		Training 486 pattern with 87.08% 	Forward time: 	 0.20 sec
2023-04-01 00:06:09,888 			Loss:    1.526e-02    			Backward time: 	 0.01 sec 
2023-04-01 00:06:09,962 			Learning rate: weights:   1.000e-03    
2023-04-01 00:06:09,962 			Last test performance: 88.32%
2023-04-01 00:06:09,962 ----------------
2023-04-01 00:06:10,157   21  =>  6    		Training 486 pattern with 87.08% 	Forward time: 	 0.18 sec
2023-04-01 00:06:10,157 			Loss:    1.426e-02    			Backward time: 	 0.01 sec 
2023-04-01 00:06:10,321 			Learning rate: weights:   1.000e-03    
2023-04-01 00:06:10,321 			Last test performance: 88.32%
2023-04-01 00:06:10,321 ----------------
2023-04-01 00:06:10,524   21  =>  7    		Training 486 pattern with 87.50% 	Forward time: 	 0.19 sec
2023-04-01 00:06:10,524 			Loss:    1.442e-02    			Backward time: 	 0.01 sec 
2023-04-01 00:06:10,715 			Learning rate: weights:   1.000e-03    
2023-04-01 00:06:10,715 			Last test performance: 88.32%
2023-04-01 00:06:10,715 ----------------
2023-04-01 00:06:10,894   21  =>  8    		Training 486 pattern with 83.12% 	Forward time: 	 0.16 sec
2023-04-01 00:06:10,894 			Loss:    1.646e-02    			Backward time: 	 0.01 sec 
2023-04-01 00:06:10,947 			Learning rate: weights:   1.000e-03    
2023-04-01 00:06:10,947 			Last test performance: 88.32%
2023-04-01 00:06:10,947 ----------------
2023-04-01 00:06:11,142   21  =>  9    		Training 486 pattern with 84.58% 	Forward time: 	 0.18 sec
2023-04-01 00:06:11,142 			Loss:    1.631e-02    			Backward time: 	 0.01 sec 
2023-04-01 00:06:11,267 			Learning rate: weights:   1.000e-03    
2023-04-01 00:06:11,267 			Last test performance: 88.32%
2023-04-01 00:06:11,267 ----------------
2023-04-01 00:06:11,458   21  =>  10   		Training 486 pattern with 86.46% 	Forward time: 	 0.17 sec
2023-04-01 00:06:11,458 			Loss:    1.386e-02    			Backward time: 	 0.01 sec 
2023-04-01 00:06:11,587 			Learning rate: weights:   1.000e-03    
2023-04-01 00:06:11,587 			Last test performance: 88.32%
2023-04-01 00:06:11,587 ----------------
2023-04-01 00:06:11,785   21  =>  11   		Training 486 pattern with 90.62% 	Forward time: 	 0.18 sec
2023-04-01 00:06:11,785 			Loss:    1.111e-02    			Backward time: 	 0.01 sec 
2023-04-01 00:06:11,896 			Learning rate: weights:   1.000e-03    
2023-04-01 00:06:11,896 			Last test performance: 88.32%
2023-04-01 00:06:11,896 ----------------
2023-04-01 00:06:12,074   21  =>  12   		Training 486 pattern with 85.42% 	Forward time: 	 0.16 sec
2023-04-01 00:06:12,074 			Loss:    1.487e-02    			Backward time: 	 0.01 sec 
2023-04-01 00:06:12,223 			Learning rate: weights:   1.000e-03    
2023-04-01 00:06:12,223 			Last test performance: 88.32%
2023-04-01 00:06:12,223 ----------------
2023-04-01 00:06:12,406   21  =>  13   		Training 486 pattern with 88.54% 	Forward time: 	 0.17 sec
2023-04-01 00:06:12,406 			Loss:    1.256e-02    			Backward time: 	 0.01 sec 
2023-04-01 00:06:12,522 			Learning rate: weights:   1.000e-03    
2023-04-01 00:06:12,522 			Last test performance: 88.32%
2023-04-01 00:06:12,522 ----------------
2023-04-01 00:06:12,728   21  =>  14   		Training 486 pattern with 86.46% 	Forward time: 	 0.19 sec
2023-04-01 00:06:12,728 			Loss:    1.466e-02    			Backward time: 	 0.01 sec 
2023-04-01 00:06:12,869 			Learning rate: weights:   1.000e-03    
2023-04-01 00:06:12,869 			Last test performance: 88.32%
2023-04-01 00:06:12,869 ----------------
2023-04-01 00:06:13,072   21  =>  15   		Training 486 pattern with 84.38% 	Forward time: 	 0.19 sec
2023-04-01 00:06:13,072 			Loss:    1.666e-02    			Backward time: 	 0.01 sec 
2023-04-01 00:06:13,134 			Learning rate: weights:   1.000e-03    
2023-04-01 00:06:13,134 			Last test performance: 88.32%
2023-04-01 00:06:13,134 ----------------
2023-04-01 00:06:13,311   21  =>  16   		Training 486 pattern with 90.62% 	Forward time: 	 0.16 sec
2023-04-01 00:06:13,311 			Loss:    1.055e-02    			Backward time: 	 0.01 sec 
2023-04-01 00:06:13,447 			Learning rate: weights:   1.000e-03    
2023-04-01 00:06:13,448 			Last test performance: 88.32%
2023-04-01 00:06:13,448 ----------------
2023-04-01 00:06:13,638   21  =>  17   		Training 486 pattern with 85.83% 	Forward time: 	 0.17 sec
2023-04-01 00:06:13,638 			Loss:    1.442e-02    			Backward time: 	 0.01 sec 
2023-04-01 00:06:13,734 			Learning rate: weights:   1.000e-03    
2023-04-01 00:06:13,734 			Last test performance: 88.32%
2023-04-01 00:06:13,734 ----------------
2023-04-01 00:06:13,901   21  =>  18   		Training 486 pattern with 83.33% 	Forward time: 	 0.16 sec
2023-04-01 00:06:13,901 			Loss:    1.636e-02    			Backward time: 	 0.01 sec 
2023-04-01 00:06:14,053 			Learning rate: weights:   1.000e-03    
2023-04-01 00:06:14,053 			Last test performance: 88.32%
2023-04-01 00:06:14,053 ----------------
2023-04-01 00:06:14,210   21  =>  19   		Training 486 pattern with 87.08% 	Forward time: 	 0.14 sec
2023-04-01 00:06:14,210 			Loss:    1.404e-02    			Backward time: 	 0.01 sec 
2023-04-01 00:06:14,378 			Learning rate: weights:   1.000e-03    
2023-04-01 00:06:14,378 			Last test performance: 88.32%
2023-04-01 00:06:14,378 ----------------
2023-04-01 00:06:14,533   21  =>  20   		Training 486 pattern with 86.04% 	Forward time: 	 0.14 sec
2023-04-01 00:06:14,533 			Loss:    1.504e-02    			Backward time: 	 0.01 sec 
2023-04-01 00:06:14,699 			Learning rate: weights:   1.000e-03    
2023-04-01 00:06:14,699 			Last test performance: 88.32%
2023-04-01 00:06:14,699 ----------------
2023-04-01 00:06:14,876   21  =>  21   		Training 486 pattern with 85.62% 	Forward time: 	 0.16 sec
2023-04-01 00:06:14,877 			Loss:    1.578e-02    			Backward time: 	 0.01 sec 
2023-04-01 00:06:14,979 			Learning rate: weights:   1.000e-03    
2023-04-01 00:06:14,979 			Last test performance: 88.32%
2023-04-01 00:06:14,979 ----------------
2023-04-01 00:06:15,138   21  =>  22   		Training 486 pattern with 86.46% 	Forward time: 	 0.15 sec
2023-04-01 00:06:15,138 			Loss:    1.454e-02    			Backward time: 	 0.01 sec 
2023-04-01 00:06:15,179 			Learning rate: weights:   1.000e-03    
2023-04-01 00:06:15,179 			Last test performance: 88.32%
2023-04-01 00:06:15,179 ----------------
2023-04-01 00:06:15,365   21  =>  23   		Training 486 pattern with 85.83% 	Forward time: 	 0.17 sec
2023-04-01 00:06:15,365 			Loss:    1.659e-02    			Backward time: 	 0.01 sec 
2023-04-01 00:06:15,531 			Learning rate: weights:   1.000e-03    
2023-04-01 00:06:15,531 			Last test performance: 88.32%
2023-04-01 00:06:15,531 ----------------
2023-04-01 00:06:15,751   21  =>  24   		Training 486 pattern with 85.83% 	Forward time: 	 0.20 sec
2023-04-01 00:06:15,751 			Loss:    1.556e-02    			Backward time: 	 0.01 sec 
2023-04-01 00:06:15,857 			Learning rate: weights:   1.000e-03    
2023-04-01 00:06:15,857 			Last test performance: 88.32%
2023-04-01 00:06:15,857 ----------------
2023-04-01 00:06:16,040   21  =>  25   		Training 486 pattern with 88.75% 	Forward time: 	 0.16 sec
2023-04-01 00:06:16,041 			Loss:    1.372e-02    			Backward time: 	 0.01 sec 
2023-04-01 00:06:16,232 			Learning rate: weights:   1.000e-03    
2023-04-01 00:06:16,232 			Last test performance: 88.32%
2023-04-01 00:06:16,232 ----------------
2023-04-01 00:06:16,451   21  =>  26   		Training 486 pattern with 87.71% 	Forward time: 	 0.20 sec
2023-04-01 00:06:16,451 			Loss:    1.458e-02    			Backward time: 	 0.01 sec 
2023-04-01 00:06:16,557 			Learning rate: weights:   1.000e-03    
2023-04-01 00:06:16,557 			Last test performance: 88.32%
2023-04-01 00:06:16,557 ----------------
2023-04-01 00:06:16,745   21  =>  27   		Training 486 pattern with 87.50% 	Forward time: 	 0.17 sec
2023-04-01 00:06:16,745 			Loss:    1.547e-02    			Backward time: 	 0.01 sec 
2023-04-01 00:06:16,903 			Learning rate: weights:   1.000e-03    
2023-04-01 00:06:16,903 			Last test performance: 88.32%
2023-04-01 00:06:16,903 ----------------
2023-04-01 00:06:17,092   21  =>  28   		Training 486 pattern with 83.12% 	Forward time: 	 0.17 sec
2023-04-01 00:06:17,092 			Loss:    1.661e-02    			Backward time: 	 0.01 sec 
2023-04-01 00:06:17,283 			Learning rate: weights:   1.000e-03    
2023-04-01 00:06:17,283 			Last test performance: 88.32%
2023-04-01 00:06:17,283 ----------------
2023-04-01 00:06:17,482   21  =>  29   		Training 486 pattern with 87.92% 	Forward time: 	 0.18 sec
2023-04-01 00:06:17,482 			Loss:    1.357e-02    			Backward time: 	 0.01 sec 
2023-04-01 00:06:17,591 			Learning rate: weights:   1.000e-03    
2023-04-01 00:06:17,591 			Last test performance: 88.32%
2023-04-01 00:06:17,591 ----------------
2023-04-01 00:06:17,782   21  =>  30   		Training 486 pattern with 86.67% 	Forward time: 	 0.17 sec
2023-04-01 00:06:17,783 			Loss:    1.525e-02    			Backward time: 	 0.01 sec 
2023-04-01 00:06:17,875 			Learning rate: weights:   1.000e-03    
2023-04-01 00:06:17,875 			Last test performance: 88.32%
2023-04-01 00:06:17,875 ----------------
2023-04-01 00:06:18,040   21  =>  31   		Training 486 pattern with 87.29% 	Forward time: 	 0.15 sec
2023-04-01 00:06:18,040 			Loss:    1.378e-02    			Backward time: 	 0.01 sec 
2023-04-01 00:06:18,102 			Learning rate: weights:   1.000e-03    
2023-04-01 00:06:18,103 			Last test performance: 88.32%
2023-04-01 00:06:18,103 ----------------
2023-04-01 00:06:18,282   21  =>  32   		Training 486 pattern with 85.42% 	Forward time: 	 0.16 sec
2023-04-01 00:06:18,282 			Loss:    1.430e-02    			Backward time: 	 0.01 sec 
2023-04-01 00:06:18,404 			Learning rate: weights:   1.000e-03    
2023-04-01 00:06:18,404 			Last test performance: 88.32%
2023-04-01 00:06:18,404 ----------------
2023-04-01 00:06:18,569   21  =>  33   		Training 486 pattern with 90.21% 	Forward time: 	 0.15 sec
2023-04-01 00:06:18,569 			Loss:    1.249e-02    			Backward time: 	 0.01 sec 
2023-04-01 00:06:18,714 			Learning rate: weights:   1.000e-03    
2023-04-01 00:06:18,714 			Last test performance: 88.32%
2023-04-01 00:06:18,714 ----------------
2023-04-01 00:06:18,895   21  =>  34   		Training 486 pattern with 87.50% 	Forward time: 	 0.17 sec
2023-04-01 00:06:18,895 			Loss:    1.416e-02    			Backward time: 	 0.01 sec 
2023-04-01 00:06:18,947 			Learning rate: weights:   1.000e-03    
2023-04-01 00:06:18,947 			Last test performance: 88.32%
2023-04-01 00:06:18,947 ----------------
2023-04-01 00:06:19,120   21  =>  35   		Training 486 pattern with 88.12% 	Forward time: 	 0.16 sec
2023-04-01 00:06:19,120 			Loss:    1.401e-02    			Backward time: 	 0.01 sec 
2023-04-01 00:06:19,275 			Learning rate: weights:   1.000e-03    
2023-04-01 00:06:19,275 			Last test performance: 88.32%
2023-04-01 00:06:19,275 ----------------
2023-04-01 00:06:19,442   21  =>  36   		Training 486 pattern with 88.54% 	Forward time: 	 0.15 sec
2023-04-01 00:06:19,442 			Loss:    1.406e-02    			Backward time: 	 0.01 sec 
2023-04-01 00:06:19,589 			Learning rate: weights:   1.000e-03    
2023-04-01 00:06:19,589 			Last test performance: 88.32%
2023-04-01 00:06:19,589 ----------------
2023-04-01 00:06:19,806   21  =>  37   		Training 486 pattern with 84.58% 	Forward time: 	 0.20 sec
2023-04-01 00:06:19,806 			Loss:    1.688e-02    			Backward time: 	 0.01 sec 
2023-04-01 00:06:19,923 			Learning rate: weights:   1.000e-03    
2023-04-01 00:06:19,923 			Last test performance: 88.32%
2023-04-01 00:06:19,923 ----------------
2023-04-01 00:06:20,079   21  =>  38   		Training 486 pattern with 87.29% 	Forward time: 	 0.14 sec
2023-04-01 00:06:20,079 			Loss:    1.363e-02    			Backward time: 	 0.01 sec 
2023-04-01 00:06:20,216 			Learning rate: weights:   1.000e-03    
2023-04-01 00:06:20,216 			Last test performance: 88.32%
2023-04-01 00:06:20,216 ----------------
2023-04-01 00:06:20,417   21  =>  39   		Training 486 pattern with 89.38% 	Forward time: 	 0.18 sec
2023-04-01 00:06:20,417 			Loss:    1.455e-02    			Backward time: 	 0.01 sec 
2023-04-01 00:06:20,526 			Learning rate: weights:   1.000e-03    
2023-04-01 00:06:20,526 			Last test performance: 88.32%
2023-04-01 00:06:20,526 ----------------
2023-04-01 00:06:20,732   21  =>  40   		Training 486 pattern with 85.21% 	Forward time: 	 0.19 sec
2023-04-01 00:06:20,733 			Loss:    1.521e-02    			Backward time: 	 0.01 sec 
2023-04-01 00:06:20,857 			Learning rate: weights:   1.000e-03    
2023-04-01 00:06:20,857 			Last test performance: 88.32%
2023-04-01 00:06:20,857 ----------------
2023-04-01 00:06:21,029   21  =>  41   		Training 486 pattern with 86.25% 	Forward time: 	 0.16 sec
2023-04-01 00:06:21,029 			Loss:    1.582e-02    			Backward time: 	 0.01 sec 
2023-04-01 00:06:21,089 			Learning rate: weights:   1.000e-03    
2023-04-01 00:06:21,089 			Last test performance: 88.32%
2023-04-01 00:06:21,089 ----------------
2023-04-01 00:06:21,258   21  =>  42   		Training 486 pattern with 87.50% 	Forward time: 	 0.16 sec
2023-04-01 00:06:21,259 			Loss:    1.347e-02    			Backward time: 	 0.01 sec 
2023-04-01 00:06:21,316 			Learning rate: weights:   1.000e-03    
2023-04-01 00:06:21,316 			Last test performance: 88.32%
2023-04-01 00:06:21,316 ----------------
2023-04-01 00:06:21,536   21  =>  43   		Training 486 pattern with 88.75% 	Forward time: 	 0.20 sec
2023-04-01 00:06:21,537 			Loss:    1.277e-02    			Backward time: 	 0.01 sec 
2023-04-01 00:06:21,672 			Learning rate: weights:   1.000e-03    
2023-04-01 00:06:21,672 			Last test performance: 88.32%
2023-04-01 00:06:21,672 ----------------
2023-04-01 00:06:21,901   21  =>  44   		Training 486 pattern with 85.62% 	Forward time: 	 0.21 sec
2023-04-01 00:06:21,901 			Loss:    1.537e-02    			Backward time: 	 0.01 sec 
2023-04-01 00:06:22,015 			Learning rate: weights:   1.000e-03    
2023-04-01 00:06:22,015 			Last test performance: 88.32%
2023-04-01 00:06:22,015 ----------------
2023-04-01 00:06:22,206   21  =>  45   		Training 486 pattern with 88.33% 	Forward time: 	 0.18 sec
2023-04-01 00:06:22,206 			Loss:    1.392e-02    			Backward time: 	 0.01 sec 
2023-04-01 00:06:22,313 			Learning rate: weights:   1.000e-03    
2023-04-01 00:06:22,313 			Last test performance: 88.32%
2023-04-01 00:06:22,313 ----------------
2023-04-01 00:06:22,501   21  =>  46   		Training 486 pattern with 88.54% 	Forward time: 	 0.17 sec
2023-04-01 00:06:22,501 			Loss:    1.363e-02    			Backward time: 	 0.01 sec 
2023-04-01 00:06:22,597 			Learning rate: weights:   1.000e-03    
2023-04-01 00:06:22,597 			Last test performance: 88.32%
2023-04-01 00:06:22,597 ----------------
2023-04-01 00:06:22,766   21  =>  47   		Training 486 pattern with 87.50% 	Forward time: 	 0.16 sec
2023-04-01 00:06:22,766 			Loss:    1.582e-02    			Backward time: 	 0.01 sec 
2023-04-01 00:06:22,885 			Learning rate: weights:   1.000e-03    
2023-04-01 00:06:22,885 			Last test performance: 88.32%
2023-04-01 00:06:22,885 ----------------
2023-04-01 00:06:23,093   21  =>  48   		Training 486 pattern with 85.00% 	Forward time: 	 0.19 sec
2023-04-01 00:06:23,093 			Loss:    1.688e-02    			Backward time: 	 0.01 sec 
2023-04-01 00:06:23,204 			Learning rate: weights:   1.000e-03    
2023-04-01 00:06:23,204 			Last test performance: 88.32%
2023-04-01 00:06:23,204 ----------------
2023-04-01 00:06:23,388   21  =>  49   		Training 486 pattern with 86.88% 	Forward time: 	 0.17 sec
2023-04-01 00:06:23,388 			Loss:    1.398e-02    			Backward time: 	 0.01 sec 
2023-04-01 00:06:23,498 			Learning rate: weights:   1.000e-03    
2023-04-01 00:06:23,498 			Last test performance: 88.32%
2023-04-01 00:06:23,498 ----------------
2023-04-01 00:06:23,698   21  =>  50   		Training 486 pattern with 87.29% 	Forward time: 	 0.18 sec
2023-04-01 00:06:23,698 			Loss:    1.383e-02    			Backward time: 	 0.01 sec 
2023-04-01 00:06:23,796 			Learning rate: weights:   1.000e-03    
2023-04-01 00:06:23,796 			Last test performance: 88.32%
2023-04-01 00:06:23,796 ----------------
2023-04-01 00:06:23,974   21  =>  51   		Training 486 pattern with 89.38% 	Forward time: 	 0.16 sec
2023-04-01 00:06:23,974 			Loss:    1.141e-02    			Backward time: 	 0.01 sec 
2023-04-01 00:06:24,188 			Learning rate: weights:   1.000e-03    
2023-04-01 00:06:24,188 			Last test performance: 88.32%
2023-04-01 00:06:24,188 ----------------
2023-04-01 00:06:24,374   21  =>  52   		Training 486 pattern with 88.33% 	Forward time: 	 0.17 sec
2023-04-01 00:06:24,374 			Loss:    1.493e-02    			Backward time: 	 0.01 sec 
2023-04-01 00:06:24,529 			Learning rate: weights:   1.000e-03    
2023-04-01 00:06:24,529 			Last test performance: 88.32%
2023-04-01 00:06:24,529 ----------------
2023-04-01 00:06:24,716   21  =>  53   		Training 486 pattern with 87.71% 	Forward time: 	 0.17 sec
2023-04-01 00:06:24,716 			Loss:    1.428e-02    			Backward time: 	 0.01 sec 
2023-04-01 00:06:24,907 			Learning rate: weights:   1.000e-03    
2023-04-01 00:06:24,907 			Last test performance: 88.32%
2023-04-01 00:06:24,907 ----------------
2023-04-01 00:06:25,074   21  =>  54   		Training 486 pattern with 86.67% 	Forward time: 	 0.16 sec
2023-04-01 00:06:25,074 			Loss:    1.377e-02    			Backward time: 	 0.01 sec 
2023-04-01 00:06:25,251 			Learning rate: weights:   1.000e-03    
2023-04-01 00:06:25,251 			Last test performance: 88.32%
2023-04-01 00:06:25,251 ----------------
2023-04-01 00:06:25,486   21  =>  55   		Training 486 pattern with 88.54% 	Forward time: 	 0.22 sec
2023-04-01 00:06:25,486 			Loss:    1.351e-02    			Backward time: 	 0.01 sec 
2023-04-01 00:06:25,581 			Learning rate: weights:   1.000e-03    
2023-04-01 00:06:25,581 			Last test performance: 88.32%
2023-04-01 00:06:25,581 ----------------
2023-04-01 00:06:25,771   21  =>  56   		Training 486 pattern with 85.00% 	Forward time: 	 0.17 sec
2023-04-01 00:06:25,771 			Loss:    1.592e-02    			Backward time: 	 0.01 sec 
2023-04-01 00:06:25,897 			Learning rate: weights:   1.000e-03    
2023-04-01 00:06:25,897 			Last test performance: 88.32%
2023-04-01 00:06:25,897 ----------------
2023-04-01 00:06:26,064   21  =>  57   		Training 486 pattern with 88.96% 	Forward time: 	 0.15 sec
2023-04-01 00:06:26,064 			Loss:    1.351e-02    			Backward time: 	 0.01 sec 
2023-04-01 00:06:26,202 			Learning rate: weights:   1.000e-03    
2023-04-01 00:06:26,202 			Last test performance: 88.32%
2023-04-01 00:06:26,202 ----------------
2023-04-01 00:06:26,408   21  =>  58   		Training 486 pattern with 89.17% 	Forward time: 	 0.19 sec
2023-04-01 00:06:26,409 			Loss:    1.246e-02    			Backward time: 	 0.01 sec 
2023-04-01 00:06:26,532 			Learning rate: weights:   1.000e-03    
2023-04-01 00:06:26,532 			Last test performance: 88.32%
2023-04-01 00:06:26,532 ----------------
2023-04-01 00:06:26,691   21  =>  59   		Training 486 pattern with 88.54% 	Forward time: 	 0.15 sec
2023-04-01 00:06:26,691 			Loss:    1.339e-02    			Backward time: 	 0.01 sec 
2023-04-01 00:06:26,730 			Learning rate: weights:   1.000e-03    
2023-04-01 00:06:26,730 			Last test performance: 88.32%
2023-04-01 00:06:26,730 ----------------
2023-04-01 00:06:26,920   21  =>  60   		Training 486 pattern with 88.75% 	Forward time: 	 0.17 sec
2023-04-01 00:06:26,920 			Loss:    1.259e-02    			Backward time: 	 0.01 sec 
2023-04-01 00:06:27,087 			Learning rate: weights:   1.000e-03    
2023-04-01 00:06:27,087 			Last test performance: 88.32%
2023-04-01 00:06:27,087 ----------------
2023-04-01 00:06:27,250   21  =>  61   		Training 486 pattern with 87.29% 	Forward time: 	 0.15 sec
2023-04-01 00:06:27,250 			Loss:    1.371e-02    			Backward time: 	 0.01 sec 
2023-04-01 00:06:27,382 			Learning rate: weights:   1.000e-03    
2023-04-01 00:06:27,382 			Last test performance: 88.32%
2023-04-01 00:06:27,382 ----------------
2023-04-01 00:06:27,582   21  =>  62   		Training 486 pattern with 88.12% 	Forward time: 	 0.18 sec
2023-04-01 00:06:27,582 			Loss:    1.524e-02    			Backward time: 	 0.01 sec 
2023-04-01 00:06:27,659 			Learning rate: weights:   1.000e-03    
2023-04-01 00:06:27,659 			Last test performance: 88.32%
2023-04-01 00:06:27,659 ----------------
2023-04-01 00:06:27,817   21  =>  63   		Training 486 pattern with 90.21% 	Forward time: 	 0.15 sec
2023-04-01 00:06:27,817 			Loss:    1.361e-02    			Backward time: 	 0.01 sec 
2023-04-01 00:06:27,859 			Learning rate: weights:   1.000e-03    
2023-04-01 00:06:27,859 			Last test performance: 88.32%
2023-04-01 00:06:27,859 ----------------
2023-04-01 00:06:28,030   21  =>  64   		Training 486 pattern with 86.04% 	Forward time: 	 0.16 sec
2023-04-01 00:06:28,030 			Loss:    1.449e-02    			Backward time: 	 0.01 sec 
2023-04-01 00:06:28,111 			Learning rate: weights:   1.000e-03    
2023-04-01 00:06:28,111 			Last test performance: 88.32%
2023-04-01 00:06:28,111 ----------------
2023-04-01 00:06:28,283   21  =>  65   		Training 486 pattern with 85.83% 	Forward time: 	 0.16 sec
2023-04-01 00:06:28,283 			Loss:    1.534e-02    			Backward time: 	 0.01 sec 
2023-04-01 00:06:28,417 			Learning rate: weights:   1.000e-03    
2023-04-01 00:06:28,417 			Last test performance: 88.32%
2023-04-01 00:06:28,418 ----------------
2023-04-01 00:06:28,579   21  =>  66   		Training 486 pattern with 85.42% 	Forward time: 	 0.15 sec
2023-04-01 00:06:28,579 			Loss:    1.478e-02    			Backward time: 	 0.01 sec 
2023-04-01 00:06:28,738 			Learning rate: weights:   1.000e-03    
2023-04-01 00:06:28,738 			Last test performance: 88.32%
2023-04-01 00:06:28,738 ----------------
2023-04-01 00:06:28,915   21  =>  67   		Training 486 pattern with 86.67% 	Forward time: 	 0.16 sec
2023-04-01 00:06:28,916 			Loss:    1.544e-02    			Backward time: 	 0.01 sec 
2023-04-01 00:06:28,995 			Learning rate: weights:   1.000e-03    
2023-04-01 00:06:28,995 			Last test performance: 88.32%
2023-04-01 00:06:28,995 ----------------
2023-04-01 00:06:29,174   21  =>  68   		Training 486 pattern with 88.75% 	Forward time: 	 0.17 sec
2023-04-01 00:06:29,175 			Loss:    1.244e-02    			Backward time: 	 0.01 sec 
2023-04-01 00:06:29,333 			Learning rate: weights:   1.000e-03    
2023-04-01 00:06:29,334 			Last test performance: 88.32%
2023-04-01 00:06:29,334 ----------------
2023-04-01 00:06:29,529   21  =>  69   		Training 486 pattern with 87.29% 	Forward time: 	 0.18 sec
2023-04-01 00:06:29,529 			Loss:    1.426e-02    			Backward time: 	 0.01 sec 
2023-04-01 00:06:29,636 			Learning rate: weights:   1.000e-03    
2023-04-01 00:06:29,636 			Last test performance: 88.32%
2023-04-01 00:06:29,636 ----------------
2023-04-01 00:06:29,831   21  =>  70   		Training 486 pattern with 86.88% 	Forward time: 	 0.18 sec
2023-04-01 00:06:29,831 			Loss:    1.433e-02    			Backward time: 	 0.01 sec 
2023-04-01 00:06:29,927 			Learning rate: weights:   1.000e-03    
2023-04-01 00:06:29,927 			Last test performance: 88.32%
2023-04-01 00:06:29,927 ----------------
2023-04-01 00:06:30,111   21  =>  71   		Training 486 pattern with 87.08% 	Forward time: 	 0.17 sec
2023-04-01 00:06:30,112 			Loss:    1.431e-02    			Backward time: 	 0.01 sec 
2023-04-01 00:06:30,248 			Learning rate: weights:   1.000e-03    
2023-04-01 00:06:30,248 			Last test performance: 88.32%
2023-04-01 00:06:30,248 ----------------
2023-04-01 00:06:30,408   21  =>  72   		Training 486 pattern with 86.88% 	Forward time: 	 0.15 sec
2023-04-01 00:06:30,408 			Loss:    1.435e-02    			Backward time: 	 0.01 sec 
2023-04-01 00:06:30,541 			Learning rate: weights:   1.000e-03    
2023-04-01 00:06:30,541 			Last test performance: 88.32%
2023-04-01 00:06:30,541 ----------------
2023-04-01 00:06:30,747   21  =>  73   		Training 486 pattern with 89.58% 	Forward time: 	 0.19 sec
2023-04-01 00:06:30,747 			Loss:    1.289e-02    			Backward time: 	 0.01 sec 
2023-04-01 00:06:31,015 			Learning rate: weights:   1.000e-03    
2023-04-01 00:06:31,015 			Last test performance: 88.32%
2023-04-01 00:06:31,015 ----------------
2023-04-01 00:06:31,236   21  =>  74   		Training 486 pattern with 87.08% 	Forward time: 	 0.20 sec
2023-04-01 00:06:31,236 			Loss:    1.415e-02    			Backward time: 	 0.01 sec 
2023-04-01 00:06:31,343 			Learning rate: weights:   1.000e-03    
2023-04-01 00:06:31,343 			Last test performance: 88.32%
2023-04-01 00:06:31,343 ----------------
2023-04-01 00:06:31,517   21  =>  75   		Training 486 pattern with 84.38% 	Forward time: 	 0.16 sec
2023-04-01 00:06:31,518 			Loss:    1.708e-02    			Backward time: 	 0.01 sec 
2023-04-01 00:06:31,632 			Learning rate: weights:   1.000e-03    
2023-04-01 00:06:31,632 			Last test performance: 88.32%
2023-04-01 00:06:31,632 ----------------
2023-04-01 00:06:31,816   21  =>  76   		Training 486 pattern with 88.54% 	Forward time: 	 0.17 sec
2023-04-01 00:06:31,816 			Loss:    1.388e-02    			Backward time: 	 0.01 sec 
2023-04-01 00:06:31,869 			Learning rate: weights:   1.000e-03    
2023-04-01 00:06:31,869 			Last test performance: 88.32%
2023-04-01 00:06:31,869 ----------------
2023-04-01 00:06:32,027   21  =>  77   		Training 486 pattern with 89.17% 	Forward time: 	 0.15 sec
2023-04-01 00:06:32,027 			Loss:    1.237e-02    			Backward time: 	 0.01 sec 
2023-04-01 00:06:32,084 			Learning rate: weights:   1.000e-03    
2023-04-01 00:06:32,084 			Last test performance: 88.32%
2023-04-01 00:06:32,084 ----------------
2023-04-01 00:06:32,268   21  =>  78   		Training 486 pattern with 85.83% 	Forward time: 	 0.17 sec
2023-04-01 00:06:32,269 			Loss:    1.559e-02    			Backward time: 	 0.01 sec 
2023-04-01 00:06:32,406 			Learning rate: weights:   1.000e-03    
2023-04-01 00:06:32,406 			Last test performance: 88.32%
2023-04-01 00:06:32,406 ----------------
2023-04-01 00:06:32,576   21  =>  79   		Training 486 pattern with 87.50% 	Forward time: 	 0.15 sec
2023-04-01 00:06:32,576 			Loss:    1.392e-02    			Backward time: 	 0.01 sec 
2023-04-01 00:06:32,734 			Learning rate: weights:   1.000e-03    
2023-04-01 00:06:32,734 			Last test performance: 88.32%
2023-04-01 00:06:32,734 ----------------
2023-04-01 00:06:32,896   21  =>  80   		Training 486 pattern with 87.08% 	Forward time: 	 0.15 sec
2023-04-01 00:06:32,897 			Loss:    1.486e-02    			Backward time: 	 0.01 sec 
2023-04-01 00:06:32,946 			Learning rate: weights:   1.000e-03    
2023-04-01 00:06:32,946 			Last test performance: 88.32%
2023-04-01 00:06:32,946 ----------------
2023-04-01 00:06:33,125   21  =>  81   		Training 486 pattern with 86.88% 	Forward time: 	 0.17 sec
2023-04-01 00:06:33,126 			Loss:    1.358e-02    			Backward time: 	 0.01 sec 
2023-04-01 00:06:33,166 			Learning rate: weights:   1.000e-03    
2023-04-01 00:06:33,166 			Last test performance: 88.32%
2023-04-01 00:06:33,166 ----------------
2023-04-01 00:06:33,352   21  =>  82   		Training 486 pattern with 88.12% 	Forward time: 	 0.17 sec
2023-04-01 00:06:33,352 			Loss:    1.295e-02    			Backward time: 	 0.01 sec 
2023-04-01 00:06:33,481 			Learning rate: weights:   1.000e-03    
2023-04-01 00:06:33,481 			Last test performance: 88.32%
2023-04-01 00:06:33,481 ----------------
2023-04-01 00:06:33,652   21  =>  83   		Training 486 pattern with 87.92% 	Forward time: 	 0.16 sec
2023-04-01 00:06:33,652 			Loss:    1.361e-02    			Backward time: 	 0.01 sec 
2023-04-01 00:06:33,698 			Learning rate: weights:   1.000e-03    
2023-04-01 00:06:33,698 			Last test performance: 88.32%
2023-04-01 00:06:33,698 ----------------
2023-04-01 00:06:33,930   21  =>  84   		Training 486 pattern with 88.33% 	Forward time: 	 0.21 sec
2023-04-01 00:06:33,931 			Loss:    1.445e-02    			Backward time: 	 0.01 sec 
2023-04-01 00:06:33,971 			Learning rate: weights:   1.000e-03    
2023-04-01 00:06:33,971 			Last test performance: 88.32%
2023-04-01 00:06:33,971 ----------------
2023-04-01 00:06:34,152   21  =>  85   		Training 486 pattern with 86.04% 	Forward time: 	 0.17 sec
2023-04-01 00:06:34,152 			Loss:    1.563e-02    			Backward time: 	 0.01 sec 
2023-04-01 00:06:34,293 			Learning rate: weights:   1.000e-03    
2023-04-01 00:06:34,293 			Last test performance: 88.32%
2023-04-01 00:06:34,293 ----------------
2023-04-01 00:06:34,456   21  =>  86   		Training 486 pattern with 87.71% 	Forward time: 	 0.15 sec
2023-04-01 00:06:34,456 			Loss:    1.451e-02    			Backward time: 	 0.01 sec 
2023-04-01 00:06:34,592 			Learning rate: weights:   1.000e-03    
2023-04-01 00:06:34,592 			Last test performance: 88.32%
2023-04-01 00:06:34,592 ----------------
2023-04-01 00:06:34,758   21  =>  87   		Training 486 pattern with 88.54% 	Forward time: 	 0.15 sec
2023-04-01 00:06:34,758 			Loss:    1.374e-02    			Backward time: 	 0.01 sec 
2023-04-01 00:06:34,918 			Learning rate: weights:   1.000e-03    
2023-04-01 00:06:34,918 			Last test performance: 88.32%
2023-04-01 00:06:34,918 ----------------
2023-04-01 00:06:35,083   21  =>  88   		Training 486 pattern with 87.92% 	Forward time: 	 0.15 sec
2023-04-01 00:06:35,083 			Loss:    1.252e-02    			Backward time: 	 0.01 sec 
2023-04-01 00:06:35,281 			Learning rate: weights:   1.000e-03    
2023-04-01 00:06:35,281 			Last test performance: 88.32%
2023-04-01 00:06:35,281 ----------------
2023-04-01 00:06:35,489   21  =>  89   		Training 486 pattern with 85.83% 	Forward time: 	 0.19 sec
2023-04-01 00:06:35,489 			Loss:    1.467e-02    			Backward time: 	 0.01 sec 
2023-04-01 00:06:35,616 			Learning rate: weights:   1.000e-03    
2023-04-01 00:06:35,617 			Last test performance: 88.32%
2023-04-01 00:06:35,617 ----------------
2023-04-01 00:06:35,790   21  =>  90   		Training 486 pattern with 87.29% 	Forward time: 	 0.16 sec
2023-04-01 00:06:35,790 			Loss:    1.386e-02    			Backward time: 	 0.01 sec 
2023-04-01 00:06:35,942 			Learning rate: weights:   1.000e-03    
2023-04-01 00:06:35,942 			Last test performance: 88.32%
2023-04-01 00:06:35,943 ----------------
2023-04-01 00:06:36,122   21  =>  91   		Training 486 pattern with 83.12% 	Forward time: 	 0.16 sec
2023-04-01 00:06:36,122 			Loss:    1.952e-02    			Backward time: 	 0.01 sec 
2023-04-01 00:06:36,200 			Learning rate: weights:   1.000e-03    
2023-04-01 00:06:36,200 			Last test performance: 88.32%
2023-04-01 00:06:36,200 ----------------
2023-04-01 00:06:36,355   21  =>  92   		Training 486 pattern with 87.71% 	Forward time: 	 0.14 sec
2023-04-01 00:06:36,355 			Loss:    1.269e-02    			Backward time: 	 0.01 sec 
2023-04-01 00:06:36,432 			Learning rate: weights:   1.000e-03    
2023-04-01 00:06:36,432 			Last test performance: 88.32%
2023-04-01 00:06:36,432 ----------------
2023-04-01 00:06:36,587   21  =>  93   		Training 486 pattern with 87.50% 	Forward time: 	 0.14 sec
2023-04-01 00:06:36,587 			Loss:    1.511e-02    			Backward time: 	 0.01 sec 
2023-04-01 00:06:36,625 			Learning rate: weights:   1.000e-03    
2023-04-01 00:06:36,625 			Last test performance: 88.32%
2023-04-01 00:06:36,625 ----------------
2023-04-01 00:06:36,810   21  =>  94   		Training 486 pattern with 85.62% 	Forward time: 	 0.17 sec
2023-04-01 00:06:36,810 			Loss:    1.665e-02    			Backward time: 	 0.01 sec 
2023-04-01 00:06:36,971 			Learning rate: weights:   1.000e-03    
2023-04-01 00:06:36,971 			Last test performance: 88.32%
2023-04-01 00:06:36,971 ----------------
2023-04-01 00:06:37,141   21  =>  95   		Training 486 pattern with 85.83% 	Forward time: 	 0.16 sec
2023-04-01 00:06:37,141 			Loss:    1.400e-02    			Backward time: 	 0.01 sec 
2023-04-01 00:06:37,351 			Learning rate: weights:   1.000e-03    
2023-04-01 00:06:37,351 			Last test performance: 88.32%
2023-04-01 00:06:37,351 ----------------
2023-04-01 00:06:37,512   21  =>  96   		Training 486 pattern with 86.04% 	Forward time: 	 0.15 sec
2023-04-01 00:06:37,512 			Loss:    1.359e-02    			Backward time: 	 0.01 sec 
2023-04-01 00:06:37,745 			Learning rate: weights:   1.000e-03    
2023-04-01 00:06:37,745 			Last test performance: 88.32%
2023-04-01 00:06:37,745 ----------------
2023-04-01 00:06:37,909   21  =>  97   		Training 486 pattern with 86.88% 	Forward time: 	 0.15 sec
2023-04-01 00:06:37,909 			Loss:    1.461e-02    			Backward time: 	 0.01 sec 
2023-04-01 00:06:38,045 			Learning rate: weights:   1.000e-03    
2023-04-01 00:06:38,045 			Last test performance: 88.32%
2023-04-01 00:06:38,045 ----------------
2023-04-01 00:06:38,200   21  =>  98   		Training 486 pattern with 87.71% 	Forward time: 	 0.14 sec
2023-04-01 00:06:38,200 			Loss:    1.312e-02    			Backward time: 	 0.01 sec 
2023-04-01 00:06:38,352 			Learning rate: weights:   1.000e-03    
2023-04-01 00:06:38,352 			Last test performance: 88.32%
2023-04-01 00:06:38,352 ----------------
2023-04-01 00:06:38,526   21  =>  99   		Training 486 pattern with 86.46% 	Forward time: 	 0.16 sec
2023-04-01 00:06:38,526 			Loss:    1.463e-02    			Backward time: 	 0.01 sec 
2023-04-01 00:06:38,655 			Learning rate: weights:   1.000e-03    
2023-04-01 00:06:38,655 			Last test performance: 88.32%
2023-04-01 00:06:38,655 ----------------
2023-04-01 00:06:38,815   21  => 100   		Training 486 pattern with 86.88% 	Forward time: 	 0.15 sec
2023-04-01 00:06:38,815 			Loss:    1.341e-02    			Backward time: 	 0.01 sec 
2023-04-01 00:06:38,877 			Learning rate: weights:   1.000e-03    
2023-04-01 00:06:38,877 			Last test performance: 88.32%
2023-04-01 00:06:38,877 ----------------
2023-04-01 00:06:39,041   21  => 101   		Training 486 pattern with 87.92% 	Forward time: 	 0.15 sec
2023-04-01 00:06:39,042 			Loss:    1.312e-02    			Backward time: 	 0.01 sec 
2023-04-01 00:06:39,160 			Learning rate: weights:   1.000e-03    
2023-04-01 00:06:39,160 			Last test performance: 88.32%
2023-04-01 00:06:39,160 ----------------
2023-04-01 00:06:39,339   21  => 102   		Training 486 pattern with 87.50% 	Forward time: 	 0.16 sec
2023-04-01 00:06:39,339 			Loss:    1.523e-02    			Backward time: 	 0.01 sec 
2023-04-01 00:06:39,456 			Learning rate: weights:   1.000e-03    
2023-04-01 00:06:39,457 			Last test performance: 88.32%
2023-04-01 00:06:39,457 ----------------
2023-04-01 00:06:39,628   21  => 103   		Training 486 pattern with 88.75% 	Forward time: 	 0.16 sec
2023-04-01 00:06:39,628 			Loss:    1.308e-02    			Backward time: 	 0.01 sec 
2023-04-01 00:06:39,686 			Learning rate: weights:   1.000e-03    
2023-04-01 00:06:39,686 			Last test performance: 88.32%
2023-04-01 00:06:39,686 ----------------
2023-04-01 00:06:39,852   21  => 104   		Training 486 pattern with 87.92% 	Forward time: 	 0.15 sec
2023-04-01 00:06:39,852 			Loss:    1.436e-02    			Backward time: 	 0.01 sec 
2023-04-01 00:06:40,011 			Learning rate: weights:   1.000e-03    
2023-04-01 00:06:40,011 			Last test performance: 88.32%
2023-04-01 00:06:40,011 ----------------
2023-04-01 00:06:40,237   21  => 105   		Training 486 pattern with 84.17% 	Forward time: 	 0.21 sec
2023-04-01 00:06:40,237 			Loss:    1.696e-02    			Backward time: 	 0.01 sec 
2023-04-01 00:06:40,346 			Learning rate: weights:   1.000e-03    
2023-04-01 00:06:40,346 			Last test performance: 88.32%
2023-04-01 00:06:40,346 ----------------
2023-04-01 00:06:40,549   21  => 106   		Training 486 pattern with 88.33% 	Forward time: 	 0.19 sec
2023-04-01 00:06:40,549 			Loss:    1.259e-02    			Backward time: 	 0.01 sec 
2023-04-01 00:06:40,631 			Learning rate: weights:   1.000e-03    
2023-04-01 00:06:40,631 			Last test performance: 88.32%
2023-04-01 00:06:40,631 ----------------
2023-04-01 00:06:40,821   21  => 107   		Training 486 pattern with 87.29% 	Forward time: 	 0.17 sec
2023-04-01 00:06:40,821 			Loss:    1.463e-02    			Backward time: 	 0.01 sec 
2023-04-01 00:06:40,937 			Learning rate: weights:   1.000e-03    
2023-04-01 00:06:40,938 			Last test performance: 88.32%
2023-04-01 00:06:40,938 ----------------
2023-04-01 00:06:41,098   21  => 108   		Training 486 pattern with 85.83% 	Forward time: 	 0.15 sec
2023-04-01 00:06:41,098 			Loss:    1.367e-02    			Backward time: 	 0.01 sec 
2023-04-01 00:06:41,148 			Learning rate: weights:   1.000e-03    
2023-04-01 00:06:41,148 			Last test performance: 88.32%
2023-04-01 00:06:41,148 ----------------
2023-04-01 00:06:41,316   21  => 109   		Training 486 pattern with 90.42% 	Forward time: 	 0.15 sec
2023-04-01 00:06:41,316 			Loss:    1.147e-02    			Backward time: 	 0.01 sec 
2023-04-01 00:06:41,462 			Learning rate: weights:   1.000e-03    
2023-04-01 00:06:41,462 			Last test performance: 88.32%
2023-04-01 00:06:41,462 ----------------
2023-04-01 00:06:41,632   21  => 110   		Training 486 pattern with 87.29% 	Forward time: 	 0.16 sec
2023-04-01 00:06:41,632 			Loss:    1.447e-02    			Backward time: 	 0.01 sec 
2023-04-01 00:06:41,673 			Learning rate: weights:   1.000e-03    
2023-04-01 00:06:41,674 			Last test performance: 88.32%
2023-04-01 00:06:41,674 ----------------
2023-04-01 00:06:41,858   21  => 111   		Training 486 pattern with 88.12% 	Forward time: 	 0.17 sec
2023-04-01 00:06:41,858 			Loss:    1.383e-02    			Backward time: 	 0.01 sec 
2023-04-01 00:06:41,992 			Learning rate: weights:   1.000e-03    
2023-04-01 00:06:41,992 			Last test performance: 88.32%
2023-04-01 00:06:41,992 ----------------
2023-04-01 00:06:42,240   21  => 112   		Training 486 pattern with 88.75% 	Forward time: 	 0.23 sec
2023-04-01 00:06:42,240 			Loss:    1.301e-02    			Backward time: 	 0.01 sec 
2023-04-01 00:06:42,350 			Learning rate: weights:   1.000e-03    
2023-04-01 00:06:42,350 			Last test performance: 88.32%
2023-04-01 00:06:42,350 ----------------
2023-04-01 00:06:42,599   21  => 113   		Training 486 pattern with 87.29% 	Forward time: 	 0.23 sec
2023-04-01 00:06:42,599 			Loss:    1.366e-02    			Backward time: 	 0.01 sec 
2023-04-01 00:06:42,760 			Learning rate: weights:   1.000e-03    
2023-04-01 00:06:42,760 			Last test performance: 88.32%
2023-04-01 00:06:42,761 ----------------
2023-04-01 00:06:42,945   21  => 114   		Training 486 pattern with 86.88% 	Forward time: 	 0.17 sec
2023-04-01 00:06:42,945 			Loss:    1.514e-02    			Backward time: 	 0.01 sec 
2023-04-01 00:06:43,070 			Learning rate: weights:   1.000e-03    
2023-04-01 00:06:43,070 			Last test performance: 88.32%
2023-04-01 00:06:43,070 ----------------
2023-04-01 00:06:43,268   21  => 115   		Training 486 pattern with 84.58% 	Forward time: 	 0.18 sec
2023-04-01 00:06:43,268 			Loss:    1.482e-02    			Backward time: 	 0.01 sec 
2023-04-01 00:06:43,330 			Learning rate: weights:   1.000e-03    
2023-04-01 00:06:43,331 			Last test performance: 88.32%
2023-04-01 00:06:43,331 ----------------
2023-04-01 00:06:43,497   21  => 116   		Training 486 pattern with 86.88% 	Forward time: 	 0.15 sec
2023-04-01 00:06:43,498 			Loss:    1.541e-02    			Backward time: 	 0.01 sec 
2023-04-01 00:06:43,559 			Learning rate: weights:   1.000e-03    
2023-04-01 00:06:43,559 			Last test performance: 88.32%
2023-04-01 00:06:43,559 ----------------
2023-04-01 00:06:43,816   21  => 117   		Training 486 pattern with 87.71% 	Forward time: 	 0.23 sec
2023-04-01 00:06:43,816 			Loss:    1.389e-02    			Backward time: 	 0.01 sec 
2023-04-01 00:06:43,920 			Learning rate: weights:   1.000e-03    
2023-04-01 00:06:43,920 			Last test performance: 88.32%
2023-04-01 00:06:43,920 ----------------
2023-04-01 00:06:44,083   21  => 118   		Training 486 pattern with 86.46% 	Forward time: 	 0.15 sec
2023-04-01 00:06:44,083 			Loss:    1.634e-02    			Backward time: 	 0.01 sec 
2023-04-01 00:06:44,299 			Learning rate: weights:   1.000e-03    
2023-04-01 00:06:44,300 			Last test performance: 88.32%
2023-04-01 00:06:44,300 ----------------
2023-04-01 00:06:44,492   21  => 119   		Training 486 pattern with 85.21% 	Forward time: 	 0.18 sec
2023-04-01 00:06:44,492 			Loss:    1.469e-02    			Backward time: 	 0.01 sec 
2023-04-01 00:06:44,633 			Learning rate: weights:   1.000e-03    
2023-04-01 00:06:44,633 			Last test performance: 88.32%
2023-04-01 00:06:44,633 ----------------
2023-04-01 00:06:44,808   21  => 120   		Training 486 pattern with 86.88% 	Forward time: 	 0.16 sec
2023-04-01 00:06:44,808 			Loss:    1.342e-02    			Backward time: 	 0.01 sec 
2023-04-01 00:06:44,878 			Learning rate: weights:   1.000e-03    
2023-04-01 00:06:44,879 			Last test performance: 88.32%
2023-04-01 00:06:44,879 ----------------
2023-04-01 00:06:45,061   21  => 121   		Training 486 pattern with 88.12% 	Forward time: 	 0.17 sec
2023-04-01 00:06:45,061 			Loss:    1.342e-02    			Backward time: 	 0.01 sec 
2023-04-01 00:06:45,186 			Learning rate: weights:   1.000e-03    
2023-04-01 00:06:45,186 			Last test performance: 88.32%
2023-04-01 00:06:45,186 ----------------
2023-04-01 00:06:45,366   21  => 122   		Training 486 pattern with 87.08% 	Forward time: 	 0.17 sec
2023-04-01 00:06:45,366 			Loss:    1.437e-02    			Backward time: 	 0.01 sec 
2023-04-01 00:06:45,408 			Learning rate: weights:   1.000e-03    
2023-04-01 00:06:45,408 			Last test performance: 88.32%
2023-04-01 00:06:45,408 ----------------
2023-04-01 00:06:45,574   21  => 123   		Training 486 pattern with 88.54% 	Forward time: 	 0.15 sec
2023-04-01 00:06:45,574 			Loss:    1.413e-02    			Backward time: 	 0.01 sec 
2023-04-01 00:06:45,627 			Learning rate: weights:   1.000e-03    
2023-04-01 00:06:45,628 			Last test performance: 88.32%
2023-04-01 00:06:45,628 ----------------
2023-04-01 00:06:45,810   21  => 124   		Training 486 pattern with 87.29% 	Forward time: 	 0.17 sec
2023-04-01 00:06:45,810 			Loss:    1.486e-02    			Backward time: 	 0.01 sec 
2023-04-01 00:06:45,924 
2023-04-01 00:06:45,924 Testing:
2023-04-01 00:06:45,929 		24 of 10000 with 83.33% 	 Time used:  0.00 sec
2023-04-01 00:06:45,934 		48 of 10000 with 79.17% 	 Time used:  0.00 sec
2023-04-01 00:06:45,940 		72 of 10000 with 80.56% 	 Time used:  0.00 sec
2023-04-01 00:06:45,945 		96 of 10000 with 82.29% 	 Time used:  0.00 sec
2023-04-01 00:06:45,950 		120 of 10000 with 83.33% 	 Time used:  0.00 sec
2023-04-01 00:06:45,955 		144 of 10000 with 85.42% 	 Time used:  0.00 sec
2023-04-01 00:06:45,960 		168 of 10000 with 85.71% 	 Time used:  0.00 sec
2023-04-01 00:06:45,965 		192 of 10000 with 86.98% 	 Time used:  0.00 sec
2023-04-01 00:06:45,970 		216 of 10000 with 87.50% 	 Time used:  0.00 sec
2023-04-01 00:06:45,976 		240 of 10000 with 88.75% 	 Time used:  0.00 sec
2023-04-01 00:06:45,981 		264 of 10000 with 89.02% 	 Time used:  0.00 sec
2023-04-01 00:06:45,986 		288 of 10000 with 88.89% 	 Time used:  0.00 sec
2023-04-01 00:06:45,991 		312 of 10000 with 89.42% 	 Time used:  0.00 sec
2023-04-01 00:06:45,996 		336 of 10000 with 89.58% 	 Time used:  0.00 sec
2023-04-01 00:06:46,001 		360 of 10000 with 90.28% 	 Time used:  0.00 sec
2023-04-01 00:06:46,005 		384 of 10000 with 89.84% 	 Time used:  0.00 sec
2023-04-01 00:06:46,009 		408 of 10000 with 89.22% 	 Time used:  0.00 sec
2023-04-01 00:06:46,013 		432 of 10000 with 89.35% 	 Time used:  0.00 sec
2023-04-01 00:06:46,017 		456 of 10000 with 89.25% 	 Time used:  0.00 sec
2023-04-01 00:06:46,021 		480 of 10000 with 88.96% 	 Time used:  0.00 sec
2023-04-01 00:06:46,025 		504 of 10000 with 89.29% 	 Time used:  0.00 sec
2023-04-01 00:06:46,029 		528 of 10000 with 89.58% 	 Time used:  0.00 sec
2023-04-01 00:06:46,033 		552 of 10000 with 90.04% 	 Time used:  0.00 sec
2023-04-01 00:06:46,038 		576 of 10000 with 90.10% 	 Time used:  0.00 sec
2023-04-01 00:06:46,042 		600 of 10000 with 89.67% 	 Time used:  0.00 sec
2023-04-01 00:06:46,046 		624 of 10000 with 89.74% 	 Time used:  0.00 sec
2023-04-01 00:06:46,050 		648 of 10000 with 89.66% 	 Time used:  0.00 sec
2023-04-01 00:06:46,057 		672 of 10000 with 89.29% 	 Time used:  0.01 sec
2023-04-01 00:06:46,062 		696 of 10000 with 89.08% 	 Time used:  0.01 sec
2023-04-01 00:06:46,076 		720 of 10000 with 88.89% 	 Time used:  0.01 sec
2023-04-01 00:06:46,083 		744 of 10000 with 88.84% 	 Time used:  0.01 sec
2023-04-01 00:06:46,091 		768 of 10000 with 88.67% 	 Time used:  0.01 sec
2023-04-01 00:06:46,097 		792 of 10000 with 88.76% 	 Time used:  0.00 sec
2023-04-01 00:06:46,106 		816 of 10000 with 88.73% 	 Time used:  0.01 sec
2023-04-01 00:06:46,112 		840 of 10000 with 88.81% 	 Time used:  0.01 sec
2023-04-01 00:06:46,125 		864 of 10000 with 88.77% 	 Time used:  0.01 sec
2023-04-01 00:06:46,140 		888 of 10000 with 88.74% 	 Time used:  0.01 sec
2023-04-01 00:06:46,153 		912 of 10000 with 88.49% 	 Time used:  0.01 sec
2023-04-01 00:06:46,159 		936 of 10000 with 88.57% 	 Time used:  0.01 sec
2023-04-01 00:06:46,164 		960 of 10000 with 88.44% 	 Time used:  0.01 sec
2023-04-01 00:06:46,174 		984 of 10000 with 87.91% 	 Time used:  0.01 sec
2023-04-01 00:06:46,181 		1008 of 10000 with 87.80% 	 Time used:  0.01 sec
2023-04-01 00:06:46,186 		1032 of 10000 with 87.89% 	 Time used:  0.00 sec
2023-04-01 00:06:46,190 		1056 of 10000 with 87.97% 	 Time used:  0.00 sec
2023-04-01 00:06:46,194 		1080 of 10000 with 87.78% 	 Time used:  0.00 sec
2023-04-01 00:06:46,199 		1104 of 10000 with 87.95% 	 Time used:  0.00 sec
2023-04-01 00:06:46,207 		1128 of 10000 with 87.85% 	 Time used:  0.01 sec
2023-04-01 00:06:46,215 		1152 of 10000 with 87.85% 	 Time used:  0.01 sec
2023-04-01 00:06:46,235 		1176 of 10000 with 87.67% 	 Time used:  0.02 sec
2023-04-01 00:06:46,249 		1200 of 10000 with 87.50% 	 Time used:  0.01 sec
2023-04-01 00:06:46,255 		1224 of 10000 with 87.66% 	 Time used:  0.01 sec
2023-04-01 00:06:46,260 		1248 of 10000 with 87.66% 	 Time used:  0.01 sec
2023-04-01 00:06:46,270 		1272 of 10000 with 87.58% 	 Time used:  0.01 sec
2023-04-01 00:06:46,279 		1296 of 10000 with 87.65% 	 Time used:  0.01 sec
2023-04-01 00:06:46,288 		1320 of 10000 with 87.65% 	 Time used:  0.01 sec
2023-04-01 00:06:46,311 		1344 of 10000 with 87.50% 	 Time used:  0.02 sec
2023-04-01 00:06:46,322 		1368 of 10000 with 87.57% 	 Time used:  0.01 sec
2023-04-01 00:06:46,332 		1392 of 10000 with 87.50% 	 Time used:  0.01 sec
2023-04-01 00:06:46,342 		1416 of 10000 with 87.57% 	 Time used:  0.01 sec
2023-04-01 00:06:46,352 		1440 of 10000 with 87.78% 	 Time used:  0.01 sec
2023-04-01 00:06:46,366 		1464 of 10000 with 87.91% 	 Time used:  0.01 sec
2023-04-01 00:06:46,370 		1488 of 10000 with 87.84% 	 Time used:  0.00 sec
2023-04-01 00:06:46,378 		1512 of 10000 with 87.83% 	 Time used:  0.01 sec
2023-04-01 00:06:46,388 		1536 of 10000 with 87.89% 	 Time used:  0.01 sec
2023-04-01 00:06:46,401 		1560 of 10000 with 87.88% 	 Time used:  0.01 sec
2023-04-01 00:06:46,407 		1584 of 10000 with 87.94% 	 Time used:  0.01 sec
2023-04-01 00:06:46,412 		1608 of 10000 with 88.00% 	 Time used:  0.00 sec
2023-04-01 00:06:46,416 		1632 of 10000 with 87.93% 	 Time used:  0.00 sec
2023-04-01 00:06:46,422 		1656 of 10000 with 87.80% 	 Time used:  0.01 sec
2023-04-01 00:06:46,436 		1680 of 10000 with 87.92% 	 Time used:  0.01 sec
2023-04-01 00:06:46,450 		1704 of 10000 with 88.03% 	 Time used:  0.01 sec
2023-04-01 00:06:46,462 		1728 of 10000 with 87.91% 	 Time used:  0.01 sec
2023-04-01 00:06:46,466 		1752 of 10000 with 87.79% 	 Time used:  0.00 sec
2023-04-01 00:06:46,470 		1776 of 10000 with 87.89% 	 Time used:  0.00 sec
2023-04-01 00:06:46,474 		1800 of 10000 with 87.72% 	 Time used:  0.00 sec
2023-04-01 00:06:46,478 		1824 of 10000 with 87.77% 	 Time used:  0.00 sec
2023-04-01 00:06:46,485 		1848 of 10000 with 87.82% 	 Time used:  0.01 sec
2023-04-01 00:06:46,489 		1872 of 10000 with 87.82% 	 Time used:  0.00 sec
2023-04-01 00:06:46,495 		1896 of 10000 with 87.92% 	 Time used:  0.01 sec
2023-04-01 00:06:46,506 		1920 of 10000 with 87.92% 	 Time used:  0.01 sec
2023-04-01 00:06:46,517 		1944 of 10000 with 87.91% 	 Time used:  0.01 sec
2023-04-01 00:06:46,533 		1968 of 10000 with 87.86% 	 Time used:  0.01 sec
2023-04-01 00:06:46,547 		1992 of 10000 with 87.85% 	 Time used:  0.01 sec
2023-04-01 00:06:46,562 		2016 of 10000 with 87.90% 	 Time used:  0.02 sec
2023-04-01 00:06:46,574 		2040 of 10000 with 87.84% 	 Time used:  0.01 sec
2023-04-01 00:06:46,586 		2064 of 10000 with 87.98% 	 Time used:  0.01 sec
2023-04-01 00:06:46,594 		2088 of 10000 with 87.84% 	 Time used:  0.01 sec
2023-04-01 00:06:46,602 		2112 of 10000 with 87.74% 	 Time used:  0.01 sec
2023-04-01 00:06:46,608 		2136 of 10000 with 87.87% 	 Time used:  0.00 sec
2023-04-01 00:06:46,612 		2160 of 10000 with 87.92% 	 Time used:  0.00 sec
2023-04-01 00:06:46,618 		2184 of 10000 with 88.00% 	 Time used:  0.01 sec
2023-04-01 00:06:46,623 		2208 of 10000 with 87.91% 	 Time used:  0.00 sec
2023-04-01 00:06:46,627 		2232 of 10000 with 88.04% 	 Time used:  0.00 sec
2023-04-01 00:06:46,640 		2256 of 10000 with 88.03% 	 Time used:  0.01 sec
2023-04-01 00:06:46,647 		2280 of 10000 with 87.98% 	 Time used:  0.01 sec
2023-04-01 00:06:46,655 		2304 of 10000 with 87.85% 	 Time used:  0.01 sec
2023-04-01 00:06:46,664 		2328 of 10000 with 87.67% 	 Time used:  0.01 sec
2023-04-01 00:06:46,680 		2352 of 10000 with 87.76% 	 Time used:  0.01 sec
2023-04-01 00:06:46,690 		2376 of 10000 with 87.75% 	 Time used:  0.01 sec
2023-04-01 00:06:46,697 		2400 of 10000 with 87.75% 	 Time used:  0.01 sec
2023-04-01 00:06:46,702 		2424 of 10000 with 87.83% 	 Time used:  0.00 sec
2023-04-01 00:06:46,707 		2448 of 10000 with 87.70% 	 Time used:  0.00 sec
2023-04-01 00:06:46,714 		2472 of 10000 with 87.74% 	 Time used:  0.01 sec
2023-04-01 00:06:46,725 		2496 of 10000 with 87.62% 	 Time used:  0.01 sec
2023-04-01 00:06:46,729 		2520 of 10000 with 87.62% 	 Time used:  0.00 sec
2023-04-01 00:06:46,733 		2544 of 10000 with 87.62% 	 Time used:  0.00 sec
2023-04-01 00:06:46,739 		2568 of 10000 with 87.62% 	 Time used:  0.01 sec
2023-04-01 00:06:46,743 		2592 of 10000 with 87.58% 	 Time used:  0.00 sec
2023-04-01 00:06:46,748 		2616 of 10000 with 87.54% 	 Time used:  0.00 sec
2023-04-01 00:06:46,754 		2640 of 10000 with 87.54% 	 Time used:  0.01 sec
2023-04-01 00:06:46,760 		2664 of 10000 with 87.46% 	 Time used:  0.01 sec
2023-04-01 00:06:46,770 		2688 of 10000 with 87.50% 	 Time used:  0.01 sec
2023-04-01 00:06:46,794 		2712 of 10000 with 87.50% 	 Time used:  0.02 sec
2023-04-01 00:06:46,799 		2736 of 10000 with 87.46% 	 Time used:  0.00 sec
2023-04-01 00:06:46,803 		2760 of 10000 with 87.43% 	 Time used:  0.00 sec
2023-04-01 00:06:46,807 		2784 of 10000 with 87.43% 	 Time used:  0.00 sec
2023-04-01 00:06:46,810 		2808 of 10000 with 87.46% 	 Time used:  0.00 sec
2023-04-01 00:06:46,814 		2832 of 10000 with 87.50% 	 Time used:  0.00 sec
2023-04-01 00:06:46,818 		2856 of 10000 with 87.50% 	 Time used:  0.00 sec
2023-04-01 00:06:46,824 		2880 of 10000 with 87.43% 	 Time used:  0.01 sec
2023-04-01 00:06:46,832 		2904 of 10000 with 87.36% 	 Time used:  0.01 sec
2023-04-01 00:06:46,840 		2928 of 10000 with 87.12% 	 Time used:  0.01 sec
2023-04-01 00:06:46,849 		2952 of 10000 with 87.13% 	 Time used:  0.01 sec
2023-04-01 00:06:46,869 		2976 of 10000 with 87.10% 	 Time used:  0.02 sec
2023-04-01 00:06:46,875 		3000 of 10000 with 87.10% 	 Time used:  0.01 sec
2023-04-01 00:06:46,879 		3024 of 10000 with 87.07% 	 Time used:  0.00 sec
2023-04-01 00:06:46,885 		3048 of 10000 with 87.11% 	 Time used:  0.01 sec
2023-04-01 00:06:46,893 		3072 of 10000 with 87.17% 	 Time used:  0.01 sec
2023-04-01 00:06:46,897 		3096 of 10000 with 87.14% 	 Time used:  0.00 sec
2023-04-01 00:06:46,901 		3120 of 10000 with 87.15% 	 Time used:  0.00 sec
2023-04-01 00:06:46,905 		3144 of 10000 with 87.21% 	 Time used:  0.00 sec
2023-04-01 00:06:46,910 		3168 of 10000 with 87.28% 	 Time used:  0.00 sec
2023-04-01 00:06:46,916 		3192 of 10000 with 87.28% 	 Time used:  0.01 sec
2023-04-01 00:06:46,924 		3216 of 10000 with 87.28% 	 Time used:  0.01 sec
2023-04-01 00:06:46,927 		3240 of 10000 with 87.31% 	 Time used:  0.00 sec
2023-04-01 00:06:46,934 		3264 of 10000 with 87.16% 	 Time used:  0.01 sec
2023-04-01 00:06:46,942 		3288 of 10000 with 87.17% 	 Time used:  0.01 sec
2023-04-01 00:06:46,947 		3312 of 10000 with 87.23% 	 Time used:  0.00 sec
2023-04-01 00:06:46,951 		3336 of 10000 with 87.20% 	 Time used:  0.00 sec
2023-04-01 00:06:46,958 		3360 of 10000 with 87.17% 	 Time used:  0.01 sec
2023-04-01 00:06:46,965 		3384 of 10000 with 87.15% 	 Time used:  0.01 sec
2023-04-01 00:06:46,969 		3408 of 10000 with 87.18% 	 Time used:  0.00 sec
2023-04-01 00:06:46,976 		3432 of 10000 with 87.18% 	 Time used:  0.01 sec
2023-04-01 00:06:46,984 		3456 of 10000 with 87.18% 	 Time used:  0.01 sec
2023-04-01 00:06:46,992 		3480 of 10000 with 87.18% 	 Time used:  0.01 sec
2023-04-01 00:06:46,997 		3504 of 10000 with 87.13% 	 Time used:  0.01 sec
2023-04-01 00:06:47,005 		3528 of 10000 with 87.16% 	 Time used:  0.01 sec
2023-04-01 00:06:47,013 		3552 of 10000 with 87.19% 	 Time used:  0.01 sec
2023-04-01 00:06:47,023 		3576 of 10000 with 87.19% 	 Time used:  0.01 sec
2023-04-01 00:06:47,039 		3600 of 10000 with 87.22% 	 Time used:  0.02 sec
2023-04-01 00:06:47,049 		3624 of 10000 with 87.22% 	 Time used:  0.01 sec
2023-04-01 00:06:47,060 		3648 of 10000 with 87.20% 	 Time used:  0.01 sec
2023-04-01 00:06:47,070 		3672 of 10000 with 87.17% 	 Time used:  0.01 sec
2023-04-01 00:06:47,078 		3696 of 10000 with 87.23% 	 Time used:  0.01 sec
2023-04-01 00:06:47,090 		3720 of 10000 with 87.26% 	 Time used:  0.01 sec
2023-04-01 00:06:47,096 		3744 of 10000 with 87.23% 	 Time used:  0.01 sec
2023-04-01 00:06:47,106 		3768 of 10000 with 87.26% 	 Time used:  0.01 sec
2023-04-01 00:06:47,122 		3792 of 10000 with 87.26% 	 Time used:  0.01 sec
2023-04-01 00:06:47,127 		3816 of 10000 with 87.21% 	 Time used:  0.01 sec
2023-04-01 00:06:47,136 		3840 of 10000 with 87.21% 	 Time used:  0.01 sec
2023-04-01 00:06:47,140 		3864 of 10000 with 87.29% 	 Time used:  0.00 sec
2023-04-01 00:06:47,144 		3888 of 10000 with 87.27% 	 Time used:  0.00 sec
2023-04-01 00:06:47,147 		3912 of 10000 with 87.30% 	 Time used:  0.00 sec
2023-04-01 00:06:47,151 		3936 of 10000 with 87.35% 	 Time used:  0.00 sec
2023-04-01 00:06:47,155 		3960 of 10000 with 87.35% 	 Time used:  0.00 sec
2023-04-01 00:06:47,159 		3984 of 10000 with 87.37% 	 Time used:  0.00 sec
2023-04-01 00:06:47,163 		4008 of 10000 with 87.30% 	 Time used:  0.00 sec
2023-04-01 00:06:47,166 		4032 of 10000 with 87.28% 	 Time used:  0.00 sec
2023-04-01 00:06:47,170 		4056 of 10000 with 87.25% 	 Time used:  0.00 sec
2023-04-01 00:06:47,174 		4080 of 10000 with 87.23% 	 Time used:  0.00 sec
2023-04-01 00:06:47,178 		4104 of 10000 with 87.26% 	 Time used:  0.00 sec
2023-04-01 00:06:47,182 		4128 of 10000 with 87.23% 	 Time used:  0.00 sec
2023-04-01 00:06:47,185 		4152 of 10000 with 87.21% 	 Time used:  0.00 sec
2023-04-01 00:06:47,189 		4176 of 10000 with 87.12% 	 Time used:  0.00 sec
2023-04-01 00:06:47,193 		4200 of 10000 with 87.10% 	 Time used:  0.00 sec
2023-04-01 00:06:47,197 		4224 of 10000 with 87.12% 	 Time used:  0.00 sec
2023-04-01 00:06:47,200 		4248 of 10000 with 87.10% 	 Time used:  0.00 sec
2023-04-01 00:06:47,204 		4272 of 10000 with 87.03% 	 Time used:  0.00 sec
2023-04-01 00:06:47,208 		4296 of 10000 with 87.06% 	 Time used:  0.00 sec
2023-04-01 00:06:47,212 		4320 of 10000 with 87.08% 	 Time used:  0.00 sec
2023-04-01 00:06:47,216 		4344 of 10000 with 87.13% 	 Time used:  0.00 sec
2023-04-01 00:06:47,220 		4368 of 10000 with 87.18% 	 Time used:  0.00 sec
2023-04-01 00:06:47,224 		4392 of 10000 with 87.18% 	 Time used:  0.00 sec
2023-04-01 00:06:47,228 		4416 of 10000 with 87.16% 	 Time used:  0.00 sec
2023-04-01 00:06:47,232 		4440 of 10000 with 87.14% 	 Time used:  0.00 sec
2023-04-01 00:06:47,236 		4464 of 10000 with 87.16% 	 Time used:  0.00 sec
2023-04-01 00:06:47,240 		4488 of 10000 with 87.17% 	 Time used:  0.00 sec
2023-04-01 00:06:47,246 		4512 of 10000 with 87.19% 	 Time used:  0.01 sec
2023-04-01 00:06:47,250 		4536 of 10000 with 87.24% 	 Time used:  0.00 sec
2023-04-01 00:06:47,254 		4560 of 10000 with 87.28% 	 Time used:  0.00 sec
2023-04-01 00:06:47,259 		4584 of 10000 with 87.33% 	 Time used:  0.00 sec
2023-04-01 00:06:47,263 		4608 of 10000 with 87.33% 	 Time used:  0.00 sec
2023-04-01 00:06:47,269 		4632 of 10000 with 87.35% 	 Time used:  0.01 sec
2023-04-01 00:06:47,273 		4656 of 10000 with 87.35% 	 Time used:  0.00 sec
2023-04-01 00:06:47,277 		4680 of 10000 with 87.33% 	 Time used:  0.00 sec
2023-04-01 00:06:47,283 		4704 of 10000 with 87.33% 	 Time used:  0.01 sec
2023-04-01 00:06:47,287 		4728 of 10000 with 87.37% 	 Time used:  0.00 sec
2023-04-01 00:06:47,291 		4752 of 10000 with 87.37% 	 Time used:  0.00 sec
2023-04-01 00:06:47,294 		4776 of 10000 with 87.40% 	 Time used:  0.00 sec
2023-04-01 00:06:47,298 		4800 of 10000 with 87.35% 	 Time used:  0.00 sec
2023-04-01 00:06:47,302 		4824 of 10000 with 87.38% 	 Time used:  0.00 sec
2023-04-01 00:06:47,306 		4848 of 10000 with 87.29% 	 Time used:  0.00 sec
2023-04-01 00:06:47,310 		4872 of 10000 with 87.32% 	 Time used:  0.00 sec
2023-04-01 00:06:47,314 		4896 of 10000 with 87.34% 	 Time used:  0.00 sec
2023-04-01 00:06:47,318 		4920 of 10000 with 87.34% 	 Time used:  0.00 sec
2023-04-01 00:06:47,322 		4944 of 10000 with 87.30% 	 Time used:  0.00 sec
2023-04-01 00:06:47,326 		4968 of 10000 with 87.28% 	 Time used:  0.00 sec
2023-04-01 00:06:47,330 		4992 of 10000 with 87.30% 	 Time used:  0.00 sec
2023-04-01 00:06:47,334 		5016 of 10000 with 87.28% 	 Time used:  0.00 sec
2023-04-01 00:06:47,338 		5040 of 10000 with 87.28% 	 Time used:  0.00 sec
2023-04-01 00:06:47,343 		5064 of 10000 with 87.30% 	 Time used:  0.00 sec
2023-04-01 00:06:47,350 		5088 of 10000 with 87.26% 	 Time used:  0.01 sec
2023-04-01 00:06:47,359 		5112 of 10000 with 87.27% 	 Time used:  0.01 sec
2023-04-01 00:06:47,368 		5136 of 10000 with 87.29% 	 Time used:  0.01 sec
2023-04-01 00:06:47,376 		5160 of 10000 with 87.33% 	 Time used:  0.01 sec
2023-04-01 00:06:47,388 		5184 of 10000 with 87.31% 	 Time used:  0.01 sec
2023-04-01 00:06:47,401 		5208 of 10000 with 87.31% 	 Time used:  0.01 sec
2023-04-01 00:06:47,407 		5232 of 10000 with 87.29% 	 Time used:  0.01 sec
2023-04-01 00:06:47,412 		5256 of 10000 with 87.27% 	 Time used:  0.00 sec
2023-04-01 00:06:47,420 		5280 of 10000 with 87.27% 	 Time used:  0.01 sec
2023-04-01 00:06:47,434 		5304 of 10000 with 87.31% 	 Time used:  0.01 sec
2023-04-01 00:06:47,447 		5328 of 10000 with 87.27% 	 Time used:  0.01 sec
2023-04-01 00:06:47,457 		5352 of 10000 with 87.24% 	 Time used:  0.01 sec
2023-04-01 00:06:47,474 		5376 of 10000 with 87.30% 	 Time used:  0.01 sec
2023-04-01 00:06:47,482 		5400 of 10000 with 87.33% 	 Time used:  0.01 sec
2023-04-01 00:06:47,491 		5424 of 10000 with 87.35% 	 Time used:  0.01 sec
2023-04-01 00:06:47,498 		5448 of 10000 with 87.33% 	 Time used:  0.01 sec
2023-04-01 00:06:47,506 		5472 of 10000 with 87.35% 	 Time used:  0.01 sec
2023-04-01 00:06:47,513 		5496 of 10000 with 87.35% 	 Time used:  0.01 sec
2023-04-01 00:06:47,518 		5520 of 10000 with 87.32% 	 Time used:  0.00 sec
2023-04-01 00:06:47,522 		5544 of 10000 with 87.28% 	 Time used:  0.00 sec
2023-04-01 00:06:47,531 		5568 of 10000 with 87.30% 	 Time used:  0.01 sec
2023-04-01 00:06:47,538 		5592 of 10000 with 87.30% 	 Time used:  0.01 sec
2023-04-01 00:06:47,542 		5616 of 10000 with 87.25% 	 Time used:  0.00 sec
2023-04-01 00:06:47,547 		5640 of 10000 with 87.30% 	 Time used:  0.00 sec
2023-04-01 00:06:47,554 		5664 of 10000 with 87.29% 	 Time used:  0.01 sec
2023-04-01 00:06:47,560 		5688 of 10000 with 87.29% 	 Time used:  0.01 sec
2023-04-01 00:06:47,565 		5712 of 10000 with 87.27% 	 Time used:  0.00 sec
2023-04-01 00:06:47,569 		5736 of 10000 with 87.27% 	 Time used:  0.00 sec
2023-04-01 00:06:47,574 		5760 of 10000 with 87.33% 	 Time used:  0.00 sec
2023-04-01 00:06:47,578 		5784 of 10000 with 87.36% 	 Time used:  0.00 sec
2023-04-01 00:06:47,582 		5808 of 10000 with 87.31% 	 Time used:  0.00 sec
2023-04-01 00:06:47,589 		5832 of 10000 with 87.31% 	 Time used:  0.01 sec
2023-04-01 00:06:47,595 		5856 of 10000 with 87.35% 	 Time used:  0.01 sec
2023-04-01 00:06:47,599 		5880 of 10000 with 87.38% 	 Time used:  0.00 sec
2023-04-01 00:06:47,603 		5904 of 10000 with 87.40% 	 Time used:  0.00 sec
2023-04-01 00:06:47,610 		5928 of 10000 with 87.45% 	 Time used:  0.01 sec
2023-04-01 00:06:47,617 		5952 of 10000 with 87.45% 	 Time used:  0.01 sec
2023-04-01 00:06:47,624 		5976 of 10000 with 87.47% 	 Time used:  0.01 sec
2023-04-01 00:06:47,632 		6000 of 10000 with 87.50% 	 Time used:  0.01 sec
2023-04-01 00:06:47,642 		6024 of 10000 with 87.53% 	 Time used:  0.01 sec
2023-04-01 00:06:47,650 		6048 of 10000 with 87.55% 	 Time used:  0.01 sec
2023-04-01 00:06:47,661 		6072 of 10000 with 87.57% 	 Time used:  0.01 sec
2023-04-01 00:06:47,669 		6096 of 10000 with 87.55% 	 Time used:  0.01 sec
2023-04-01 00:06:47,676 		6120 of 10000 with 87.55% 	 Time used:  0.01 sec
2023-04-01 00:06:47,683 		6144 of 10000 with 87.58% 	 Time used:  0.01 sec
2023-04-01 00:06:47,693 		6168 of 10000 with 87.58% 	 Time used:  0.01 sec
2023-04-01 00:06:47,709 		6192 of 10000 with 87.58% 	 Time used:  0.02 sec
2023-04-01 00:06:47,717 		6216 of 10000 with 87.58% 	 Time used:  0.01 sec
2023-04-01 00:06:47,731 		6240 of 10000 with 87.60% 	 Time used:  0.01 sec
2023-04-01 00:06:47,750 		6264 of 10000 with 87.60% 	 Time used:  0.02 sec
2023-04-01 00:06:47,761 		6288 of 10000 with 87.58% 	 Time used:  0.01 sec
2023-04-01 00:06:47,770 		6312 of 10000 with 87.60% 	 Time used:  0.01 sec
2023-04-01 00:06:47,778 		6336 of 10000 with 87.59% 	 Time used:  0.01 sec
2023-04-01 00:06:47,782 		6360 of 10000 with 87.61% 	 Time used:  0.00 sec
2023-04-01 00:06:47,786 		6384 of 10000 with 87.61% 	 Time used:  0.00 sec
2023-04-01 00:06:47,790 		6408 of 10000 with 87.61% 	 Time used:  0.00 sec
2023-04-01 00:06:47,794 		6432 of 10000 with 87.62% 	 Time used:  0.00 sec
2023-04-01 00:06:47,799 		6456 of 10000 with 87.62% 	 Time used:  0.00 sec
2023-04-01 00:06:47,804 		6480 of 10000 with 87.61% 	 Time used:  0.00 sec
2023-04-01 00:06:47,811 		6504 of 10000 with 87.64% 	 Time used:  0.01 sec
2023-04-01 00:06:47,817 		6528 of 10000 with 87.68% 	 Time used:  0.01 sec
2023-04-01 00:06:47,822 		6552 of 10000 with 87.67% 	 Time used:  0.01 sec
2023-04-01 00:06:47,828 		6576 of 10000 with 87.64% 	 Time used:  0.00 sec
2023-04-01 00:06:47,837 		6600 of 10000 with 87.65% 	 Time used:  0.01 sec
2023-04-01 00:06:47,850 		6624 of 10000 with 87.68% 	 Time used:  0.01 sec
2023-04-01 00:06:47,857 		6648 of 10000 with 87.73% 	 Time used:  0.01 sec
2023-04-01 00:06:47,862 		6672 of 10000 with 87.71% 	 Time used:  0.01 sec
2023-04-01 00:06:47,870 		6696 of 10000 with 87.68% 	 Time used:  0.01 sec
2023-04-01 00:06:47,877 		6720 of 10000 with 87.68% 	 Time used:  0.01 sec
2023-04-01 00:06:47,882 		6744 of 10000 with 87.68% 	 Time used:  0.00 sec
2023-04-01 00:06:47,887 		6768 of 10000 with 87.69% 	 Time used:  0.00 sec
2023-04-01 00:06:47,899 		6792 of 10000 with 87.71% 	 Time used:  0.01 sec
2023-04-01 00:06:47,915 		6816 of 10000 with 87.71% 	 Time used:  0.01 sec
2023-04-01 00:06:47,922 		6840 of 10000 with 87.72% 	 Time used:  0.01 sec
2023-04-01 00:06:47,932 		6864 of 10000 with 87.72% 	 Time used:  0.01 sec
2023-04-01 00:06:47,939 		6888 of 10000 with 87.73% 	 Time used:  0.01 sec
2023-04-01 00:06:47,948 		6912 of 10000 with 87.73% 	 Time used:  0.01 sec
2023-04-01 00:06:47,956 		6936 of 10000 with 87.72% 	 Time used:  0.01 sec
2023-04-01 00:06:47,964 		6960 of 10000 with 87.73% 	 Time used:  0.01 sec
2023-04-01 00:06:47,972 		6984 of 10000 with 87.76% 	 Time used:  0.01 sec
2023-04-01 00:06:47,978 		7008 of 10000 with 87.74% 	 Time used:  0.01 sec
2023-04-01 00:06:47,984 		7032 of 10000 with 87.73% 	 Time used:  0.01 sec
2023-04-01 00:06:47,990 		7056 of 10000 with 87.70% 	 Time used:  0.01 sec
2023-04-01 00:06:47,997 		7080 of 10000 with 87.70% 	 Time used:  0.01 sec
2023-04-01 00:06:48,009 		7104 of 10000 with 87.67% 	 Time used:  0.01 sec
2023-04-01 00:06:48,018 		7128 of 10000 with 87.67% 	 Time used:  0.01 sec
2023-04-01 00:06:48,029 		7152 of 10000 with 87.67% 	 Time used:  0.01 sec
2023-04-01 00:06:48,041 		7176 of 10000 with 87.70% 	 Time used:  0.01 sec
2023-04-01 00:06:48,060 		7200 of 10000 with 87.68% 	 Time used:  0.02 sec
2023-04-01 00:06:48,067 		7224 of 10000 with 87.68% 	 Time used:  0.01 sec
2023-04-01 00:06:48,071 		7248 of 10000 with 87.71% 	 Time used:  0.00 sec
2023-04-01 00:06:48,081 		7272 of 10000 with 87.69% 	 Time used:  0.01 sec
2023-04-01 00:06:48,090 		7296 of 10000 with 87.72% 	 Time used:  0.01 sec
2023-04-01 00:06:48,100 		7320 of 10000 with 87.69% 	 Time used:  0.01 sec
2023-04-01 00:06:48,108 		7344 of 10000 with 87.69% 	 Time used:  0.01 sec
2023-04-01 00:06:48,118 		7368 of 10000 with 87.73% 	 Time used:  0.01 sec
2023-04-01 00:06:48,130 		7392 of 10000 with 87.73% 	 Time used:  0.01 sec
2023-04-01 00:06:48,144 		7416 of 10000 with 87.72% 	 Time used:  0.01 sec
2023-04-01 00:06:48,157 		7440 of 10000 with 87.74% 	 Time used:  0.01 sec
2023-04-01 00:06:48,172 		7464 of 10000 with 87.73% 	 Time used:  0.01 sec
2023-04-01 00:06:48,185 		7488 of 10000 with 87.75% 	 Time used:  0.01 sec
2023-04-01 00:06:48,192 		7512 of 10000 with 87.75% 	 Time used:  0.01 sec
2023-04-01 00:06:48,196 		7536 of 10000 with 87.75% 	 Time used:  0.00 sec
2023-04-01 00:06:48,200 		7560 of 10000 with 87.78% 	 Time used:  0.00 sec
2023-04-01 00:06:48,204 		7584 of 10000 with 87.78% 	 Time used:  0.00 sec
2023-04-01 00:06:48,208 		7608 of 10000 with 87.79% 	 Time used:  0.00 sec
2023-04-01 00:06:48,211 		7632 of 10000 with 87.81% 	 Time used:  0.00 sec
2023-04-01 00:06:48,215 		7656 of 10000 with 87.80% 	 Time used:  0.00 sec
2023-04-01 00:06:48,219 		7680 of 10000 with 87.80% 	 Time used:  0.00 sec
2023-04-01 00:06:48,223 		7704 of 10000 with 87.82% 	 Time used:  0.00 sec
2023-04-01 00:06:48,227 		7728 of 10000 with 87.82% 	 Time used:  0.00 sec
2023-04-01 00:06:48,231 		7752 of 10000 with 87.85% 	 Time used:  0.00 sec
2023-04-01 00:06:48,234 		7776 of 10000 with 87.85% 	 Time used:  0.00 sec
2023-04-01 00:06:48,238 		7800 of 10000 with 87.85% 	 Time used:  0.00 sec
2023-04-01 00:06:48,242 		7824 of 10000 with 87.82% 	 Time used:  0.00 sec
2023-04-01 00:06:48,246 		7848 of 10000 with 87.83% 	 Time used:  0.00 sec
2023-04-01 00:06:48,250 		7872 of 10000 with 87.82% 	 Time used:  0.00 sec
2023-04-01 00:06:48,254 		7896 of 10000 with 87.83% 	 Time used:  0.00 sec
2023-04-01 00:06:48,260 		7920 of 10000 with 87.80% 	 Time used:  0.01 sec
2023-04-01 00:06:48,265 		7944 of 10000 with 87.83% 	 Time used:  0.00 sec
2023-04-01 00:06:48,273 		7968 of 10000 with 87.84% 	 Time used:  0.01 sec
2023-04-01 00:06:48,281 		7992 of 10000 with 87.81% 	 Time used:  0.01 sec
2023-04-01 00:06:48,290 		8016 of 10000 with 87.82% 	 Time used:  0.01 sec
2023-04-01 00:06:48,307 		8040 of 10000 with 87.84% 	 Time used:  0.01 sec
2023-04-01 00:06:48,313 		8064 of 10000 with 87.82% 	 Time used:  0.01 sec
2023-04-01 00:06:48,325 		8088 of 10000 with 87.81% 	 Time used:  0.01 sec
2023-04-01 00:06:48,333 		8112 of 10000 with 87.83% 	 Time used:  0.01 sec
2023-04-01 00:06:48,338 		8136 of 10000 with 87.83% 	 Time used:  0.00 sec
2023-04-01 00:06:48,342 		8160 of 10000 with 87.78% 	 Time used:  0.00 sec
2023-04-01 00:06:48,352 		8184 of 10000 with 87.81% 	 Time used:  0.01 sec
2023-04-01 00:06:48,359 		8208 of 10000 with 87.83% 	 Time used:  0.01 sec
2023-04-01 00:06:48,369 		8232 of 10000 with 87.80% 	 Time used:  0.01 sec
2023-04-01 00:06:48,384 		8256 of 10000 with 87.83% 	 Time used:  0.01 sec
2023-04-01 00:06:48,392 		8280 of 10000 with 87.83% 	 Time used:  0.01 sec
2023-04-01 00:06:48,398 		8304 of 10000 with 87.79% 	 Time used:  0.01 sec
2023-04-01 00:06:48,402 		8328 of 10000 with 87.79% 	 Time used:  0.00 sec
2023-04-01 00:06:48,410 		8352 of 10000 with 87.80% 	 Time used:  0.01 sec
2023-04-01 00:06:48,416 		8376 of 10000 with 87.80% 	 Time used:  0.01 sec
2023-04-01 00:06:48,423 		8400 of 10000 with 87.80% 	 Time used:  0.01 sec
2023-04-01 00:06:48,430 		8424 of 10000 with 87.82% 	 Time used:  0.01 sec
2023-04-01 00:06:48,438 		8448 of 10000 with 87.84% 	 Time used:  0.01 sec
2023-04-01 00:06:48,446 		8472 of 10000 with 87.83% 	 Time used:  0.01 sec
2023-04-01 00:06:48,455 		8496 of 10000 with 87.85% 	 Time used:  0.01 sec
2023-04-01 00:06:48,465 		8520 of 10000 with 87.86% 	 Time used:  0.01 sec
2023-04-01 00:06:48,477 		8544 of 10000 with 87.85% 	 Time used:  0.01 sec
2023-04-01 00:06:48,494 		8568 of 10000 with 87.87% 	 Time used:  0.02 sec
2023-04-01 00:06:48,508 		8592 of 10000 with 87.88% 	 Time used:  0.01 sec
2023-04-01 00:06:48,514 		8616 of 10000 with 87.88% 	 Time used:  0.01 sec
2023-04-01 00:06:48,524 		8640 of 10000 with 87.87% 	 Time used:  0.01 sec
2023-04-01 00:06:48,534 		8664 of 10000 with 87.88% 	 Time used:  0.01 sec
2023-04-01 00:06:48,546 		8688 of 10000 with 87.88% 	 Time used:  0.01 sec
2023-04-01 00:06:48,553 		8712 of 10000 with 87.88% 	 Time used:  0.01 sec
2023-04-01 00:06:48,560 		8736 of 10000 with 87.87% 	 Time used:  0.01 sec
2023-04-01 00:06:48,571 		8760 of 10000 with 87.87% 	 Time used:  0.01 sec
2023-04-01 00:06:48,581 		8784 of 10000 with 87.86% 	 Time used:  0.01 sec
2023-04-01 00:06:48,591 		8808 of 10000 with 87.83% 	 Time used:  0.01 sec
2023-04-01 00:06:48,597 		8832 of 10000 with 87.83% 	 Time used:  0.01 sec
2023-04-01 00:06:48,600 		8856 of 10000 with 87.83% 	 Time used:  0.00 sec
2023-04-01 00:06:48,604 		8880 of 10000 with 87.83% 	 Time used:  0.00 sec
2023-04-01 00:06:48,609 		8904 of 10000 with 87.84% 	 Time used:  0.00 sec
2023-04-01 00:06:48,616 		8928 of 10000 with 87.84% 	 Time used:  0.01 sec
2023-04-01 00:06:48,622 		8952 of 10000 with 87.81% 	 Time used:  0.01 sec
2023-04-01 00:06:48,630 		8976 of 10000 with 87.82% 	 Time used:  0.01 sec
2023-04-01 00:06:48,640 		9000 of 10000 with 87.83% 	 Time used:  0.01 sec
2023-04-01 00:06:48,652 		9024 of 10000 with 87.84% 	 Time used:  0.01 sec
2023-04-01 00:06:48,658 		9048 of 10000 with 87.85% 	 Time used:  0.01 sec
2023-04-01 00:06:48,663 		9072 of 10000 with 87.84% 	 Time used:  0.00 sec
2023-04-01 00:06:48,666 		9096 of 10000 with 87.80% 	 Time used:  0.00 sec
2023-04-01 00:06:48,672 		9120 of 10000 with 87.81% 	 Time used:  0.01 sec
2023-04-01 00:06:48,677 		9144 of 10000 with 87.78% 	 Time used:  0.00 sec
2023-04-01 00:06:48,683 		9168 of 10000 with 87.77% 	 Time used:  0.01 sec
2023-04-01 00:06:48,689 		9192 of 10000 with 87.78% 	 Time used:  0.01 sec
2023-04-01 00:06:48,694 		9216 of 10000 with 87.76% 	 Time used:  0.01 sec
2023-04-01 00:06:48,702 		9240 of 10000 with 87.76% 	 Time used:  0.01 sec
2023-04-01 00:06:48,709 		9264 of 10000 with 87.75% 	 Time used:  0.01 sec
2023-04-01 00:06:48,714 		9288 of 10000 with 87.76% 	 Time used:  0.00 sec
2023-04-01 00:06:48,719 		9312 of 10000 with 87.75% 	 Time used:  0.01 sec
2023-04-01 00:06:48,728 		9336 of 10000 with 87.71% 	 Time used:  0.01 sec
2023-04-01 00:06:48,736 		9360 of 10000 with 87.71% 	 Time used:  0.01 sec
2023-04-01 00:06:48,744 		9384 of 10000 with 87.72% 	 Time used:  0.01 sec
2023-04-01 00:06:48,752 		9408 of 10000 with 87.74% 	 Time used:  0.01 sec
2023-04-01 00:06:48,758 		9432 of 10000 with 87.75% 	 Time used:  0.01 sec
2023-04-01 00:06:48,764 		9456 of 10000 with 87.72% 	 Time used:  0.01 sec
2023-04-01 00:06:48,768 		9480 of 10000 with 87.74% 	 Time used:  0.00 sec
2023-04-01 00:06:48,772 		9504 of 10000 with 87.72% 	 Time used:  0.00 sec
2023-04-01 00:06:48,778 		9528 of 10000 with 87.74% 	 Time used:  0.01 sec
2023-04-01 00:06:48,782 		9552 of 10000 with 87.71% 	 Time used:  0.00 sec
2023-04-01 00:06:48,788 		9576 of 10000 with 87.72% 	 Time used:  0.01 sec
2023-04-01 00:06:48,793 		9600 of 10000 with 87.72% 	 Time used:  0.00 sec
2023-04-01 00:06:48,802 		9624 of 10000 with 87.73% 	 Time used:  0.01 sec
2023-04-01 00:06:48,815 		9648 of 10000 with 87.72% 	 Time used:  0.01 sec
2023-04-01 00:06:48,819 		9672 of 10000 with 87.72% 	 Time used:  0.00 sec
2023-04-01 00:06:48,825 		9696 of 10000 with 87.72% 	 Time used:  0.01 sec
2023-04-01 00:06:48,836 		9720 of 10000 with 87.75% 	 Time used:  0.01 sec
2023-04-01 00:06:48,844 		9744 of 10000 with 87.74% 	 Time used:  0.01 sec
2023-04-01 00:06:48,862 		9768 of 10000 with 87.75% 	 Time used:  0.02 sec
2023-04-01 00:06:48,867 		9792 of 10000 with 87.78% 	 Time used:  0.00 sec
2023-04-01 00:06:48,872 		9816 of 10000 with 87.81% 	 Time used:  0.00 sec
2023-04-01 00:06:48,886 		9840 of 10000 with 87.83% 	 Time used:  0.01 sec
2023-04-01 00:06:48,895 		9864 of 10000 with 87.84% 	 Time used:  0.01 sec
2023-04-01 00:06:48,904 		9888 of 10000 with 87.85% 	 Time used:  0.01 sec
2023-04-01 00:06:48,911 		9912 of 10000 with 87.87% 	 Time used:  0.01 sec
2023-04-01 00:06:48,917 		9936 of 10000 with 87.87% 	 Time used:  0.01 sec
2023-04-01 00:06:48,923 		9960 of 10000 with 87.84% 	 Time used:  0.01 sec
2023-04-01 00:06:48,927 		9984 of 10000 with 87.83% 	 Time used:  0.00 sec
2023-04-01 00:06:48,931 		10000 of 10000 with 87.82% 	 Time used:  0.00 sec
2023-04-01 00:06:48,931 
2023-04-01 00:06:48,940 			Learning rate: weights:   1.000e-03    
2023-04-01 00:06:48,940 			Last test performance: 87.82%
2023-04-01 00:06:48,940 ----------------
2023-04-01 00:06:49,134   22  =>  0    		Training 486 pattern with 86.46% 	Forward time: 	 0.17 sec
2023-04-01 00:06:49,134 			Loss:    1.425e-02    			Backward time: 	 0.01 sec 
2023-04-01 00:06:49,199 			Learning rate: weights:   1.000e-03    
2023-04-01 00:06:49,199 			Last test performance: 87.82%
2023-04-01 00:06:49,199 ----------------
2023-04-01 00:06:49,413   22  =>  1    		Training 486 pattern with 90.21% 	Forward time: 	 0.20 sec
2023-04-01 00:06:49,413 			Loss:    1.052e-02    			Backward time: 	 0.01 sec 
2023-04-01 00:06:49,545 			Learning rate: weights:   1.000e-03    
2023-04-01 00:06:49,545 			Last test performance: 87.82%
2023-04-01 00:06:49,545 ----------------
2023-04-01 00:06:49,773   22  =>  2    		Training 486 pattern with 88.96% 	Forward time: 	 0.21 sec
2023-04-01 00:06:49,773 			Loss:    1.382e-02    			Backward time: 	 0.01 sec 
2023-04-01 00:06:49,932 			Learning rate: weights:   1.000e-03    
2023-04-01 00:06:49,932 			Last test performance: 87.82%
2023-04-01 00:06:49,932 ----------------
2023-04-01 00:06:50,105   22  =>  3    		Training 486 pattern with 87.08% 	Forward time: 	 0.16 sec
2023-04-01 00:06:50,105 			Loss:    1.287e-02    			Backward time: 	 0.01 sec 
2023-04-01 00:06:50,155 			Learning rate: weights:   1.000e-03    
2023-04-01 00:06:50,155 			Last test performance: 87.82%
2023-04-01 00:06:50,155 ----------------
2023-04-01 00:06:50,320   22  =>  4    		Training 486 pattern with 88.33% 	Forward time: 	 0.15 sec
2023-04-01 00:06:50,320 			Loss:    1.290e-02    			Backward time: 	 0.01 sec 
2023-04-01 00:06:50,363 			Learning rate: weights:   1.000e-03    
2023-04-01 00:06:50,363 			Last test performance: 87.82%
2023-04-01 00:06:50,363 ----------------
2023-04-01 00:06:50,553   22  =>  5    		Training 486 pattern with 87.92% 	Forward time: 	 0.17 sec
2023-04-01 00:06:50,553 			Loss:    1.425e-02    			Backward time: 	 0.01 sec 
2023-04-01 00:06:50,685 			Learning rate: weights:   1.000e-03    
2023-04-01 00:06:50,685 			Last test performance: 87.82%
2023-04-01 00:06:50,685 ----------------
2023-04-01 00:06:50,865   22  =>  6    		Training 486 pattern with 85.83% 	Forward time: 	 0.17 sec
2023-04-01 00:06:50,865 			Loss:    1.550e-02    			Backward time: 	 0.01 sec 
2023-04-01 00:06:50,980 			Learning rate: weights:   1.000e-03    
2023-04-01 00:06:50,980 			Last test performance: 87.82%
2023-04-01 00:06:50,980 ----------------
2023-04-01 00:06:51,155   22  =>  7    		Training 486 pattern with 85.83% 	Forward time: 	 0.16 sec
2023-04-01 00:06:51,155 			Loss:    1.471e-02    			Backward time: 	 0.01 sec 
2023-04-01 00:06:51,205 			Learning rate: weights:   1.000e-03    
2023-04-01 00:06:51,205 			Last test performance: 87.82%
2023-04-01 00:06:51,205 ----------------
2023-04-01 00:06:51,392   22  =>  8    		Training 486 pattern with 84.79% 	Forward time: 	 0.17 sec
2023-04-01 00:06:51,392 			Loss:    1.712e-02    			Backward time: 	 0.01 sec 
2023-04-01 00:06:51,520 			Learning rate: weights:   1.000e-03    
2023-04-01 00:06:51,520 			Last test performance: 87.82%
2023-04-01 00:06:51,520 ----------------
2023-04-01 00:06:51,692   22  =>  9    		Training 486 pattern with 88.33% 	Forward time: 	 0.16 sec
2023-04-01 00:06:51,692 			Loss:    1.354e-02    			Backward time: 	 0.01 sec 
2023-04-01 00:06:51,801 			Learning rate: weights:   1.000e-03    
2023-04-01 00:06:51,801 			Last test performance: 87.82%
2023-04-01 00:06:51,801 ----------------
2023-04-01 00:06:51,977   22  =>  10   		Training 486 pattern with 87.08% 	Forward time: 	 0.16 sec
2023-04-01 00:06:51,977 			Loss:    1.289e-02    			Backward time: 	 0.01 sec 
2023-04-01 00:06:52,093 			Learning rate: weights:   1.000e-03    
2023-04-01 00:06:52,093 			Last test performance: 87.82%
2023-04-01 00:06:52,093 ----------------
2023-04-01 00:06:52,296   22  =>  11   		Training 486 pattern with 87.71% 	Forward time: 	 0.19 sec
2023-04-01 00:06:52,296 			Loss:    1.351e-02    			Backward time: 	 0.01 sec 
2023-04-01 00:06:52,339 			Learning rate: weights:   1.000e-03    
2023-04-01 00:06:52,340 			Last test performance: 87.82%
2023-04-01 00:06:52,340 ----------------
2023-04-01 00:06:52,495   22  =>  12   		Training 486 pattern with 86.67% 	Forward time: 	 0.14 sec
2023-04-01 00:06:52,495 			Loss:    1.483e-02    			Backward time: 	 0.01 sec 
2023-04-01 00:06:52,538 			Learning rate: weights:   1.000e-03    
2023-04-01 00:06:52,538 			Last test performance: 87.82%
2023-04-01 00:06:52,538 ----------------
2023-04-01 00:06:52,736   22  =>  13   		Training 486 pattern with 88.33% 	Forward time: 	 0.18 sec
2023-04-01 00:06:52,736 			Loss:    1.395e-02    			Backward time: 	 0.01 sec 
2023-04-01 00:06:52,782 			Learning rate: weights:   1.000e-03    
2023-04-01 00:06:52,782 			Last test performance: 87.82%
2023-04-01 00:06:52,782 ----------------
2023-04-01 00:06:52,951   22  =>  14   		Training 486 pattern with 86.25% 	Forward time: 	 0.16 sec
2023-04-01 00:06:52,951 			Loss:    1.556e-02    			Backward time: 	 0.01 sec 
2023-04-01 00:06:52,991 			Learning rate: weights:   1.000e-03    
2023-04-01 00:06:52,991 			Last test performance: 87.82%
2023-04-01 00:06:52,991 ----------------
2023-04-01 00:06:53,182   22  =>  15   		Training 486 pattern with 87.29% 	Forward time: 	 0.18 sec
2023-04-01 00:06:53,182 			Loss:    1.536e-02    			Backward time: 	 0.01 sec 
2023-04-01 00:06:53,303 			Learning rate: weights:   1.000e-03    
2023-04-01 00:06:53,303 			Last test performance: 87.82%
2023-04-01 00:06:53,303 ----------------
2023-04-01 00:06:53,529   22  =>  16   		Training 486 pattern with 89.58% 	Forward time: 	 0.21 sec
2023-04-01 00:06:53,530 			Loss:    1.170e-02    			Backward time: 	 0.01 sec 
2023-04-01 00:06:53,769 			Learning rate: weights:   1.000e-03    
2023-04-01 00:06:53,769 			Last test performance: 87.82%
2023-04-01 00:06:53,769 ----------------
2023-04-01 00:06:53,957   22  =>  17   		Training 486 pattern with 86.46% 	Forward time: 	 0.17 sec
2023-04-01 00:06:53,957 			Loss:    1.555e-02    			Backward time: 	 0.01 sec 
2023-04-01 00:06:54,055 			Learning rate: weights:   1.000e-03    
2023-04-01 00:06:54,055 			Last test performance: 87.82%
2023-04-01 00:06:54,055 ----------------
2023-04-01 00:06:54,270   22  =>  18   		Training 486 pattern with 87.92% 	Forward time: 	 0.20 sec
2023-04-01 00:06:54,270 			Loss:    1.246e-02    			Backward time: 	 0.01 sec 
2023-04-01 00:06:54,346 			Learning rate: weights:   1.000e-03    
2023-04-01 00:06:54,347 			Last test performance: 87.82%
2023-04-01 00:06:54,347 ----------------
2023-04-01 00:06:54,512   22  =>  19   		Training 486 pattern with 84.17% 	Forward time: 	 0.15 sec
2023-04-01 00:06:54,512 			Loss:    1.644e-02    			Backward time: 	 0.01 sec 
2023-04-01 00:06:54,678 			Learning rate: weights:   1.000e-03    
2023-04-01 00:06:54,678 			Last test performance: 87.82%
2023-04-01 00:06:54,678 ----------------
2023-04-01 00:06:54,883   22  =>  20   		Training 486 pattern with 87.50% 	Forward time: 	 0.18 sec
2023-04-01 00:06:54,883 			Loss:    1.355e-02    			Backward time: 	 0.01 sec 
2023-04-01 00:06:55,015 			Learning rate: weights:   1.000e-03    
2023-04-01 00:06:55,015 			Last test performance: 87.82%
2023-04-01 00:06:55,015 ----------------
2023-04-01 00:06:55,214   22  =>  21   		Training 486 pattern with 88.54% 	Forward time: 	 0.18 sec
2023-04-01 00:06:55,214 			Loss:    1.438e-02    			Backward time: 	 0.01 sec 
2023-04-01 00:06:55,368 			Learning rate: weights:   1.000e-03    
2023-04-01 00:06:55,369 			Last test performance: 87.82%
2023-04-01 00:06:55,369 ----------------
2023-04-01 00:06:55,541   22  =>  22   		Training 486 pattern with 89.38% 	Forward time: 	 0.16 sec
2023-04-01 00:06:55,541 			Loss:    1.216e-02    			Backward time: 	 0.01 sec 
2023-04-01 00:06:55,670 			Learning rate: weights:   1.000e-03    
2023-04-01 00:06:55,670 			Last test performance: 87.82%
2023-04-01 00:06:55,670 ----------------
2023-04-01 00:06:55,832   22  =>  23   		Training 486 pattern with 87.08% 	Forward time: 	 0.15 sec
2023-04-01 00:06:55,832 			Loss:    1.561e-02    			Backward time: 	 0.01 sec 
2023-04-01 00:06:55,963 			Learning rate: weights:   1.000e-03    
2023-04-01 00:06:55,963 			Last test performance: 87.82%
2023-04-01 00:06:55,963 ----------------
2023-04-01 00:06:56,129   22  =>  24   		Training 486 pattern with 88.54% 	Forward time: 	 0.15 sec
2023-04-01 00:06:56,129 			Loss:    1.400e-02    			Backward time: 	 0.01 sec 
2023-04-01 00:06:56,184 			Learning rate: weights:   1.000e-03    
2023-04-01 00:06:56,184 			Last test performance: 87.82%
2023-04-01 00:06:56,184 ----------------
2023-04-01 00:06:56,342   22  =>  25   		Training 486 pattern with 88.33% 	Forward time: 	 0.15 sec
2023-04-01 00:06:56,342 			Loss:    1.301e-02    			Backward time: 	 0.01 sec 
2023-04-01 00:06:56,401 			Learning rate: weights:   1.000e-03    
2023-04-01 00:06:56,401 			Last test performance: 87.82%
2023-04-01 00:06:56,401 ----------------
2023-04-01 00:06:56,598   22  =>  26   		Training 486 pattern with 85.21% 	Forward time: 	 0.18 sec
2023-04-01 00:06:56,598 			Loss:    1.745e-02    			Backward time: 	 0.01 sec 
2023-04-01 00:06:56,679 			Learning rate: weights:   1.000e-03    
2023-04-01 00:06:56,679 			Last test performance: 87.82%
2023-04-01 00:06:56,679 ----------------
2023-04-01 00:06:56,870   22  =>  27   		Training 486 pattern with 84.58% 	Forward time: 	 0.18 sec
2023-04-01 00:06:56,870 			Loss:    1.543e-02    			Backward time: 	 0.01 sec 
2023-04-01 00:06:57,010 			Learning rate: weights:   1.000e-03    
2023-04-01 00:06:57,010 			Last test performance: 87.82%
2023-04-01 00:06:57,010 ----------------
2023-04-01 00:06:57,179   22  =>  28   		Training 486 pattern with 89.79% 	Forward time: 	 0.16 sec
2023-04-01 00:06:57,179 			Loss:    1.193e-02    			Backward time: 	 0.01 sec 
2023-04-01 00:06:57,316 			Learning rate: weights:   1.000e-03    
2023-04-01 00:06:57,316 			Last test performance: 87.82%
2023-04-01 00:06:57,316 ----------------
2023-04-01 00:06:57,511   22  =>  29   		Training 486 pattern with 84.79% 	Forward time: 	 0.18 sec
2023-04-01 00:06:57,511 			Loss:    1.532e-02    			Backward time: 	 0.01 sec 
2023-04-01 00:06:57,579 			Learning rate: weights:   1.000e-03    
2023-04-01 00:06:57,579 			Last test performance: 87.82%
2023-04-01 00:06:57,579 ----------------
2023-04-01 00:06:57,794   22  =>  30   		Training 486 pattern with 88.54% 	Forward time: 	 0.20 sec
2023-04-01 00:06:57,795 			Loss:    1.394e-02    			Backward time: 	 0.01 sec 
2023-04-01 00:06:57,998 			Learning rate: weights:   1.000e-03    
2023-04-01 00:06:57,998 			Last test performance: 87.82%
2023-04-01 00:06:57,998 ----------------
2023-04-01 00:06:58,158   22  =>  31   		Training 486 pattern with 85.83% 	Forward time: 	 0.15 sec
2023-04-01 00:06:58,158 			Loss:    1.529e-02    			Backward time: 	 0.01 sec 
2023-04-01 00:06:58,356 			Learning rate: weights:   1.000e-03    
2023-04-01 00:06:58,356 			Last test performance: 87.82%
2023-04-01 00:06:58,356 ----------------
2023-04-01 00:06:58,511   22  =>  32   		Training 486 pattern with 88.54% 	Forward time: 	 0.14 sec
2023-04-01 00:06:58,511 			Loss:    1.267e-02    			Backward time: 	 0.01 sec 
2023-04-01 00:06:58,577 			Learning rate: weights:   1.000e-03    
2023-04-01 00:06:58,577 			Last test performance: 87.82%
2023-04-01 00:06:58,577 ----------------
2023-04-01 00:06:58,758   22  =>  33   		Training 486 pattern with 88.33% 	Forward time: 	 0.16 sec
2023-04-01 00:06:58,758 			Loss:    1.202e-02    			Backward time: 	 0.01 sec 
2023-04-01 00:06:58,908 			Learning rate: weights:   1.000e-03    
2023-04-01 00:06:58,908 			Last test performance: 87.82%
2023-04-01 00:06:58,908 ----------------
2023-04-01 00:06:59,115   22  =>  34   		Training 486 pattern with 86.04% 	Forward time: 	 0.19 sec
2023-04-01 00:06:59,115 			Loss:    1.849e-02    			Backward time: 	 0.01 sec 
2023-04-01 00:06:59,241 			Learning rate: weights:   1.000e-03    
2023-04-01 00:06:59,241 			Last test performance: 87.82%
2023-04-01 00:06:59,241 ----------------
2023-04-01 00:06:59,453   22  =>  35   		Training 486 pattern with 88.12% 	Forward time: 	 0.19 sec
2023-04-01 00:06:59,453 			Loss:    1.367e-02    			Backward time: 	 0.01 sec 
2023-04-01 00:06:59,628 			Learning rate: weights:   1.000e-03    
2023-04-01 00:06:59,628 			Last test performance: 87.82%
2023-04-01 00:06:59,628 ----------------
2023-04-01 00:06:59,785   22  =>  36   		Training 486 pattern with 87.29% 	Forward time: 	 0.14 sec
2023-04-01 00:06:59,785 			Loss:    1.534e-02    			Backward time: 	 0.01 sec 
2023-04-01 00:06:59,924 			Learning rate: weights:   1.000e-03    
2023-04-01 00:06:59,925 			Last test performance: 87.82%
2023-04-01 00:06:59,925 ----------------
2023-04-01 00:07:00,129   22  =>  37   		Training 486 pattern with 85.83% 	Forward time: 	 0.19 sec
2023-04-01 00:07:00,129 			Loss:    1.566e-02    			Backward time: 	 0.01 sec 
2023-04-01 00:07:00,282 			Learning rate: weights:   1.000e-03    
2023-04-01 00:07:00,282 			Last test performance: 87.82%
2023-04-01 00:07:00,282 ----------------
2023-04-01 00:07:00,457   22  =>  38   		Training 486 pattern with 88.12% 	Forward time: 	 0.16 sec
2023-04-01 00:07:00,457 			Loss:    1.442e-02    			Backward time: 	 0.01 sec 
2023-04-01 00:07:00,588 			Learning rate: weights:   1.000e-03    
2023-04-01 00:07:00,588 			Last test performance: 87.82%
2023-04-01 00:07:00,588 ----------------
2023-04-01 00:07:00,806   22  =>  39   		Training 486 pattern with 86.46% 	Forward time: 	 0.20 sec
2023-04-01 00:07:00,806 			Loss:    1.482e-02    			Backward time: 	 0.01 sec 
2023-04-01 00:07:00,980 			Learning rate: weights:   1.000e-03    
2023-04-01 00:07:00,980 			Last test performance: 87.82%
2023-04-01 00:07:00,980 ----------------
2023-04-01 00:07:01,150   22  =>  40   		Training 486 pattern with 88.96% 	Forward time: 	 0.16 sec
2023-04-01 00:07:01,150 			Loss:    1.181e-02    			Backward time: 	 0.01 sec 
2023-04-01 00:07:01,187 			Learning rate: weights:   1.000e-03    
2023-04-01 00:07:01,187 			Last test performance: 87.82%
2023-04-01 00:07:01,187 ----------------
2023-04-01 00:07:01,352   22  =>  41   		Training 486 pattern with 86.88% 	Forward time: 	 0.15 sec
2023-04-01 00:07:01,352 			Loss:    1.539e-02    			Backward time: 	 0.01 sec 
2023-04-01 00:07:01,392 			Learning rate: weights:   1.000e-03    
2023-04-01 00:07:01,392 			Last test performance: 87.82%
2023-04-01 00:07:01,392 ----------------
2023-04-01 00:07:01,609   22  =>  42   		Training 486 pattern with 87.50% 	Forward time: 	 0.20 sec
2023-04-01 00:07:01,609 			Loss:    1.323e-02    			Backward time: 	 0.01 sec 
2023-04-01 00:07:01,736 			Learning rate: weights:   1.000e-03    
2023-04-01 00:07:01,736 			Last test performance: 87.82%
2023-04-01 00:07:01,736 ----------------
2023-04-01 00:07:01,925   22  =>  43   		Training 486 pattern with 88.33% 	Forward time: 	 0.17 sec
2023-04-01 00:07:01,925 			Loss:    1.231e-02    			Backward time: 	 0.01 sec 
2023-04-01 00:07:01,999 			Learning rate: weights:   1.000e-03    
2023-04-01 00:07:01,999 			Last test performance: 87.82%
2023-04-01 00:07:01,999 ----------------
2023-04-01 00:07:02,227   22  =>  44   		Training 486 pattern with 87.92% 	Forward time: 	 0.21 sec
2023-04-01 00:07:02,227 			Loss:    1.293e-02    			Backward time: 	 0.01 sec 
2023-04-01 00:07:02,337 			Learning rate: weights:   1.000e-03    
2023-04-01 00:07:02,338 			Last test performance: 87.82%
2023-04-01 00:07:02,338 ----------------
2023-04-01 00:07:02,530   22  =>  45   		Training 486 pattern with 90.00% 	Forward time: 	 0.18 sec
2023-04-01 00:07:02,530 			Loss:    1.090e-02    			Backward time: 	 0.01 sec 
2023-04-01 00:07:02,658 			Learning rate: weights:   1.000e-03    
2023-04-01 00:07:02,658 			Last test performance: 87.82%
2023-04-01 00:07:02,658 ----------------
2023-04-01 00:07:02,845   22  =>  46   		Training 486 pattern with 87.08% 	Forward time: 	 0.17 sec
2023-04-01 00:07:02,845 			Loss:    1.391e-02    			Backward time: 	 0.01 sec 
2023-04-01 00:07:03,014 			Learning rate: weights:   1.000e-03    
2023-04-01 00:07:03,014 			Last test performance: 87.82%
2023-04-01 00:07:03,014 ----------------
2023-04-01 00:07:03,196   22  =>  47   		Training 486 pattern with 87.92% 	Forward time: 	 0.17 sec
2023-04-01 00:07:03,196 			Loss:    1.389e-02    			Backward time: 	 0.01 sec 
2023-04-01 00:07:03,343 			Learning rate: weights:   1.000e-03    
2023-04-01 00:07:03,343 			Last test performance: 87.82%
2023-04-01 00:07:03,343 ----------------
2023-04-01 00:07:03,504   22  =>  48   		Training 486 pattern with 86.88% 	Forward time: 	 0.15 sec
2023-04-01 00:07:03,504 			Loss:    1.436e-02    			Backward time: 	 0.01 sec 
2023-04-01 00:07:03,639 			Learning rate: weights:   1.000e-03    
2023-04-01 00:07:03,640 			Last test performance: 87.82%
2023-04-01 00:07:03,640 ----------------
2023-04-01 00:07:03,817   22  =>  49   		Training 486 pattern with 86.46% 	Forward time: 	 0.16 sec
2023-04-01 00:07:03,817 			Loss:    1.439e-02    			Backward time: 	 0.01 sec 
2023-04-01 00:07:03,902 			Learning rate: weights:   1.000e-03    
2023-04-01 00:07:03,902 			Last test performance: 87.82%
2023-04-01 00:07:03,902 ----------------
2023-04-01 00:07:04,160   22  =>  50   		Training 486 pattern with 87.50% 	Forward time: 	 0.24 sec
2023-04-01 00:07:04,160 			Loss:    1.507e-02    			Backward time: 	 0.01 sec 
2023-04-01 00:07:04,273 			Learning rate: weights:   1.000e-03    
2023-04-01 00:07:04,273 			Last test performance: 87.82%
2023-04-01 00:07:04,273 ----------------
2023-04-01 00:07:04,446   22  =>  51   		Training 486 pattern with 85.21% 	Forward time: 	 0.16 sec
2023-04-01 00:07:04,447 			Loss:    1.609e-02    			Backward time: 	 0.01 sec 
2023-04-01 00:07:04,551 			Learning rate: weights:   1.000e-03    
2023-04-01 00:07:04,551 			Last test performance: 87.82%
2023-04-01 00:07:04,551 ----------------
2023-04-01 00:07:04,712   22  =>  52   		Training 486 pattern with 88.33% 	Forward time: 	 0.15 sec
2023-04-01 00:07:04,712 			Loss:    1.343e-02    			Backward time: 	 0.01 sec 
2023-04-01 00:07:04,781 			Learning rate: weights:   1.000e-03    
2023-04-01 00:07:04,781 			Last test performance: 87.82%
2023-04-01 00:07:04,781 ----------------
2023-04-01 00:07:04,968   22  =>  53   		Training 486 pattern with 86.67% 	Forward time: 	 0.17 sec
2023-04-01 00:07:04,968 			Loss:    1.527e-02    			Backward time: 	 0.01 sec 
2023-04-01 00:07:05,099 			Learning rate: weights:   1.000e-03    
2023-04-01 00:07:05,099 			Last test performance: 87.82%
2023-04-01 00:07:05,099 ----------------
2023-04-01 00:07:05,257   22  =>  54   		Training 486 pattern with 86.67% 	Forward time: 	 0.15 sec
2023-04-01 00:07:05,257 			Loss:    1.467e-02    			Backward time: 	 0.01 sec 
2023-04-01 00:07:05,454 			Learning rate: weights:   1.000e-03    
2023-04-01 00:07:05,454 			Last test performance: 87.82%
2023-04-01 00:07:05,454 ----------------
2023-04-01 00:07:05,613   22  =>  55   		Training 486 pattern with 87.71% 	Forward time: 	 0.15 sec
2023-04-01 00:07:05,613 			Loss:    1.454e-02    			Backward time: 	 0.01 sec 
2023-04-01 00:07:05,769 			Learning rate: weights:   1.000e-03    
2023-04-01 00:07:05,769 			Last test performance: 87.82%
2023-04-01 00:07:05,769 ----------------
2023-04-01 00:07:05,937   22  =>  56   		Training 486 pattern with 88.54% 	Forward time: 	 0.15 sec
2023-04-01 00:07:05,937 			Loss:    1.318e-02    			Backward time: 	 0.01 sec 
2023-04-01 00:07:06,242 			Learning rate: weights:   1.000e-03    
2023-04-01 00:07:06,242 			Last test performance: 87.82%
2023-04-01 00:07:06,242 ----------------
2023-04-01 00:07:06,410   22  =>  57   		Training 486 pattern with 87.29% 	Forward time: 	 0.15 sec
2023-04-01 00:07:06,410 			Loss:    1.436e-02    			Backward time: 	 0.01 sec 
2023-04-01 00:07:06,591 			Learning rate: weights:   1.000e-03    
2023-04-01 00:07:06,591 			Last test performance: 87.82%
2023-04-01 00:07:06,591 ----------------
2023-04-01 00:07:06,756   22  =>  58   		Training 486 pattern with 86.88% 	Forward time: 	 0.15 sec
2023-04-01 00:07:06,756 			Loss:    1.306e-02    			Backward time: 	 0.01 sec 
2023-04-01 00:07:06,900 			Learning rate: weights:   1.000e-03    
2023-04-01 00:07:06,900 			Last test performance: 87.82%
2023-04-01 00:07:06,900 ----------------
2023-04-01 00:07:07,074   22  =>  59   		Training 486 pattern with 85.42% 	Forward time: 	 0.16 sec
2023-04-01 00:07:07,075 			Loss:    1.596e-02    			Backward time: 	 0.01 sec 
2023-04-01 00:07:07,157 			Learning rate: weights:   1.000e-03    
2023-04-01 00:07:07,157 			Last test performance: 87.82%
2023-04-01 00:07:07,157 ----------------
2023-04-01 00:07:07,379   22  =>  60   		Training 486 pattern with 87.92% 	Forward time: 	 0.20 sec
2023-04-01 00:07:07,379 			Loss:    1.377e-02    			Backward time: 	 0.01 sec 
2023-04-01 00:07:07,510 			Learning rate: weights:   1.000e-03    
2023-04-01 00:07:07,511 			Last test performance: 87.82%
2023-04-01 00:07:07,511 ----------------
2023-04-01 00:07:07,693   22  =>  61   		Training 486 pattern with 88.54% 	Forward time: 	 0.17 sec
2023-04-01 00:07:07,693 			Loss:    1.306e-02    			Backward time: 	 0.01 sec 
2023-04-01 00:07:07,814 			Learning rate: weights:   1.000e-03    
2023-04-01 00:07:07,814 			Last test performance: 87.82%
2023-04-01 00:07:07,814 ----------------
2023-04-01 00:07:08,032   22  =>  62   		Training 486 pattern with 88.33% 	Forward time: 	 0.20 sec
2023-04-01 00:07:08,032 			Loss:    1.316e-02    			Backward time: 	 0.01 sec 
2023-04-01 00:07:08,102 			Learning rate: weights:   1.000e-03    
2023-04-01 00:07:08,102 			Last test performance: 87.82%
2023-04-01 00:07:08,102 ----------------
2023-04-01 00:07:08,271   22  =>  63   		Training 486 pattern with 87.29% 	Forward time: 	 0.15 sec
2023-04-01 00:07:08,271 			Loss:    1.561e-02    			Backward time: 	 0.01 sec 
2023-04-01 00:07:08,361 			Learning rate: weights:   1.000e-03    
2023-04-01 00:07:08,361 			Last test performance: 87.82%
2023-04-01 00:07:08,361 ----------------
2023-04-01 00:07:08,531   22  =>  64   		Training 486 pattern with 88.12% 	Forward time: 	 0.15 sec
2023-04-01 00:07:08,531 			Loss:    1.382e-02    			Backward time: 	 0.01 sec 
2023-04-01 00:07:08,584 			Learning rate: weights:   1.000e-03    
2023-04-01 00:07:08,584 			Last test performance: 87.82%
2023-04-01 00:07:08,584 ----------------
2023-04-01 00:07:08,745   22  =>  65   		Training 486 pattern with 87.71% 	Forward time: 	 0.15 sec
2023-04-01 00:07:08,745 			Loss:    1.413e-02    			Backward time: 	 0.01 sec 
2023-04-01 00:07:08,894 			Learning rate: weights:   1.000e-03    
2023-04-01 00:07:08,894 			Last test performance: 87.82%
2023-04-01 00:07:08,894 ----------------
2023-04-01 00:07:09,124   22  =>  66   		Training 486 pattern with 86.67% 	Forward time: 	 0.21 sec
2023-04-01 00:07:09,124 			Loss:    1.445e-02    			Backward time: 	 0.01 sec 
2023-04-01 00:07:09,176 			Learning rate: weights:   1.000e-03    
2023-04-01 00:07:09,176 			Last test performance: 87.82%
2023-04-01 00:07:09,176 ----------------
2023-04-01 00:07:09,358   22  =>  67   		Training 486 pattern with 87.29% 	Forward time: 	 0.17 sec
2023-04-01 00:07:09,358 			Loss:    1.458e-02    			Backward time: 	 0.01 sec 
2023-04-01 00:07:09,489 			Learning rate: weights:   1.000e-03    
2023-04-01 00:07:09,489 			Last test performance: 87.82%
2023-04-01 00:07:09,489 ----------------
2023-04-01 00:07:09,685   22  =>  68   		Training 486 pattern with 88.96% 	Forward time: 	 0.18 sec
2023-04-01 00:07:09,685 			Loss:    1.134e-02    			Backward time: 	 0.01 sec 
2023-04-01 00:07:09,778 			Learning rate: weights:   1.000e-03    
2023-04-01 00:07:09,778 			Last test performance: 87.82%
2023-04-01 00:07:09,778 ----------------
2023-04-01 00:07:09,985   22  =>  69   		Training 486 pattern with 85.83% 	Forward time: 	 0.19 sec
2023-04-01 00:07:09,985 			Loss:    1.516e-02    			Backward time: 	 0.01 sec 
2023-04-01 00:07:10,112 			Learning rate: weights:   1.000e-03    
2023-04-01 00:07:10,112 			Last test performance: 87.82%
2023-04-01 00:07:10,112 ----------------
2023-04-01 00:07:10,286   22  =>  70   		Training 486 pattern with 86.04% 	Forward time: 	 0.16 sec
2023-04-01 00:07:10,286 			Loss:    1.473e-02    			Backward time: 	 0.01 sec 
2023-04-01 00:07:10,356 			Learning rate: weights:   1.000e-03    
2023-04-01 00:07:10,356 			Last test performance: 87.82%
2023-04-01 00:07:10,356 ----------------
2023-04-01 00:07:10,559   22  =>  71   		Training 486 pattern with 88.75% 	Forward time: 	 0.18 sec
2023-04-01 00:07:10,559 			Loss:    1.219e-02    			Backward time: 	 0.01 sec 
2023-04-01 00:07:10,685 			Learning rate: weights:   1.000e-03    
2023-04-01 00:07:10,686 			Last test performance: 87.82%
2023-04-01 00:07:10,686 ----------------
2023-04-01 00:07:10,858   22  =>  72   		Training 486 pattern with 88.12% 	Forward time: 	 0.16 sec
2023-04-01 00:07:10,859 			Loss:    1.483e-02    			Backward time: 	 0.01 sec 
2023-04-01 00:07:11,066 			Learning rate: weights:   1.000e-03    
2023-04-01 00:07:11,066 			Last test performance: 87.82%
2023-04-01 00:07:11,067 ----------------
2023-04-01 00:07:11,245   22  =>  73   		Training 486 pattern with 84.79% 	Forward time: 	 0.16 sec
2023-04-01 00:07:11,245 			Loss:    1.715e-02    			Backward time: 	 0.01 sec 
2023-04-01 00:07:11,315 			Learning rate: weights:   1.000e-03    
2023-04-01 00:07:11,315 			Last test performance: 87.82%
2023-04-01 00:07:11,315 ----------------
2023-04-01 00:07:11,515   22  =>  74   		Training 486 pattern with 88.96% 	Forward time: 	 0.18 sec
2023-04-01 00:07:11,515 			Loss:    1.195e-02    			Backward time: 	 0.01 sec 
2023-04-01 00:07:11,571 			Learning rate: weights:   1.000e-03    
2023-04-01 00:07:11,571 			Last test performance: 87.82%
2023-04-01 00:07:11,571 ----------------
2023-04-01 00:07:11,752   22  =>  75   		Training 486 pattern with 84.58% 	Forward time: 	 0.16 sec
2023-04-01 00:07:11,752 			Loss:    1.575e-02    			Backward time: 	 0.01 sec 
2023-04-01 00:07:11,894 			Learning rate: weights:   1.000e-03    
2023-04-01 00:07:11,894 			Last test performance: 87.82%
2023-04-01 00:07:11,895 ----------------
2023-04-01 00:07:12,067   22  =>  76   		Training 486 pattern with 87.29% 	Forward time: 	 0.16 sec
2023-04-01 00:07:12,067 			Loss:    1.483e-02    			Backward time: 	 0.01 sec 
2023-04-01 00:07:12,203 			Learning rate: weights:   1.000e-03    
2023-04-01 00:07:12,203 			Last test performance: 87.82%
2023-04-01 00:07:12,203 ----------------
2023-04-01 00:07:12,418   22  =>  77   		Training 486 pattern with 88.33% 	Forward time: 	 0.20 sec
2023-04-01 00:07:12,418 			Loss:    1.343e-02    			Backward time: 	 0.01 sec 
2023-04-01 00:07:12,540 			Learning rate: weights:   1.000e-03    
2023-04-01 00:07:12,540 			Last test performance: 87.82%
2023-04-01 00:07:12,540 ----------------
2023-04-01 00:07:12,735   22  =>  78   		Training 486 pattern with 88.75% 	Forward time: 	 0.18 sec
2023-04-01 00:07:12,735 			Loss:    1.252e-02    			Backward time: 	 0.01 sec 
2023-04-01 00:07:12,795 			Learning rate: weights:   1.000e-03    
2023-04-01 00:07:12,795 			Last test performance: 87.82%
2023-04-01 00:07:12,795 ----------------
2023-04-01 00:07:12,955   22  =>  79   		Training 486 pattern with 86.25% 	Forward time: 	 0.15 sec
2023-04-01 00:07:12,955 			Loss:    1.392e-02    			Backward time: 	 0.01 sec 
2023-04-01 00:07:13,164 			Learning rate: weights:   1.000e-03    
2023-04-01 00:07:13,164 			Last test performance: 87.82%
2023-04-01 00:07:13,164 ----------------
2023-04-01 00:07:13,341   22  =>  80   		Training 486 pattern with 88.12% 	Forward time: 	 0.16 sec
2023-04-01 00:07:13,342 			Loss:    1.450e-02    			Backward time: 	 0.01 sec 
2023-04-01 00:07:13,391 			Learning rate: weights:   1.000e-03    
2023-04-01 00:07:13,392 			Last test performance: 87.82%
2023-04-01 00:07:13,392 ----------------
2023-04-01 00:07:13,548   22  =>  81   		Training 486 pattern with 89.17% 	Forward time: 	 0.14 sec
2023-04-01 00:07:13,548 			Loss:    1.233e-02    			Backward time: 	 0.01 sec 
2023-04-01 00:07:13,632 			Learning rate: weights:   1.000e-03    
2023-04-01 00:07:13,632 			Last test performance: 87.82%
2023-04-01 00:07:13,632 ----------------
2023-04-01 00:07:13,844   22  =>  82   		Training 486 pattern with 84.58% 	Forward time: 	 0.19 sec
2023-04-01 00:07:13,844 			Loss:    1.743e-02    			Backward time: 	 0.01 sec 
2023-04-01 00:07:13,994 			Learning rate: weights:   1.000e-03    
2023-04-01 00:07:13,995 			Last test performance: 87.82%
2023-04-01 00:07:13,995 ----------------
2023-04-01 00:07:14,177   22  =>  83   		Training 486 pattern with 87.08% 	Forward time: 	 0.17 sec
2023-04-01 00:07:14,177 			Loss:    1.326e-02    			Backward time: 	 0.01 sec 
2023-04-01 00:07:14,301 			Learning rate: weights:   1.000e-03    
2023-04-01 00:07:14,301 			Last test performance: 87.82%
2023-04-01 00:07:14,301 ----------------
2023-04-01 00:07:14,560   22  =>  84   		Training 486 pattern with 89.17% 	Forward time: 	 0.23 sec
2023-04-01 00:07:14,560 			Loss:    1.300e-02    			Backward time: 	 0.01 sec 
2023-04-01 00:07:14,671 			Learning rate: weights:   1.000e-03    
2023-04-01 00:07:14,671 			Last test performance: 87.82%
2023-04-01 00:07:14,671 ----------------
2023-04-01 00:07:14,846   22  =>  85   		Training 486 pattern with 85.21% 	Forward time: 	 0.16 sec
2023-04-01 00:07:14,846 			Loss:    1.597e-02    			Backward time: 	 0.01 sec 
2023-04-01 00:07:15,012 			Learning rate: weights:   1.000e-03    
2023-04-01 00:07:15,012 			Last test performance: 87.82%
2023-04-01 00:07:15,012 ----------------
2023-04-01 00:07:15,221   22  =>  86   		Training 486 pattern with 85.83% 	Forward time: 	 0.19 sec
2023-04-01 00:07:15,221 			Loss:    1.397e-02    			Backward time: 	 0.01 sec 
2023-04-01 00:07:15,374 			Learning rate: weights:   1.000e-03    
2023-04-01 00:07:15,374 			Last test performance: 87.82%
2023-04-01 00:07:15,374 ----------------
2023-04-01 00:07:15,546   22  =>  87   		Training 486 pattern with 85.62% 	Forward time: 	 0.16 sec
2023-04-01 00:07:15,546 			Loss:    1.553e-02    			Backward time: 	 0.01 sec 
2023-04-01 00:07:15,602 			Learning rate: weights:   1.000e-03    
2023-04-01 00:07:15,602 			Last test performance: 87.82%
2023-04-01 00:07:15,602 ----------------
2023-04-01 00:07:15,846   22  =>  88   		Training 486 pattern with 87.92% 	Forward time: 	 0.22 sec
2023-04-01 00:07:15,846 			Loss:    1.390e-02    			Backward time: 	 0.01 sec 
2023-04-01 00:07:15,982 			Learning rate: weights:   1.000e-03    
2023-04-01 00:07:15,982 			Last test performance: 87.82%
2023-04-01 00:07:15,983 ----------------
2023-04-01 00:07:16,166   22  =>  89   		Training 486 pattern with 87.92% 	Forward time: 	 0.17 sec
2023-04-01 00:07:16,166 			Loss:    1.427e-02    			Backward time: 	 0.01 sec 
2023-04-01 00:07:16,242 			Learning rate: weights:   1.000e-03    
2023-04-01 00:07:16,242 			Last test performance: 87.82%
2023-04-01 00:07:16,242 ----------------
2023-04-01 00:07:16,403   22  =>  90   		Training 486 pattern with 87.29% 	Forward time: 	 0.15 sec
2023-04-01 00:07:16,403 			Loss:    1.534e-02    			Backward time: 	 0.01 sec 
2023-04-01 00:07:16,611 			Learning rate: weights:   1.000e-03    
2023-04-01 00:07:16,612 			Last test performance: 87.82%
2023-04-01 00:07:16,612 ----------------
2023-04-01 00:07:16,786   22  =>  91   		Training 486 pattern with 87.29% 	Forward time: 	 0.16 sec
2023-04-01 00:07:16,786 			Loss:    1.485e-02    			Backward time: 	 0.01 sec 
2023-04-01 00:07:16,911 			Learning rate: weights:   1.000e-03    
2023-04-01 00:07:16,911 			Last test performance: 87.82%
2023-04-01 00:07:16,911 ----------------
2023-04-01 00:07:17,082   22  =>  92   		Training 486 pattern with 86.25% 	Forward time: 	 0.16 sec
2023-04-01 00:07:17,082 			Loss:    1.604e-02    			Backward time: 	 0.01 sec 
2023-04-01 00:07:17,138 			Learning rate: weights:   1.000e-03    
2023-04-01 00:07:17,138 			Last test performance: 87.82%
2023-04-01 00:07:17,138 ----------------
2023-04-01 00:07:17,337   22  =>  93   		Training 486 pattern with 90.62% 	Forward time: 	 0.18 sec
2023-04-01 00:07:17,337 			Loss:    1.207e-02    			Backward time: 	 0.01 sec 
2023-04-01 00:07:17,465 			Learning rate: weights:   1.000e-03    
2023-04-01 00:07:17,465 			Last test performance: 87.82%
2023-04-01 00:07:17,465 ----------------
2023-04-01 00:07:17,621   22  =>  94   		Training 486 pattern with 90.21% 	Forward time: 	 0.14 sec
2023-04-01 00:07:17,622 			Loss:    1.084e-02    			Backward time: 	 0.01 sec 
2023-04-01 00:07:17,774 			Learning rate: weights:   1.000e-03    
2023-04-01 00:07:17,774 			Last test performance: 87.82%
2023-04-01 00:07:17,774 ----------------
2023-04-01 00:07:17,932   22  =>  95   		Training 486 pattern with 87.08% 	Forward time: 	 0.14 sec
2023-04-01 00:07:17,932 			Loss:    1.438e-02    			Backward time: 	 0.01 sec 
2023-04-01 00:07:18,005 			Learning rate: weights:   1.000e-03    
2023-04-01 00:07:18,005 			Last test performance: 87.82%
2023-04-01 00:07:18,005 ----------------
2023-04-01 00:07:18,168   22  =>  96   		Training 486 pattern with 86.04% 	Forward time: 	 0.15 sec
2023-04-01 00:07:18,168 			Loss:    1.497e-02    			Backward time: 	 0.01 sec 
2023-04-01 00:07:18,358 			Learning rate: weights:   1.000e-03    
2023-04-01 00:07:18,358 			Last test performance: 87.82%
2023-04-01 00:07:18,358 ----------------
2023-04-01 00:07:18,544   22  =>  97   		Training 486 pattern with 83.33% 	Forward time: 	 0.17 sec
2023-04-01 00:07:18,544 			Loss:    1.660e-02    			Backward time: 	 0.01 sec 
2023-04-01 00:07:18,616 			Learning rate: weights:   1.000e-03    
2023-04-01 00:07:18,616 			Last test performance: 87.82%
2023-04-01 00:07:18,616 ----------------
2023-04-01 00:07:18,809   22  =>  98   		Training 486 pattern with 89.58% 	Forward time: 	 0.18 sec
2023-04-01 00:07:18,809 			Loss:    1.273e-02    			Backward time: 	 0.01 sec 
2023-04-01 00:07:18,924 			Learning rate: weights:   1.000e-03    
2023-04-01 00:07:18,924 			Last test performance: 87.82%
2023-04-01 00:07:18,924 ----------------
2023-04-01 00:07:19,123   22  =>  99   		Training 486 pattern with 90.00% 	Forward time: 	 0.18 sec
2023-04-01 00:07:19,123 			Loss:    1.221e-02    			Backward time: 	 0.01 sec 
2023-04-01 00:07:19,287 			Learning rate: weights:   1.000e-03    
2023-04-01 00:07:19,287 			Last test performance: 87.82%
2023-04-01 00:07:19,287 ----------------
2023-04-01 00:07:19,441   22  => 100   		Training 486 pattern with 87.08% 	Forward time: 	 0.14 sec
2023-04-01 00:07:19,441 			Loss:    1.364e-02    			Backward time: 	 0.01 sec 
2023-04-01 00:07:19,588 			Learning rate: weights:   1.000e-03    
2023-04-01 00:07:19,588 			Last test performance: 87.82%
2023-04-01 00:07:19,588 ----------------
2023-04-01 00:07:19,800   22  => 101   		Training 486 pattern with 86.67% 	Forward time: 	 0.19 sec
2023-04-01 00:07:19,800 			Loss:    1.473e-02    			Backward time: 	 0.01 sec 
2023-04-01 00:07:19,950 			Learning rate: weights:   1.000e-03    
2023-04-01 00:07:19,950 			Last test performance: 87.82%
2023-04-01 00:07:19,950 ----------------
2023-04-01 00:07:20,198   22  => 102   		Training 486 pattern with 87.71% 	Forward time: 	 0.23 sec
2023-04-01 00:07:20,198 			Loss:    1.396e-02    			Backward time: 	 0.01 sec 
2023-04-01 00:07:20,307 			Learning rate: weights:   1.000e-03    
2023-04-01 00:07:20,307 			Last test performance: 87.82%
2023-04-01 00:07:20,308 ----------------
2023-04-01 00:07:20,469   22  => 103   		Training 486 pattern with 88.33% 	Forward time: 	 0.15 sec
2023-04-01 00:07:20,469 			Loss:    1.449e-02    			Backward time: 	 0.01 sec 
2023-04-01 00:07:20,611 			Learning rate: weights:   1.000e-03    
2023-04-01 00:07:20,611 			Last test performance: 87.82%
2023-04-01 00:07:20,611 ----------------
2023-04-01 00:07:20,798   22  => 104   		Training 486 pattern with 87.29% 	Forward time: 	 0.17 sec
2023-04-01 00:07:20,798 			Loss:    1.396e-02    			Backward time: 	 0.01 sec 
2023-04-01 00:07:20,909 			Learning rate: weights:   1.000e-03    
2023-04-01 00:07:20,909 			Last test performance: 87.82%
2023-04-01 00:07:20,909 ----------------
2023-04-01 00:07:21,134   22  => 105   		Training 486 pattern with 84.58% 	Forward time: 	 0.21 sec
2023-04-01 00:07:21,134 			Loss:    1.788e-02    			Backward time: 	 0.01 sec 
2023-04-01 00:07:21,182 			Learning rate: weights:   1.000e-03    
2023-04-01 00:07:21,182 			Last test performance: 87.82%
2023-04-01 00:07:21,182 ----------------
2023-04-01 00:07:21,362   22  => 106   		Training 486 pattern with 88.12% 	Forward time: 	 0.16 sec
2023-04-01 00:07:21,362 			Loss:    1.322e-02    			Backward time: 	 0.01 sec 
2023-04-01 00:07:21,504 			Learning rate: weights:   1.000e-03    
2023-04-01 00:07:21,504 			Last test performance: 87.82%
2023-04-01 00:07:21,505 ----------------
2023-04-01 00:07:21,706   22  => 107   		Training 486 pattern with 83.33% 	Forward time: 	 0.18 sec
2023-04-01 00:07:21,706 			Loss:    1.642e-02    			Backward time: 	 0.01 sec 
2023-04-01 00:07:21,763 			Learning rate: weights:   1.000e-03    
2023-04-01 00:07:21,763 			Last test performance: 87.82%
2023-04-01 00:07:21,763 ----------------
2023-04-01 00:07:21,969   22  => 108   		Training 486 pattern with 86.25% 	Forward time: 	 0.19 sec
2023-04-01 00:07:21,969 			Loss:    1.449e-02    			Backward time: 	 0.01 sec 
2023-04-01 00:07:22,062 			Learning rate: weights:   1.000e-03    
2023-04-01 00:07:22,062 			Last test performance: 87.82%
2023-04-01 00:07:22,062 ----------------
2023-04-01 00:07:22,257   22  => 109   		Training 486 pattern with 88.33% 	Forward time: 	 0.18 sec
2023-04-01 00:07:22,257 			Loss:    1.401e-02    			Backward time: 	 0.01 sec 
2023-04-01 00:07:22,364 			Learning rate: weights:   1.000e-03    
2023-04-01 00:07:22,364 			Last test performance: 87.82%
2023-04-01 00:07:22,364 ----------------
2023-04-01 00:07:22,524   22  => 110   		Training 486 pattern with 86.04% 	Forward time: 	 0.15 sec
2023-04-01 00:07:22,525 			Loss:    1.473e-02    			Backward time: 	 0.01 sec 
2023-04-01 00:07:22,660 			Learning rate: weights:   1.000e-03    
2023-04-01 00:07:22,660 			Last test performance: 87.82%
2023-04-01 00:07:22,660 ----------------
2023-04-01 00:07:22,879   22  => 111   		Training 486 pattern with 88.75% 	Forward time: 	 0.20 sec
2023-04-01 00:07:22,879 			Loss:    1.275e-02    			Backward time: 	 0.01 sec 
2023-04-01 00:07:23,043 			Learning rate: weights:   1.000e-03    
2023-04-01 00:07:23,043 			Last test performance: 87.82%
2023-04-01 00:07:23,043 ----------------
2023-04-01 00:07:23,209   22  => 112   		Training 486 pattern with 87.08% 	Forward time: 	 0.15 sec
2023-04-01 00:07:23,209 			Loss:    1.376e-02    			Backward time: 	 0.01 sec 
2023-04-01 00:07:23,508 			Learning rate: weights:   1.000e-03    
2023-04-01 00:07:23,508 			Last test performance: 87.82%
2023-04-01 00:07:23,508 ----------------
2023-04-01 00:07:23,679   22  => 113   		Training 486 pattern with 88.12% 	Forward time: 	 0.16 sec
2023-04-01 00:07:23,679 			Loss:    1.353e-02    			Backward time: 	 0.01 sec 
2023-04-01 00:07:23,833 			Learning rate: weights:   1.000e-03    
2023-04-01 00:07:23,833 			Last test performance: 87.82%
2023-04-01 00:07:23,833 ----------------
2023-04-01 00:07:23,991   22  => 114   		Training 486 pattern with 88.12% 	Forward time: 	 0.14 sec
2023-04-01 00:07:23,991 			Loss:    1.330e-02    			Backward time: 	 0.01 sec 
2023-04-01 00:07:24,144 			Learning rate: weights:   1.000e-03    
2023-04-01 00:07:24,144 			Last test performance: 87.82%
2023-04-01 00:07:24,144 ----------------
2023-04-01 00:07:24,315   22  => 115   		Training 486 pattern with 86.46% 	Forward time: 	 0.16 sec
2023-04-01 00:07:24,315 			Loss:    1.498e-02    			Backward time: 	 0.01 sec 
2023-04-01 00:07:24,465 			Learning rate: weights:   1.000e-03    
2023-04-01 00:07:24,465 			Last test performance: 87.82%
2023-04-01 00:07:24,465 ----------------
2023-04-01 00:07:24,662   22  => 116   		Training 486 pattern with 89.17% 	Forward time: 	 0.18 sec
2023-04-01 00:07:24,662 			Loss:    1.330e-02    			Backward time: 	 0.01 sec 
2023-04-01 00:07:24,848 			Learning rate: weights:   1.000e-03    
2023-04-01 00:07:24,848 			Last test performance: 87.82%
2023-04-01 00:07:24,848 ----------------
2023-04-01 00:07:25,031   22  => 117   		Training 486 pattern with 86.25% 	Forward time: 	 0.17 sec
2023-04-01 00:07:25,031 			Loss:    1.479e-02    			Backward time: 	 0.01 sec 
2023-04-01 00:07:25,157 			Learning rate: weights:   1.000e-03    
2023-04-01 00:07:25,157 			Last test performance: 87.82%
2023-04-01 00:07:25,157 ----------------
2023-04-01 00:07:25,317   22  => 118   		Training 486 pattern with 87.29% 	Forward time: 	 0.15 sec
2023-04-01 00:07:25,317 			Loss:    1.275e-02    			Backward time: 	 0.01 sec 
2023-04-01 00:07:25,432 			Learning rate: weights:   1.000e-03    
2023-04-01 00:07:25,432 			Last test performance: 87.82%
2023-04-01 00:07:25,432 ----------------
2023-04-01 00:07:25,605   22  => 119   		Training 486 pattern with 90.00% 	Forward time: 	 0.16 sec
2023-04-01 00:07:25,605 			Loss:    1.103e-02    			Backward time: 	 0.01 sec 
2023-04-01 00:07:25,800 			Learning rate: weights:   1.000e-03    
2023-04-01 00:07:25,800 			Last test performance: 87.82%
2023-04-01 00:07:25,800 ----------------
2023-04-01 00:07:26,000   22  => 120   		Training 486 pattern with 90.62% 	Forward time: 	 0.18 sec
2023-04-01 00:07:26,000 			Loss:    1.147e-02    			Backward time: 	 0.01 sec 
2023-04-01 00:07:26,094 			Learning rate: weights:   1.000e-03    
2023-04-01 00:07:26,094 			Last test performance: 87.82%
2023-04-01 00:07:26,094 ----------------
2023-04-01 00:07:26,248   22  => 121   		Training 486 pattern with 88.33% 	Forward time: 	 0.14 sec
2023-04-01 00:07:26,248 			Loss:    1.137e-02    			Backward time: 	 0.01 sec 
2023-04-01 00:07:26,318 			Learning rate: weights:   1.000e-03    
2023-04-01 00:07:26,318 			Last test performance: 87.82%
2023-04-01 00:07:26,318 ----------------
2023-04-01 00:07:26,478   22  => 122   		Training 486 pattern with 87.71% 	Forward time: 	 0.15 sec
2023-04-01 00:07:26,479 			Loss:    1.271e-02    			Backward time: 	 0.01 sec 
2023-04-01 00:07:26,683 			Learning rate: weights:   1.000e-03    
2023-04-01 00:07:26,683 			Last test performance: 87.82%
2023-04-01 00:07:26,683 ----------------
2023-04-01 00:07:26,856   22  => 123   		Training 486 pattern with 88.54% 	Forward time: 	 0.16 sec
2023-04-01 00:07:26,856 			Loss:    1.302e-02    			Backward time: 	 0.01 sec 
2023-04-01 00:07:27,007 			Learning rate: weights:   1.000e-03    
2023-04-01 00:07:27,007 			Last test performance: 87.82%
2023-04-01 00:07:27,007 ----------------
2023-04-01 00:07:27,195   22  => 124   		Training 486 pattern with 88.12% 	Forward time: 	 0.17 sec
2023-04-01 00:07:27,195 			Loss:    1.310e-02    			Backward time: 	 0.01 sec 
2023-04-01 00:07:27,393 
2023-04-01 00:07:27,393 Testing:
2023-04-01 00:07:27,398 		24 of 10000 with 83.33% 	 Time used:  0.00 sec
2023-04-01 00:07:27,404 		48 of 10000 with 77.08% 	 Time used:  0.01 sec
2023-04-01 00:07:27,409 		72 of 10000 with 76.39% 	 Time used:  0.00 sec
2023-04-01 00:07:27,415 		96 of 10000 with 81.25% 	 Time used:  0.00 sec
2023-04-01 00:07:27,420 		120 of 10000 with 83.33% 	 Time used:  0.00 sec
2023-04-01 00:07:27,425 		144 of 10000 with 85.42% 	 Time used:  0.00 sec
2023-04-01 00:07:27,433 		168 of 10000 with 86.31% 	 Time used:  0.01 sec
2023-04-01 00:07:27,441 		192 of 10000 with 86.98% 	 Time used:  0.01 sec
2023-04-01 00:07:27,445 		216 of 10000 with 87.96% 	 Time used:  0.00 sec
2023-04-01 00:07:27,449 		240 of 10000 with 89.17% 	 Time used:  0.00 sec
2023-04-01 00:07:27,453 		264 of 10000 with 89.39% 	 Time used:  0.00 sec
2023-04-01 00:07:27,457 		288 of 10000 with 89.58% 	 Time used:  0.00 sec
2023-04-01 00:07:27,461 		312 of 10000 with 90.06% 	 Time used:  0.00 sec
2023-04-01 00:07:27,467 		336 of 10000 with 90.18% 	 Time used:  0.01 sec
2023-04-01 00:07:27,471 		360 of 10000 with 90.83% 	 Time used:  0.00 sec
2023-04-01 00:07:27,475 		384 of 10000 with 90.10% 	 Time used:  0.00 sec
2023-04-01 00:07:27,483 		408 of 10000 with 89.71% 	 Time used:  0.01 sec
2023-04-01 00:07:27,494 		432 of 10000 with 89.58% 	 Time used:  0.01 sec
2023-04-01 00:07:27,500 		456 of 10000 with 89.47% 	 Time used:  0.01 sec
2023-04-01 00:07:27,506 		480 of 10000 with 89.58% 	 Time used:  0.01 sec
2023-04-01 00:07:27,514 		504 of 10000 with 89.48% 	 Time used:  0.01 sec
2023-04-01 00:07:27,529 		528 of 10000 with 89.58% 	 Time used:  0.01 sec
2023-04-01 00:07:27,535 		552 of 10000 with 89.86% 	 Time used:  0.01 sec
2023-04-01 00:07:27,543 		576 of 10000 with 89.76% 	 Time used:  0.01 sec
2023-04-01 00:07:27,552 		600 of 10000 with 89.50% 	 Time used:  0.01 sec
2023-04-01 00:07:27,559 		624 of 10000 with 89.42% 	 Time used:  0.01 sec
2023-04-01 00:07:27,565 		648 of 10000 with 89.51% 	 Time used:  0.01 sec
2023-04-01 00:07:27,574 		672 of 10000 with 89.29% 	 Time used:  0.01 sec
2023-04-01 00:07:27,581 		696 of 10000 with 89.08% 	 Time used:  0.01 sec
2023-04-01 00:07:27,598 		720 of 10000 with 89.17% 	 Time used:  0.02 sec
2023-04-01 00:07:27,616 		744 of 10000 with 89.11% 	 Time used:  0.02 sec
2023-04-01 00:07:27,631 		768 of 10000 with 89.06% 	 Time used:  0.01 sec
2023-04-01 00:07:27,646 		792 of 10000 with 89.14% 	 Time used:  0.01 sec
2023-04-01 00:07:27,655 		816 of 10000 with 89.09% 	 Time used:  0.01 sec
2023-04-01 00:07:27,663 		840 of 10000 with 89.05% 	 Time used:  0.01 sec
2023-04-01 00:07:27,672 		864 of 10000 with 89.00% 	 Time used:  0.01 sec
2023-04-01 00:07:27,681 		888 of 10000 with 88.85% 	 Time used:  0.01 sec
2023-04-01 00:07:27,691 		912 of 10000 with 88.60% 	 Time used:  0.01 sec
2023-04-01 00:07:27,705 		936 of 10000 with 88.68% 	 Time used:  0.01 sec
2023-04-01 00:07:27,710 		960 of 10000 with 88.54% 	 Time used:  0.00 sec
2023-04-01 00:07:27,715 		984 of 10000 with 88.31% 	 Time used:  0.00 sec
2023-04-01 00:07:27,721 		1008 of 10000 with 88.19% 	 Time used:  0.01 sec
2023-04-01 00:07:27,731 		1032 of 10000 with 88.18% 	 Time used:  0.01 sec
2023-04-01 00:07:27,751 		1056 of 10000 with 88.16% 	 Time used:  0.02 sec
2023-04-01 00:07:27,768 		1080 of 10000 with 88.15% 	 Time used:  0.02 sec
2023-04-01 00:07:27,783 		1104 of 10000 with 88.22% 	 Time used:  0.01 sec
2023-04-01 00:07:27,792 		1128 of 10000 with 88.21% 	 Time used:  0.01 sec
2023-04-01 00:07:27,803 		1152 of 10000 with 88.28% 	 Time used:  0.01 sec
2023-04-01 00:07:27,812 		1176 of 10000 with 88.01% 	 Time used:  0.01 sec
2023-04-01 00:07:27,828 		1200 of 10000 with 87.92% 	 Time used:  0.01 sec
2023-04-01 00:07:27,842 		1224 of 10000 with 87.99% 	 Time used:  0.01 sec
2023-04-01 00:07:27,854 		1248 of 10000 with 88.06% 	 Time used:  0.01 sec
2023-04-01 00:07:27,864 		1272 of 10000 with 87.97% 	 Time used:  0.01 sec
2023-04-01 00:07:27,879 		1296 of 10000 with 88.12% 	 Time used:  0.01 sec
2023-04-01 00:07:27,886 		1320 of 10000 with 88.11% 	 Time used:  0.01 sec
2023-04-01 00:07:27,891 		1344 of 10000 with 87.87% 	 Time used:  0.00 sec
2023-04-01 00:07:27,895 		1368 of 10000 with 87.87% 	 Time used:  0.00 sec
2023-04-01 00:07:27,900 		1392 of 10000 with 87.79% 	 Time used:  0.01 sec
2023-04-01 00:07:27,908 		1416 of 10000 with 87.78% 	 Time used:  0.01 sec
2023-04-01 00:07:27,912 		1440 of 10000 with 87.92% 	 Time used:  0.00 sec
2023-04-01 00:07:27,916 		1464 of 10000 with 87.98% 	 Time used:  0.00 sec
2023-04-01 00:07:27,921 		1488 of 10000 with 88.04% 	 Time used:  0.01 sec
2023-04-01 00:07:27,931 		1512 of 10000 with 88.03% 	 Time used:  0.01 sec
2023-04-01 00:07:27,941 		1536 of 10000 with 88.02% 	 Time used:  0.01 sec
2023-04-01 00:07:27,951 		1560 of 10000 with 88.01% 	 Time used:  0.01 sec
2023-04-01 00:07:27,969 		1584 of 10000 with 88.07% 	 Time used:  0.02 sec
2023-04-01 00:07:27,978 		1608 of 10000 with 88.06% 	 Time used:  0.01 sec
2023-04-01 00:07:27,997 		1632 of 10000 with 87.99% 	 Time used:  0.02 sec
2023-04-01 00:07:28,002 		1656 of 10000 with 87.92% 	 Time used:  0.00 sec
2023-04-01 00:07:28,010 		1680 of 10000 with 88.04% 	 Time used:  0.01 sec
2023-04-01 00:07:28,024 		1704 of 10000 with 88.15% 	 Time used:  0.01 sec
2023-04-01 00:07:28,034 		1728 of 10000 with 88.14% 	 Time used:  0.01 sec
2023-04-01 00:07:28,042 		1752 of 10000 with 88.07% 	 Time used:  0.01 sec
2023-04-01 00:07:28,047 		1776 of 10000 with 88.06% 	 Time used:  0.00 sec
2023-04-01 00:07:28,057 		1800 of 10000 with 88.11% 	 Time used:  0.01 sec
2023-04-01 00:07:28,065 		1824 of 10000 with 88.16% 	 Time used:  0.01 sec
2023-04-01 00:07:28,080 		1848 of 10000 with 88.15% 	 Time used:  0.01 sec
2023-04-01 00:07:28,099 		1872 of 10000 with 88.14% 	 Time used:  0.02 sec
2023-04-01 00:07:28,108 		1896 of 10000 with 88.24% 	 Time used:  0.01 sec
2023-04-01 00:07:28,117 		1920 of 10000 with 88.23% 	 Time used:  0.01 sec
2023-04-01 00:07:28,125 		1944 of 10000 with 88.22% 	 Time used:  0.01 sec
2023-04-01 00:07:28,132 		1968 of 10000 with 88.06% 	 Time used:  0.01 sec
2023-04-01 00:07:28,140 		1992 of 10000 with 88.05% 	 Time used:  0.01 sec
2023-04-01 00:07:28,145 		2016 of 10000 with 88.10% 	 Time used:  0.00 sec
2023-04-01 00:07:28,149 		2040 of 10000 with 88.14% 	 Time used:  0.00 sec
2023-04-01 00:07:28,153 		2064 of 10000 with 88.28% 	 Time used:  0.00 sec
2023-04-01 00:07:28,157 		2088 of 10000 with 88.17% 	 Time used:  0.00 sec
2023-04-01 00:07:28,161 		2112 of 10000 with 88.12% 	 Time used:  0.00 sec
2023-04-01 00:07:28,165 		2136 of 10000 with 88.25% 	 Time used:  0.00 sec
2023-04-01 00:07:28,169 		2160 of 10000 with 88.24% 	 Time used:  0.00 sec
2023-04-01 00:07:28,174 		2184 of 10000 with 88.32% 	 Time used:  0.00 sec
2023-04-01 00:07:28,178 		2208 of 10000 with 88.27% 	 Time used:  0.00 sec
2023-04-01 00:07:28,182 		2232 of 10000 with 88.35% 	 Time used:  0.00 sec
2023-04-01 00:07:28,186 		2256 of 10000 with 88.43% 	 Time used:  0.00 sec
2023-04-01 00:07:28,190 		2280 of 10000 with 88.42% 	 Time used:  0.00 sec
2023-04-01 00:07:28,195 		2304 of 10000 with 88.24% 	 Time used:  0.00 sec
2023-04-01 00:07:28,204 		2328 of 10000 with 88.06% 	 Time used:  0.01 sec
2023-04-01 00:07:28,213 		2352 of 10000 with 88.10% 	 Time used:  0.01 sec
2023-04-01 00:07:28,222 		2376 of 10000 with 88.09% 	 Time used:  0.01 sec
2023-04-01 00:07:28,232 		2400 of 10000 with 88.17% 	 Time used:  0.01 sec
2023-04-01 00:07:28,238 		2424 of 10000 with 88.24% 	 Time used:  0.01 sec
2023-04-01 00:07:28,242 		2448 of 10000 with 88.15% 	 Time used:  0.00 sec
2023-04-01 00:07:28,247 		2472 of 10000 with 88.23% 	 Time used:  0.00 sec
2023-04-01 00:07:28,252 		2496 of 10000 with 88.14% 	 Time used:  0.00 sec
2023-04-01 00:07:28,259 		2520 of 10000 with 88.10% 	 Time used:  0.01 sec
2023-04-01 00:07:28,272 		2544 of 10000 with 88.09% 	 Time used:  0.01 sec
2023-04-01 00:07:28,289 		2568 of 10000 with 88.08% 	 Time used:  0.02 sec
2023-04-01 00:07:28,300 		2592 of 10000 with 88.08% 	 Time used:  0.01 sec
2023-04-01 00:07:28,304 		2616 of 10000 with 88.04% 	 Time used:  0.00 sec
2023-04-01 00:07:28,308 		2640 of 10000 with 87.99% 	 Time used:  0.00 sec
2023-04-01 00:07:28,315 		2664 of 10000 with 87.99% 	 Time used:  0.01 sec
2023-04-01 00:07:28,332 		2688 of 10000 with 88.06% 	 Time used:  0.02 sec
2023-04-01 00:07:28,342 		2712 of 10000 with 88.05% 	 Time used:  0.01 sec
2023-04-01 00:07:28,350 		2736 of 10000 with 88.01% 	 Time used:  0.01 sec
2023-04-01 00:07:28,354 		2760 of 10000 with 88.04% 	 Time used:  0.00 sec
2023-04-01 00:07:28,359 		2784 of 10000 with 88.00% 	 Time used:  0.00 sec
2023-04-01 00:07:28,366 		2808 of 10000 with 88.03% 	 Time used:  0.01 sec
2023-04-01 00:07:28,371 		2832 of 10000 with 88.06% 	 Time used:  0.00 sec
2023-04-01 00:07:28,375 		2856 of 10000 with 88.10% 	 Time used:  0.00 sec
2023-04-01 00:07:28,379 		2880 of 10000 with 88.02% 	 Time used:  0.00 sec
2023-04-01 00:07:28,385 		2904 of 10000 with 87.91% 	 Time used:  0.01 sec
2023-04-01 00:07:28,390 		2928 of 10000 with 87.70% 	 Time used:  0.00 sec
2023-04-01 00:07:28,394 		2952 of 10000 with 87.74% 	 Time used:  0.00 sec
2023-04-01 00:07:28,398 		2976 of 10000 with 87.67% 	 Time used:  0.00 sec
2023-04-01 00:07:28,402 		3000 of 10000 with 87.60% 	 Time used:  0.00 sec
2023-04-01 00:07:28,406 		3024 of 10000 with 87.57% 	 Time used:  0.00 sec
2023-04-01 00:07:28,413 		3048 of 10000 with 87.53% 	 Time used:  0.01 sec
2023-04-01 00:07:28,419 		3072 of 10000 with 87.63% 	 Time used:  0.01 sec
2023-04-01 00:07:28,432 		3096 of 10000 with 87.60% 	 Time used:  0.01 sec
2023-04-01 00:07:28,439 		3120 of 10000 with 87.56% 	 Time used:  0.01 sec
2023-04-01 00:07:28,448 		3144 of 10000 with 87.63% 	 Time used:  0.01 sec
2023-04-01 00:07:28,457 		3168 of 10000 with 87.72% 	 Time used:  0.01 sec
2023-04-01 00:07:28,468 		3192 of 10000 with 87.69% 	 Time used:  0.01 sec
2023-04-01 00:07:28,476 		3216 of 10000 with 87.66% 	 Time used:  0.01 sec
2023-04-01 00:07:28,483 		3240 of 10000 with 87.62% 	 Time used:  0.01 sec
2023-04-01 00:07:28,487 		3264 of 10000 with 87.47% 	 Time used:  0.00 sec
2023-04-01 00:07:28,491 		3288 of 10000 with 87.41% 	 Time used:  0.00 sec
2023-04-01 00:07:28,496 		3312 of 10000 with 87.44% 	 Time used:  0.00 sec
2023-04-01 00:07:28,500 		3336 of 10000 with 87.47% 	 Time used:  0.00 sec
2023-04-01 00:07:28,503 		3360 of 10000 with 87.47% 	 Time used:  0.00 sec
2023-04-01 00:07:28,507 		3384 of 10000 with 87.50% 	 Time used:  0.00 sec
2023-04-01 00:07:28,511 		3408 of 10000 with 87.53% 	 Time used:  0.00 sec
2023-04-01 00:07:28,516 		3432 of 10000 with 87.56% 	 Time used:  0.00 sec
2023-04-01 00:07:28,520 		3456 of 10000 with 87.59% 	 Time used:  0.00 sec
2023-04-01 00:07:28,524 		3480 of 10000 with 87.56% 	 Time used:  0.00 sec
2023-04-01 00:07:28,531 		3504 of 10000 with 87.50% 	 Time used:  0.01 sec
2023-04-01 00:07:28,540 		3528 of 10000 with 87.56% 	 Time used:  0.01 sec
2023-04-01 00:07:28,547 		3552 of 10000 with 87.50% 	 Time used:  0.01 sec
2023-04-01 00:07:28,553 		3576 of 10000 with 87.50% 	 Time used:  0.01 sec
2023-04-01 00:07:28,559 		3600 of 10000 with 87.53% 	 Time used:  0.01 sec
2023-04-01 00:07:28,564 		3624 of 10000 with 87.53% 	 Time used:  0.00 sec
2023-04-01 00:07:28,571 		3648 of 10000 with 87.50% 	 Time used:  0.01 sec
2023-04-01 00:07:28,574 		3672 of 10000 with 87.47% 	 Time used:  0.00 sec
2023-04-01 00:07:28,579 		3696 of 10000 with 87.47% 	 Time used:  0.00 sec
2023-04-01 00:07:28,583 		3720 of 10000 with 87.47% 	 Time used:  0.00 sec
2023-04-01 00:07:28,589 		3744 of 10000 with 87.47% 	 Time used:  0.01 sec
2023-04-01 00:07:28,601 		3768 of 10000 with 87.50% 	 Time used:  0.01 sec
2023-04-01 00:07:28,608 		3792 of 10000 with 87.53% 	 Time used:  0.01 sec
2023-04-01 00:07:28,614 		3816 of 10000 with 87.47% 	 Time used:  0.01 sec
2023-04-01 00:07:28,631 		3840 of 10000 with 87.45% 	 Time used:  0.02 sec
2023-04-01 00:07:28,638 		3864 of 10000 with 87.50% 	 Time used:  0.01 sec
2023-04-01 00:07:28,644 		3888 of 10000 with 87.42% 	 Time used:  0.01 sec
2023-04-01 00:07:28,650 		3912 of 10000 with 87.45% 	 Time used:  0.00 sec
2023-04-01 00:07:28,656 		3936 of 10000 with 87.45% 	 Time used:  0.01 sec
2023-04-01 00:07:28,662 		3960 of 10000 with 87.45% 	 Time used:  0.00 sec
2023-04-01 00:07:28,668 		3984 of 10000 with 87.47% 	 Time used:  0.01 sec
2023-04-01 00:07:28,674 		4008 of 10000 with 87.50% 	 Time used:  0.01 sec
2023-04-01 00:07:28,678 		4032 of 10000 with 87.52% 	 Time used:  0.00 sec
2023-04-01 00:07:28,682 		4056 of 10000 with 87.50% 	 Time used:  0.00 sec
2023-04-01 00:07:28,686 		4080 of 10000 with 87.52% 	 Time used:  0.00 sec
2023-04-01 00:07:28,692 		4104 of 10000 with 87.52% 	 Time used:  0.01 sec
2023-04-01 00:07:28,696 		4128 of 10000 with 87.50% 	 Time used:  0.00 sec
2023-04-01 00:07:28,700 		4152 of 10000 with 87.48% 	 Time used:  0.00 sec
2023-04-01 00:07:28,704 		4176 of 10000 with 87.43% 	 Time used:  0.00 sec
2023-04-01 00:07:28,709 		4200 of 10000 with 87.36% 	 Time used:  0.00 sec
2023-04-01 00:07:28,716 		4224 of 10000 with 87.41% 	 Time used:  0.01 sec
2023-04-01 00:07:28,726 		4248 of 10000 with 87.41% 	 Time used:  0.01 sec
2023-04-01 00:07:28,734 		4272 of 10000 with 87.31% 	 Time used:  0.01 sec
2023-04-01 00:07:28,747 		4296 of 10000 with 87.36% 	 Time used:  0.01 sec
2023-04-01 00:07:28,758 		4320 of 10000 with 87.38% 	 Time used:  0.01 sec
2023-04-01 00:07:28,768 		4344 of 10000 with 87.43% 	 Time used:  0.01 sec
2023-04-01 00:07:28,775 		4368 of 10000 with 87.48% 	 Time used:  0.01 sec
2023-04-01 00:07:28,786 		4392 of 10000 with 87.52% 	 Time used:  0.01 sec
2023-04-01 00:07:28,789 		4416 of 10000 with 87.50% 	 Time used:  0.00 sec
2023-04-01 00:07:28,799 		4440 of 10000 with 87.48% 	 Time used:  0.01 sec
2023-04-01 00:07:28,809 		4464 of 10000 with 87.52% 	 Time used:  0.01 sec
2023-04-01 00:07:28,817 		4488 of 10000 with 87.54% 	 Time used:  0.01 sec
2023-04-01 00:07:28,822 		4512 of 10000 with 87.57% 	 Time used:  0.00 sec
2023-04-01 00:07:28,826 		4536 of 10000 with 87.59% 	 Time used:  0.00 sec
2023-04-01 00:07:28,833 		4560 of 10000 with 87.61% 	 Time used:  0.01 sec
2023-04-01 00:07:28,839 		4584 of 10000 with 87.67% 	 Time used:  0.01 sec
2023-04-01 00:07:28,845 		4608 of 10000 with 87.72% 	 Time used:  0.01 sec
2023-04-01 00:07:28,858 		4632 of 10000 with 87.76% 	 Time used:  0.01 sec
2023-04-01 00:07:28,874 		4656 of 10000 with 87.76% 	 Time used:  0.02 sec
2023-04-01 00:07:28,881 		4680 of 10000 with 87.69% 	 Time used:  0.01 sec
2023-04-01 00:07:28,885 		4704 of 10000 with 87.69% 	 Time used:  0.00 sec
2023-04-01 00:07:28,893 		4728 of 10000 with 87.67% 	 Time used:  0.01 sec
2023-04-01 00:07:28,900 		4752 of 10000 with 87.65% 	 Time used:  0.01 sec
2023-04-01 00:07:28,912 		4776 of 10000 with 87.67% 	 Time used:  0.01 sec
2023-04-01 00:07:28,926 		4800 of 10000 with 87.67% 	 Time used:  0.01 sec
2023-04-01 00:07:28,934 		4824 of 10000 with 87.69% 	 Time used:  0.01 sec
2023-04-01 00:07:28,940 		4848 of 10000 with 87.58% 	 Time used:  0.01 sec
2023-04-01 00:07:28,950 		4872 of 10000 with 87.62% 	 Time used:  0.01 sec
2023-04-01 00:07:28,966 		4896 of 10000 with 87.64% 	 Time used:  0.01 sec
2023-04-01 00:07:28,981 		4920 of 10000 with 87.62% 	 Time used:  0.01 sec
2023-04-01 00:07:28,993 		4944 of 10000 with 87.58% 	 Time used:  0.01 sec
2023-04-01 00:07:29,000 		4968 of 10000 with 87.58% 	 Time used:  0.01 sec
2023-04-01 00:07:29,005 		4992 of 10000 with 87.60% 	 Time used:  0.00 sec
2023-04-01 00:07:29,009 		5016 of 10000 with 87.56% 	 Time used:  0.00 sec
2023-04-01 00:07:29,013 		5040 of 10000 with 87.54% 	 Time used:  0.00 sec
2023-04-01 00:07:29,020 		5064 of 10000 with 87.58% 	 Time used:  0.01 sec
2023-04-01 00:07:29,027 		5088 of 10000 with 87.56% 	 Time used:  0.01 sec
2023-04-01 00:07:29,038 		5112 of 10000 with 87.58% 	 Time used:  0.01 sec
2023-04-01 00:07:29,048 		5136 of 10000 with 87.58% 	 Time used:  0.01 sec
2023-04-01 00:07:29,058 		5160 of 10000 with 87.58% 	 Time used:  0.01 sec
2023-04-01 00:07:29,067 		5184 of 10000 with 87.58% 	 Time used:  0.01 sec
2023-04-01 00:07:29,076 		5208 of 10000 with 87.60% 	 Time used:  0.01 sec
2023-04-01 00:07:29,085 		5232 of 10000 with 87.61% 	 Time used:  0.01 sec
2023-04-01 00:07:29,094 		5256 of 10000 with 87.60% 	 Time used:  0.01 sec
2023-04-01 00:07:29,103 		5280 of 10000 with 87.61% 	 Time used:  0.01 sec
2023-04-01 00:07:29,110 		5304 of 10000 with 87.65% 	 Time used:  0.01 sec
2023-04-01 00:07:29,117 		5328 of 10000 with 87.63% 	 Time used:  0.01 sec
2023-04-01 00:07:29,130 		5352 of 10000 with 87.61% 	 Time used:  0.01 sec
2023-04-01 00:07:29,139 		5376 of 10000 with 87.65% 	 Time used:  0.01 sec
2023-04-01 00:07:29,151 		5400 of 10000 with 87.69% 	 Time used:  0.01 sec
2023-04-01 00:07:29,167 		5424 of 10000 with 87.74% 	 Time used:  0.01 sec
2023-04-01 00:07:29,184 		5448 of 10000 with 87.72% 	 Time used:  0.02 sec
2023-04-01 00:07:29,194 		5472 of 10000 with 87.74% 	 Time used:  0.01 sec
2023-04-01 00:07:29,198 		5496 of 10000 with 87.74% 	 Time used:  0.00 sec
2023-04-01 00:07:29,203 		5520 of 10000 with 87.70% 	 Time used:  0.00 sec
2023-04-01 00:07:29,209 		5544 of 10000 with 87.66% 	 Time used:  0.01 sec
2023-04-01 00:07:29,214 		5568 of 10000 with 87.66% 	 Time used:  0.01 sec
2023-04-01 00:07:29,228 		5592 of 10000 with 87.66% 	 Time used:  0.01 sec
2023-04-01 00:07:29,240 		5616 of 10000 with 87.61% 	 Time used:  0.01 sec
2023-04-01 00:07:29,251 		5640 of 10000 with 87.66% 	 Time used:  0.01 sec
2023-04-01 00:07:29,255 		5664 of 10000 with 87.62% 	 Time used:  0.00 sec
2023-04-01 00:07:29,259 		5688 of 10000 with 87.64% 	 Time used:  0.00 sec
2023-04-01 00:07:29,265 		5712 of 10000 with 87.62% 	 Time used:  0.01 sec
2023-04-01 00:07:29,271 		5736 of 10000 with 87.60% 	 Time used:  0.01 sec
2023-04-01 00:07:29,274 		5760 of 10000 with 87.66% 	 Time used:  0.00 sec
2023-04-01 00:07:29,279 		5784 of 10000 with 87.71% 	 Time used:  0.00 sec
2023-04-01 00:07:29,282 		5808 of 10000 with 87.64% 	 Time used:  0.00 sec
2023-04-01 00:07:29,286 		5832 of 10000 with 87.65% 	 Time used:  0.00 sec
2023-04-01 00:07:29,290 		5856 of 10000 with 87.67% 	 Time used:  0.00 sec
2023-04-01 00:07:29,294 		5880 of 10000 with 87.69% 	 Time used:  0.00 sec
2023-04-01 00:07:29,297 		5904 of 10000 with 87.70% 	 Time used:  0.00 sec
2023-04-01 00:07:29,301 		5928 of 10000 with 87.74% 	 Time used:  0.00 sec
2023-04-01 00:07:29,305 		5952 of 10000 with 87.74% 	 Time used:  0.00 sec
2023-04-01 00:07:29,309 		5976 of 10000 with 87.72% 	 Time used:  0.00 sec
2023-04-01 00:07:29,313 		6000 of 10000 with 87.75% 	 Time used:  0.00 sec
2023-04-01 00:07:29,317 		6024 of 10000 with 87.75% 	 Time used:  0.00 sec
2023-04-01 00:07:29,323 		6048 of 10000 with 87.76% 	 Time used:  0.01 sec
2023-04-01 00:07:29,329 		6072 of 10000 with 87.75% 	 Time used:  0.01 sec
2023-04-01 00:07:29,338 		6096 of 10000 with 87.73% 	 Time used:  0.01 sec
2023-04-01 00:07:29,351 		6120 of 10000 with 87.73% 	 Time used:  0.01 sec
2023-04-01 00:07:29,370 		6144 of 10000 with 87.74% 	 Time used:  0.02 sec
2023-04-01 00:07:29,377 		6168 of 10000 with 87.74% 	 Time used:  0.01 sec
2023-04-01 00:07:29,386 		6192 of 10000 with 87.73% 	 Time used:  0.01 sec
2023-04-01 00:07:29,402 		6216 of 10000 with 87.74% 	 Time used:  0.01 sec
2023-04-01 00:07:29,410 		6240 of 10000 with 87.72% 	 Time used:  0.01 sec
2023-04-01 00:07:29,424 		6264 of 10000 with 87.74% 	 Time used:  0.01 sec
2023-04-01 00:07:29,439 		6288 of 10000 with 87.74% 	 Time used:  0.01 sec
2023-04-01 00:07:29,447 		6312 of 10000 with 87.77% 	 Time used:  0.01 sec
2023-04-01 00:07:29,456 		6336 of 10000 with 87.75% 	 Time used:  0.01 sec
2023-04-01 00:07:29,474 		6360 of 10000 with 87.78% 	 Time used:  0.02 sec
2023-04-01 00:07:29,489 		6384 of 10000 with 87.80% 	 Time used:  0.01 sec
2023-04-01 00:07:29,498 		6408 of 10000 with 87.80% 	 Time used:  0.01 sec
2023-04-01 00:07:29,509 		6432 of 10000 with 87.81% 	 Time used:  0.01 sec
2023-04-01 00:07:29,521 		6456 of 10000 with 87.81% 	 Time used:  0.01 sec
2023-04-01 00:07:29,531 		6480 of 10000 with 87.81% 	 Time used:  0.01 sec
2023-04-01 00:07:29,541 		6504 of 10000 with 87.82% 	 Time used:  0.01 sec
2023-04-01 00:07:29,550 		6528 of 10000 with 87.87% 	 Time used:  0.01 sec
2023-04-01 00:07:29,561 		6552 of 10000 with 87.85% 	 Time used:  0.01 sec
2023-04-01 00:07:29,570 		6576 of 10000 with 87.80% 	 Time used:  0.01 sec
2023-04-01 00:07:29,580 		6600 of 10000 with 87.82% 	 Time used:  0.01 sec
2023-04-01 00:07:29,588 		6624 of 10000 with 87.86% 	 Time used:  0.01 sec
2023-04-01 00:07:29,592 		6648 of 10000 with 87.89% 	 Time used:  0.00 sec
2023-04-01 00:07:29,601 		6672 of 10000 with 87.87% 	 Time used:  0.01 sec
2023-04-01 00:07:29,608 		6696 of 10000 with 87.86% 	 Time used:  0.01 sec
2023-04-01 00:07:29,613 		6720 of 10000 with 87.83% 	 Time used:  0.00 sec
2023-04-01 00:07:29,616 		6744 of 10000 with 87.81% 	 Time used:  0.00 sec
2023-04-01 00:07:29,621 		6768 of 10000 with 87.81% 	 Time used:  0.00 sec
2023-04-01 00:07:29,627 		6792 of 10000 with 87.84% 	 Time used:  0.01 sec
2023-04-01 00:07:29,632 		6816 of 10000 with 87.84% 	 Time used:  0.01 sec
2023-04-01 00:07:29,642 		6840 of 10000 with 87.85% 	 Time used:  0.01 sec
2023-04-01 00:07:29,647 		6864 of 10000 with 87.88% 	 Time used:  0.00 sec
2023-04-01 00:07:29,652 		6888 of 10000 with 87.89% 	 Time used:  0.00 sec
2023-04-01 00:07:29,658 		6912 of 10000 with 87.88% 	 Time used:  0.01 sec
2023-04-01 00:07:29,667 		6936 of 10000 with 87.85% 	 Time used:  0.01 sec
2023-04-01 00:07:29,685 		6960 of 10000 with 87.86% 	 Time used:  0.01 sec
2023-04-01 00:07:29,693 		6984 of 10000 with 87.89% 	 Time used:  0.01 sec
2023-04-01 00:07:29,699 		7008 of 10000 with 87.89% 	 Time used:  0.01 sec
2023-04-01 00:07:29,706 		7032 of 10000 with 87.88% 	 Time used:  0.01 sec
2023-04-01 00:07:29,715 		7056 of 10000 with 87.88% 	 Time used:  0.01 sec
2023-04-01 00:07:29,722 		7080 of 10000 with 87.90% 	 Time used:  0.01 sec
2023-04-01 00:07:29,730 		7104 of 10000 with 87.89% 	 Time used:  0.01 sec
2023-04-01 00:07:29,736 		7128 of 10000 with 87.89% 	 Time used:  0.01 sec
2023-04-01 00:07:29,740 		7152 of 10000 with 87.88% 	 Time used:  0.00 sec
2023-04-01 00:07:29,745 		7176 of 10000 with 87.90% 	 Time used:  0.00 sec
2023-04-01 00:07:29,749 		7200 of 10000 with 87.88% 	 Time used:  0.00 sec
2023-04-01 00:07:29,752 		7224 of 10000 with 87.87% 	 Time used:  0.00 sec
2023-04-01 00:07:29,756 		7248 of 10000 with 87.89% 	 Time used:  0.00 sec
2023-04-01 00:07:29,761 		7272 of 10000 with 87.89% 	 Time used:  0.00 sec
2023-04-01 00:07:29,769 		7296 of 10000 with 87.91% 	 Time used:  0.01 sec
2023-04-01 00:07:29,776 		7320 of 10000 with 87.91% 	 Time used:  0.01 sec
2023-04-01 00:07:29,785 		7344 of 10000 with 87.89% 	 Time used:  0.01 sec
2023-04-01 00:07:29,795 		7368 of 10000 with 87.92% 	 Time used:  0.01 sec
2023-04-01 00:07:29,806 		7392 of 10000 with 87.93% 	 Time used:  0.01 sec
2023-04-01 00:07:29,816 		7416 of 10000 with 87.92% 	 Time used:  0.01 sec
2023-04-01 00:07:29,819 		7440 of 10000 with 87.94% 	 Time used:  0.00 sec
2023-04-01 00:07:29,823 		7464 of 10000 with 87.96% 	 Time used:  0.00 sec
2023-04-01 00:07:29,827 		7488 of 10000 with 87.98% 	 Time used:  0.00 sec
2023-04-01 00:07:29,832 		7512 of 10000 with 87.99% 	 Time used:  0.00 sec
2023-04-01 00:07:29,839 		7536 of 10000 with 88.00% 	 Time used:  0.01 sec
2023-04-01 00:07:29,846 		7560 of 10000 with 88.03% 	 Time used:  0.01 sec
2023-04-01 00:07:29,855 		7584 of 10000 with 88.03% 	 Time used:  0.01 sec
2023-04-01 00:07:29,872 		7608 of 10000 with 88.01% 	 Time used:  0.02 sec
2023-04-01 00:07:29,882 		7632 of 10000 with 88.05% 	 Time used:  0.01 sec
2023-04-01 00:07:29,888 		7656 of 10000 with 88.04% 	 Time used:  0.00 sec
2023-04-01 00:07:29,892 		7680 of 10000 with 88.05% 	 Time used:  0.00 sec
2023-04-01 00:07:29,896 		7704 of 10000 with 88.07% 	 Time used:  0.00 sec
2023-04-01 00:07:29,900 		7728 of 10000 with 88.07% 	 Time used:  0.00 sec
2023-04-01 00:07:29,904 		7752 of 10000 with 88.09% 	 Time used:  0.00 sec
2023-04-01 00:07:29,908 		7776 of 10000 with 88.10% 	 Time used:  0.00 sec
2023-04-01 00:07:29,917 		7800 of 10000 with 88.10% 	 Time used:  0.01 sec
2023-04-01 00:07:29,923 		7824 of 10000 with 88.08% 	 Time used:  0.01 sec
2023-04-01 00:07:29,927 		7848 of 10000 with 88.09% 	 Time used:  0.00 sec
2023-04-01 00:07:29,933 		7872 of 10000 with 88.08% 	 Time used:  0.01 sec
2023-04-01 00:07:29,937 		7896 of 10000 with 88.10% 	 Time used:  0.00 sec
2023-04-01 00:07:29,941 		7920 of 10000 with 88.07% 	 Time used:  0.00 sec
2023-04-01 00:07:29,945 		7944 of 10000 with 88.09% 	 Time used:  0.00 sec
2023-04-01 00:07:29,950 		7968 of 10000 with 88.08% 	 Time used:  0.00 sec
2023-04-01 00:07:29,957 		7992 of 10000 with 88.05% 	 Time used:  0.01 sec
2023-04-01 00:07:29,963 		8016 of 10000 with 88.05% 	 Time used:  0.01 sec
2023-04-01 00:07:29,970 		8040 of 10000 with 88.06% 	 Time used:  0.01 sec
2023-04-01 00:07:29,975 		8064 of 10000 with 88.07% 	 Time used:  0.00 sec
2023-04-01 00:07:29,982 		8088 of 10000 with 88.06% 	 Time used:  0.01 sec
2023-04-01 00:07:29,989 		8112 of 10000 with 88.07% 	 Time used:  0.01 sec
2023-04-01 00:07:29,997 		8136 of 10000 with 88.07% 	 Time used:  0.01 sec
2023-04-01 00:07:30,002 		8160 of 10000 with 88.03% 	 Time used:  0.00 sec
2023-04-01 00:07:30,007 		8184 of 10000 with 88.05% 	 Time used:  0.00 sec
2023-04-01 00:07:30,013 		8208 of 10000 with 88.05% 	 Time used:  0.01 sec
2023-04-01 00:07:30,022 		8232 of 10000 with 88.05% 	 Time used:  0.01 sec
2023-04-01 00:07:30,031 		8256 of 10000 with 88.07% 	 Time used:  0.01 sec
2023-04-01 00:07:30,039 		8280 of 10000 with 88.07% 	 Time used:  0.01 sec
2023-04-01 00:07:30,048 		8304 of 10000 with 88.03% 	 Time used:  0.01 sec
2023-04-01 00:07:30,055 		8328 of 10000 with 88.04% 	 Time used:  0.01 sec
2023-04-01 00:07:30,078 		8352 of 10000 with 88.05% 	 Time used:  0.02 sec
2023-04-01 00:07:30,086 		8376 of 10000 with 88.06% 	 Time used:  0.01 sec
2023-04-01 00:07:30,091 		8400 of 10000 with 88.07% 	 Time used:  0.00 sec
2023-04-01 00:07:30,095 		8424 of 10000 with 88.11% 	 Time used:  0.00 sec
2023-04-01 00:07:30,099 		8448 of 10000 with 88.12% 	 Time used:  0.00 sec
2023-04-01 00:07:30,111 		8472 of 10000 with 88.08% 	 Time used:  0.01 sec
2023-04-01 00:07:30,116 		8496 of 10000 with 88.10% 	 Time used:  0.01 sec
2023-04-01 00:07:30,121 		8520 of 10000 with 88.10% 	 Time used:  0.00 sec
2023-04-01 00:07:30,126 		8544 of 10000 with 88.11% 	 Time used:  0.00 sec
2023-04-01 00:07:30,131 		8568 of 10000 with 88.12% 	 Time used:  0.01 sec
2023-04-01 00:07:30,137 		8592 of 10000 with 88.12% 	 Time used:  0.01 sec
2023-04-01 00:07:30,141 		8616 of 10000 with 88.12% 	 Time used:  0.00 sec
2023-04-01 00:07:30,144 		8640 of 10000 with 88.09% 	 Time used:  0.00 sec
2023-04-01 00:07:30,149 		8664 of 10000 with 88.08% 	 Time used:  0.00 sec
2023-04-01 00:07:30,154 		8688 of 10000 with 88.08% 	 Time used:  0.00 sec
2023-04-01 00:07:30,158 		8712 of 10000 with 88.07% 	 Time used:  0.00 sec
2023-04-01 00:07:30,164 		8736 of 10000 with 88.06% 	 Time used:  0.00 sec
2023-04-01 00:07:30,172 		8760 of 10000 with 88.06% 	 Time used:  0.01 sec
2023-04-01 00:07:30,176 		8784 of 10000 with 88.07% 	 Time used:  0.00 sec
2023-04-01 00:07:30,179 		8808 of 10000 with 88.06% 	 Time used:  0.00 sec
2023-04-01 00:07:30,183 		8832 of 10000 with 88.05% 	 Time used:  0.00 sec
2023-04-01 00:07:30,187 		8856 of 10000 with 88.06% 	 Time used:  0.00 sec
2023-04-01 00:07:30,191 		8880 of 10000 with 88.06% 	 Time used:  0.00 sec
2023-04-01 00:07:30,197 		8904 of 10000 with 88.07% 	 Time used:  0.01 sec
2023-04-01 00:07:30,203 		8928 of 10000 with 88.05% 	 Time used:  0.01 sec
2023-04-01 00:07:30,207 		8952 of 10000 with 88.04% 	 Time used:  0.00 sec
2023-04-01 00:07:30,214 		8976 of 10000 with 88.05% 	 Time used:  0.01 sec
2023-04-01 00:07:30,220 		9000 of 10000 with 88.07% 	 Time used:  0.01 sec
2023-04-01 00:07:30,227 		9024 of 10000 with 88.08% 	 Time used:  0.01 sec
2023-04-01 00:07:30,231 		9048 of 10000 with 88.09% 	 Time used:  0.00 sec
2023-04-01 00:07:30,237 		9072 of 10000 with 88.07% 	 Time used:  0.01 sec
2023-04-01 00:07:30,246 		9096 of 10000 with 88.04% 	 Time used:  0.01 sec
2023-04-01 00:07:30,256 		9120 of 10000 with 88.04% 	 Time used:  0.01 sec
2023-04-01 00:07:30,265 		9144 of 10000 with 88.04% 	 Time used:  0.01 sec
2023-04-01 00:07:30,270 		9168 of 10000 with 88.01% 	 Time used:  0.00 sec
2023-04-01 00:07:30,274 		9192 of 10000 with 88.03% 	 Time used:  0.00 sec
2023-04-01 00:07:30,278 		9216 of 10000 with 88.01% 	 Time used:  0.00 sec
2023-04-01 00:07:30,281 		9240 of 10000 with 88.01% 	 Time used:  0.00 sec
2023-04-01 00:07:30,285 		9264 of 10000 with 88.00% 	 Time used:  0.00 sec
2023-04-01 00:07:30,289 		9288 of 10000 with 88.00% 	 Time used:  0.00 sec
2023-04-01 00:07:30,294 		9312 of 10000 with 87.99% 	 Time used:  0.00 sec
2023-04-01 00:07:30,301 		9336 of 10000 with 87.97% 	 Time used:  0.01 sec
2023-04-01 00:07:30,309 		9360 of 10000 with 87.97% 	 Time used:  0.01 sec
2023-04-01 00:07:30,317 		9384 of 10000 with 87.98% 	 Time used:  0.01 sec
2023-04-01 00:07:30,326 		9408 of 10000 with 88.00% 	 Time used:  0.01 sec
2023-04-01 00:07:30,333 		9432 of 10000 with 88.02% 	 Time used:  0.01 sec
2023-04-01 00:07:30,340 		9456 of 10000 with 87.98% 	 Time used:  0.01 sec
2023-04-01 00:07:30,347 		9480 of 10000 with 88.01% 	 Time used:  0.01 sec
2023-04-01 00:07:30,361 		9504 of 10000 with 87.99% 	 Time used:  0.01 sec
2023-04-01 00:07:30,372 		9528 of 10000 with 88.01% 	 Time used:  0.01 sec
2023-04-01 00:07:30,380 		9552 of 10000 with 88.00% 	 Time used:  0.01 sec
2023-04-01 00:07:30,389 		9576 of 10000 with 88.00% 	 Time used:  0.01 sec
2023-04-01 00:07:30,398 		9600 of 10000 with 87.99% 	 Time used:  0.01 sec
2023-04-01 00:07:30,406 		9624 of 10000 with 87.99% 	 Time used:  0.01 sec
2023-04-01 00:07:30,417 		9648 of 10000 with 87.99% 	 Time used:  0.01 sec
2023-04-01 00:07:30,421 		9672 of 10000 with 87.99% 	 Time used:  0.00 sec
2023-04-01 00:07:30,425 		9696 of 10000 with 88.00% 	 Time used:  0.00 sec
2023-04-01 00:07:30,431 		9720 of 10000 with 88.01% 	 Time used:  0.01 sec
2023-04-01 00:07:30,435 		9744 of 10000 with 88.00% 	 Time used:  0.00 sec
2023-04-01 00:07:30,441 		9768 of 10000 with 88.01% 	 Time used:  0.01 sec
2023-04-01 00:07:30,445 		9792 of 10000 with 88.02% 	 Time used:  0.00 sec
2023-04-01 00:07:30,449 		9816 of 10000 with 88.04% 	 Time used:  0.00 sec
2023-04-01 00:07:30,455 		9840 of 10000 with 88.05% 	 Time used:  0.01 sec
2023-04-01 00:07:30,459 		9864 of 10000 with 88.06% 	 Time used:  0.00 sec
2023-04-01 00:07:30,473 		9888 of 10000 with 88.06% 	 Time used:  0.01 sec
2023-04-01 00:07:30,487 		9912 of 10000 with 88.08% 	 Time used:  0.01 sec
2023-04-01 00:07:30,497 		9936 of 10000 with 88.07% 	 Time used:  0.01 sec
2023-04-01 00:07:30,503 		9960 of 10000 with 88.05% 	 Time used:  0.01 sec
2023-04-01 00:07:30,507 		9984 of 10000 with 88.04% 	 Time used:  0.00 sec
2023-04-01 00:07:30,510 		10000 of 10000 with 88.03% 	 Time used:  0.00 sec
2023-04-01 00:07:30,510 
2023-04-01 00:07:30,511 			Learning rate: weights:   1.000e-03    
2023-04-01 00:07:30,511 			Last test performance: 88.03%
2023-04-01 00:07:30,511 ----------------
2023-04-01 00:07:30,710   23  =>  0    		Training 486 pattern with 87.92% 	Forward time: 	 0.18 sec
2023-04-01 00:07:30,710 			Loss:    1.420e-02    			Backward time: 	 0.01 sec 
2023-04-01 00:07:30,774 			Learning rate: weights:   1.000e-03    
2023-04-01 00:07:30,774 			Last test performance: 88.03%
2023-04-01 00:07:30,774 ----------------
2023-04-01 00:07:30,939   23  =>  1    		Training 486 pattern with 86.25% 	Forward time: 	 0.15 sec
2023-04-01 00:07:30,939 			Loss:    1.569e-02    			Backward time: 	 0.01 sec 
2023-04-01 00:07:31,049 			Learning rate: weights:   1.000e-03    
2023-04-01 00:07:31,049 			Last test performance: 88.03%
2023-04-01 00:07:31,049 ----------------
2023-04-01 00:07:31,213   23  =>  2    		Training 486 pattern with 86.25% 	Forward time: 	 0.15 sec
2023-04-01 00:07:31,213 			Loss:    1.325e-02    			Backward time: 	 0.01 sec 
2023-04-01 00:07:31,271 			Learning rate: weights:   1.000e-03    
2023-04-01 00:07:31,271 			Last test performance: 88.03%
2023-04-01 00:07:31,271 ----------------
2023-04-01 00:07:31,448   23  =>  3    		Training 486 pattern with 86.67% 	Forward time: 	 0.16 sec
2023-04-01 00:07:31,448 			Loss:    1.240e-02    			Backward time: 	 0.01 sec 
2023-04-01 00:07:31,633 			Learning rate: weights:   1.000e-03    
2023-04-01 00:07:31,633 			Last test performance: 88.03%
2023-04-01 00:07:31,633 ----------------
2023-04-01 00:07:31,823   23  =>  4    		Training 486 pattern with 85.83% 	Forward time: 	 0.18 sec
2023-04-01 00:07:31,823 			Loss:    1.632e-02    			Backward time: 	 0.01 sec 
2023-04-01 00:07:31,871 			Learning rate: weights:   1.000e-03    
2023-04-01 00:07:31,871 			Last test performance: 88.03%
2023-04-01 00:07:31,871 ----------------
2023-04-01 00:07:32,027   23  =>  5    		Training 486 pattern with 85.42% 	Forward time: 	 0.14 sec
2023-04-01 00:07:32,027 			Loss:    1.536e-02    			Backward time: 	 0.01 sec 
2023-04-01 00:07:32,095 			Learning rate: weights:   1.000e-03    
2023-04-01 00:07:32,095 			Last test performance: 88.03%
2023-04-01 00:07:32,095 ----------------
2023-04-01 00:07:32,280   23  =>  6    		Training 486 pattern with 87.92% 	Forward time: 	 0.17 sec
2023-04-01 00:07:32,280 			Loss:    1.393e-02    			Backward time: 	 0.01 sec 
2023-04-01 00:07:32,421 			Learning rate: weights:   1.000e-03    
2023-04-01 00:07:32,421 			Last test performance: 88.03%
2023-04-01 00:07:32,421 ----------------
2023-04-01 00:07:32,608   23  =>  7    		Training 486 pattern with 87.92% 	Forward time: 	 0.17 sec
2023-04-01 00:07:32,608 			Loss:    1.443e-02    			Backward time: 	 0.01 sec 
2023-04-01 00:07:32,646 			Learning rate: weights:   1.000e-03    
2023-04-01 00:07:32,646 			Last test performance: 88.03%
2023-04-01 00:07:32,646 ----------------
2023-04-01 00:07:32,870   23  =>  8    		Training 486 pattern with 85.42% 	Forward time: 	 0.21 sec
2023-04-01 00:07:32,870 			Loss:    1.621e-02    			Backward time: 	 0.01 sec 
2023-04-01 00:07:32,938 			Learning rate: weights:   1.000e-03    
2023-04-01 00:07:32,939 			Last test performance: 88.03%
2023-04-01 00:07:32,939 ----------------
2023-04-01 00:07:33,123   23  =>  9    		Training 486 pattern with 87.92% 	Forward time: 	 0.17 sec
2023-04-01 00:07:33,123 			Loss:    1.483e-02    			Backward time: 	 0.01 sec 
2023-04-01 00:07:33,299 			Learning rate: weights:   1.000e-03    
2023-04-01 00:07:33,299 			Last test performance: 88.03%
2023-04-01 00:07:33,299 ----------------
2023-04-01 00:07:33,492   23  =>  10   		Training 486 pattern with 88.33% 	Forward time: 	 0.18 sec
2023-04-01 00:07:33,492 			Loss:    1.185e-02    			Backward time: 	 0.01 sec 
2023-04-01 00:07:33,686 			Learning rate: weights:   1.000e-03    
2023-04-01 00:07:33,686 			Last test performance: 88.03%
2023-04-01 00:07:33,686 ----------------
2023-04-01 00:07:33,879   23  =>  11   		Training 486 pattern with 86.67% 	Forward time: 	 0.18 sec
2023-04-01 00:07:33,879 			Loss:    1.547e-02    			Backward time: 	 0.01 sec 
2023-04-01 00:07:33,944 			Learning rate: weights:   1.000e-03    
2023-04-01 00:07:33,944 			Last test performance: 88.03%
2023-04-01 00:07:33,944 ----------------
2023-04-01 00:07:34,162   23  =>  12   		Training 486 pattern with 85.00% 	Forward time: 	 0.20 sec
2023-04-01 00:07:34,162 			Loss:    1.783e-02    			Backward time: 	 0.01 sec 
2023-04-01 00:07:34,305 			Learning rate: weights:   1.000e-03    
2023-04-01 00:07:34,305 			Last test performance: 88.03%
2023-04-01 00:07:34,305 ----------------
2023-04-01 00:07:34,472   23  =>  13   		Training 486 pattern with 85.21% 	Forward time: 	 0.15 sec
2023-04-01 00:07:34,472 			Loss:    1.732e-02    			Backward time: 	 0.01 sec 
2023-04-01 00:07:34,611 			Learning rate: weights:   1.000e-03    
2023-04-01 00:07:34,611 			Last test performance: 88.03%
2023-04-01 00:07:34,611 ----------------
2023-04-01 00:07:34,801   23  =>  14   		Training 486 pattern with 88.75% 	Forward time: 	 0.18 sec
2023-04-01 00:07:34,801 			Loss:    1.366e-02    			Backward time: 	 0.01 sec 
2023-04-01 00:07:34,979 			Learning rate: weights:   1.000e-03    
2023-04-01 00:07:34,979 			Last test performance: 88.03%
2023-04-01 00:07:34,979 ----------------
2023-04-01 00:07:35,139   23  =>  15   		Training 486 pattern with 89.79% 	Forward time: 	 0.15 sec
2023-04-01 00:07:35,139 			Loss:    1.352e-02    			Backward time: 	 0.01 sec 
2023-04-01 00:07:35,196 			Learning rate: weights:   1.000e-03    
2023-04-01 00:07:35,196 			Last test performance: 88.03%
2023-04-01 00:07:35,196 ----------------
2023-04-01 00:07:35,349   23  =>  16   		Training 486 pattern with 87.92% 	Forward time: 	 0.14 sec
2023-04-01 00:07:35,349 			Loss:    1.391e-02    			Backward time: 	 0.01 sec 
2023-04-01 00:07:35,387 			Learning rate: weights:   1.000e-03    
2023-04-01 00:07:35,387 			Last test performance: 88.03%
2023-04-01 00:07:35,387 ----------------
2023-04-01 00:07:35,565   23  =>  17   		Training 486 pattern with 86.88% 	Forward time: 	 0.16 sec
2023-04-01 00:07:35,565 			Loss:    1.528e-02    			Backward time: 	 0.01 sec 
2023-04-01 00:07:35,644 			Learning rate: weights:   1.000e-03    
2023-04-01 00:07:35,644 			Last test performance: 88.03%
2023-04-01 00:07:35,644 ----------------
2023-04-01 00:07:35,823   23  =>  18   		Training 486 pattern with 85.21% 	Forward time: 	 0.17 sec
2023-04-01 00:07:35,823 			Loss:    1.530e-02    			Backward time: 	 0.01 sec 
2023-04-01 00:07:35,972 			Learning rate: weights:   1.000e-03    
2023-04-01 00:07:35,972 			Last test performance: 88.03%
2023-04-01 00:07:35,972 ----------------
2023-04-01 00:07:36,134   23  =>  19   		Training 486 pattern with 88.54% 	Forward time: 	 0.15 sec
2023-04-01 00:07:36,134 			Loss:    1.350e-02    			Backward time: 	 0.01 sec 
2023-04-01 00:07:36,234 			Learning rate: weights:   1.000e-03    
2023-04-01 00:07:36,234 			Last test performance: 88.03%
2023-04-01 00:07:36,234 ----------------
2023-04-01 00:07:36,396   23  =>  20   		Training 486 pattern with 87.71% 	Forward time: 	 0.15 sec
2023-04-01 00:07:36,396 			Loss:    1.465e-02    			Backward time: 	 0.01 sec 
2023-04-01 00:07:36,520 			Learning rate: weights:   1.000e-03    
2023-04-01 00:07:36,520 			Last test performance: 88.03%
2023-04-01 00:07:36,520 ----------------
2023-04-01 00:07:36,761   23  =>  21   		Training 486 pattern with 88.54% 	Forward time: 	 0.22 sec
2023-04-01 00:07:36,761 			Loss:    1.208e-02    			Backward time: 	 0.01 sec 
2023-04-01 00:07:36,904 			Learning rate: weights:   1.000e-03    
2023-04-01 00:07:36,904 			Last test performance: 88.03%
2023-04-01 00:07:36,904 ----------------
2023-04-01 00:07:37,126   23  =>  22   		Training 486 pattern with 88.96% 	Forward time: 	 0.20 sec
2023-04-01 00:07:37,126 			Loss:    1.402e-02    			Backward time: 	 0.01 sec 
2023-04-01 00:07:37,232 			Learning rate: weights:   1.000e-03    
2023-04-01 00:07:37,233 			Last test performance: 88.03%
2023-04-01 00:07:37,233 ----------------
2023-04-01 00:07:37,413   23  =>  23   		Training 486 pattern with 89.17% 	Forward time: 	 0.17 sec
2023-04-01 00:07:37,413 			Loss:    1.162e-02    			Backward time: 	 0.01 sec 
2023-04-01 00:07:37,483 			Learning rate: weights:   1.000e-03    
2023-04-01 00:07:37,483 			Last test performance: 88.03%
2023-04-01 00:07:37,483 ----------------
2023-04-01 00:07:37,667   23  =>  24   		Training 486 pattern with 88.33% 	Forward time: 	 0.17 sec
2023-04-01 00:07:37,667 			Loss:    1.293e-02    			Backward time: 	 0.01 sec 
2023-04-01 00:07:37,825 			Learning rate: weights:   1.000e-03    
2023-04-01 00:07:37,825 			Last test performance: 88.03%
2023-04-01 00:07:37,825 ----------------
2023-04-01 00:07:38,003   23  =>  25   		Training 486 pattern with 88.96% 	Forward time: 	 0.16 sec
2023-04-01 00:07:38,003 			Loss:    1.334e-02    			Backward time: 	 0.01 sec 
2023-04-01 00:07:38,080 			Learning rate: weights:   1.000e-03    
2023-04-01 00:07:38,081 			Last test performance: 88.03%
2023-04-01 00:07:38,081 ----------------
2023-04-01 00:07:38,269   23  =>  26   		Training 486 pattern with 88.96% 	Forward time: 	 0.17 sec
2023-04-01 00:07:38,269 			Loss:    1.298e-02    			Backward time: 	 0.01 sec 
2023-04-01 00:07:38,427 			Learning rate: weights:   1.000e-03    
2023-04-01 00:07:38,428 			Last test performance: 88.03%
2023-04-01 00:07:38,428 ----------------
2023-04-01 00:07:38,603   23  =>  27   		Training 486 pattern with 84.79% 	Forward time: 	 0.16 sec
2023-04-01 00:07:38,603 			Loss:    1.593e-02    			Backward time: 	 0.01 sec 
2023-04-01 00:07:38,749 			Learning rate: weights:   1.000e-03    
2023-04-01 00:07:38,749 			Last test performance: 88.03%
2023-04-01 00:07:38,749 ----------------
2023-04-01 00:07:38,950   23  =>  28   		Training 486 pattern with 88.12% 	Forward time: 	 0.19 sec
2023-04-01 00:07:38,950 			Loss:    1.227e-02    			Backward time: 	 0.01 sec 
2023-04-01 00:07:39,293 			Learning rate: weights:   1.000e-03    
2023-04-01 00:07:39,293 			Last test performance: 88.03%
2023-04-01 00:07:39,293 ----------------
2023-04-01 00:07:39,500   23  =>  29   		Training 486 pattern with 88.12% 	Forward time: 	 0.19 sec
2023-04-01 00:07:39,500 			Loss:    1.501e-02    			Backward time: 	 0.01 sec 
2023-04-01 00:07:39,640 			Learning rate: weights:   1.000e-03    
2023-04-01 00:07:39,640 			Last test performance: 88.03%
2023-04-01 00:07:39,640 ----------------
2023-04-01 00:07:39,851   23  =>  30   		Training 486 pattern with 89.17% 	Forward time: 	 0.19 sec
2023-04-01 00:07:39,851 			Loss:    1.269e-02    			Backward time: 	 0.01 sec 
2023-04-01 00:07:40,026 			Learning rate: weights:   1.000e-03    
2023-04-01 00:07:40,026 			Last test performance: 88.03%
2023-04-01 00:07:40,026 ----------------
2023-04-01 00:07:40,241   23  =>  31   		Training 486 pattern with 87.50% 	Forward time: 	 0.20 sec
2023-04-01 00:07:40,241 			Loss:    1.419e-02    			Backward time: 	 0.01 sec 
2023-04-01 00:07:40,349 			Learning rate: weights:   1.000e-03    
2023-04-01 00:07:40,349 			Last test performance: 88.03%
2023-04-01 00:07:40,349 ----------------
2023-04-01 00:07:40,536   23  =>  32   		Training 486 pattern with 83.54% 	Forward time: 	 0.17 sec
2023-04-01 00:07:40,536 			Loss:    1.801e-02    			Backward time: 	 0.01 sec 
2023-04-01 00:07:40,646 			Learning rate: weights:   1.000e-03    
2023-04-01 00:07:40,646 			Last test performance: 88.03%
2023-04-01 00:07:40,646 ----------------
2023-04-01 00:07:40,815   23  =>  33   		Training 486 pattern with 88.96% 	Forward time: 	 0.16 sec
2023-04-01 00:07:40,815 			Loss:    1.320e-02    			Backward time: 	 0.01 sec 
2023-04-01 00:07:40,853 			Learning rate: weights:   1.000e-03    
2023-04-01 00:07:40,853 			Last test performance: 88.03%
2023-04-01 00:07:40,853 ----------------
2023-04-01 00:07:41,022   23  =>  34   		Training 486 pattern with 85.62% 	Forward time: 	 0.16 sec
2023-04-01 00:07:41,022 			Loss:    1.544e-02    			Backward time: 	 0.01 sec 
2023-04-01 00:07:41,096 			Learning rate: weights:   1.000e-03    
2023-04-01 00:07:41,096 			Last test performance: 88.03%
2023-04-01 00:07:41,096 ----------------
2023-04-01 00:07:41,348   23  =>  35   		Training 486 pattern with 86.67% 	Forward time: 	 0.23 sec
2023-04-01 00:07:41,348 			Loss:    1.531e-02    			Backward time: 	 0.01 sec 
2023-04-01 00:07:41,458 			Learning rate: weights:   1.000e-03    
2023-04-01 00:07:41,458 			Last test performance: 88.03%
2023-04-01 00:07:41,458 ----------------
2023-04-01 00:07:41,646   23  =>  36   		Training 486 pattern with 86.46% 	Forward time: 	 0.17 sec
2023-04-01 00:07:41,646 			Loss:    1.570e-02    			Backward time: 	 0.01 sec 
2023-04-01 00:07:41,709 			Learning rate: weights:   1.000e-03    
2023-04-01 00:07:41,709 			Last test performance: 88.03%
2023-04-01 00:07:41,709 ----------------
2023-04-01 00:07:41,911   23  =>  37   		Training 486 pattern with 86.67% 	Forward time: 	 0.19 sec
2023-04-01 00:07:41,911 			Loss:    1.497e-02    			Backward time: 	 0.01 sec 
2023-04-01 00:07:41,977 			Learning rate: weights:   1.000e-03    
2023-04-01 00:07:41,977 			Last test performance: 88.03%
2023-04-01 00:07:41,977 ----------------
2023-04-01 00:07:42,142   23  =>  38   		Training 486 pattern with 88.96% 	Forward time: 	 0.15 sec
2023-04-01 00:07:42,142 			Loss:    1.272e-02    			Backward time: 	 0.01 sec 
2023-04-01 00:07:42,318 			Learning rate: weights:   1.000e-03    
2023-04-01 00:07:42,318 			Last test performance: 88.03%
2023-04-01 00:07:42,318 ----------------
2023-04-01 00:07:42,515   23  =>  39   		Training 486 pattern with 86.25% 	Forward time: 	 0.18 sec
2023-04-01 00:07:42,515 			Loss:    1.500e-02    			Backward time: 	 0.01 sec 
2023-04-01 00:07:42,605 			Learning rate: weights:   1.000e-03    
2023-04-01 00:07:42,605 			Last test performance: 88.03%
2023-04-01 00:07:42,605 ----------------
2023-04-01 00:07:42,792   23  =>  40   		Training 486 pattern with 89.58% 	Forward time: 	 0.17 sec
2023-04-01 00:07:42,792 			Loss:    1.320e-02    			Backward time: 	 0.01 sec 
2023-04-01 00:07:42,903 			Learning rate: weights:   1.000e-03    
2023-04-01 00:07:42,903 			Last test performance: 88.03%
2023-04-01 00:07:42,903 ----------------
2023-04-01 00:07:43,116   23  =>  41   		Training 486 pattern with 87.08% 	Forward time: 	 0.20 sec
2023-04-01 00:07:43,116 			Loss:    1.416e-02    			Backward time: 	 0.01 sec 
2023-04-01 00:07:43,258 			Learning rate: weights:   1.000e-03    
2023-04-01 00:07:43,258 			Last test performance: 88.03%
2023-04-01 00:07:43,258 ----------------
2023-04-01 00:07:43,420   23  =>  42   		Training 486 pattern with 87.50% 	Forward time: 	 0.15 sec
2023-04-01 00:07:43,420 			Loss:    1.371e-02    			Backward time: 	 0.01 sec 
2023-04-01 00:07:43,659 			Learning rate: weights:   1.000e-03    
2023-04-01 00:07:43,659 			Last test performance: 88.03%
2023-04-01 00:07:43,659 ----------------
2023-04-01 00:07:43,867   23  =>  43   		Training 486 pattern with 86.46% 	Forward time: 	 0.19 sec
2023-04-01 00:07:43,867 			Loss:    1.486e-02    			Backward time: 	 0.01 sec 
2023-04-01 00:07:43,935 			Learning rate: weights:   1.000e-03    
2023-04-01 00:07:43,935 			Last test performance: 88.03%
2023-04-01 00:07:43,935 ----------------
2023-04-01 00:07:44,113   23  =>  44   		Training 486 pattern with 88.12% 	Forward time: 	 0.16 sec
2023-04-01 00:07:44,113 			Loss:    1.251e-02    			Backward time: 	 0.01 sec 
2023-04-01 00:07:44,172 			Learning rate: weights:   1.000e-03    
2023-04-01 00:07:44,172 			Last test performance: 88.03%
2023-04-01 00:07:44,172 ----------------
2023-04-01 00:07:44,369   23  =>  45   		Training 486 pattern with 87.92% 	Forward time: 	 0.18 sec
2023-04-01 00:07:44,369 			Loss:    1.342e-02    			Backward time: 	 0.01 sec 
2023-04-01 00:07:44,476 			Learning rate: weights:   1.000e-03    
2023-04-01 00:07:44,476 			Last test performance: 88.03%
2023-04-01 00:07:44,476 ----------------
2023-04-01 00:07:44,650   23  =>  46   		Training 486 pattern with 87.50% 	Forward time: 	 0.16 sec
2023-04-01 00:07:44,650 			Loss:    1.369e-02    			Backward time: 	 0.01 sec 
2023-04-01 00:07:44,710 			Learning rate: weights:   1.000e-03    
2023-04-01 00:07:44,710 			Last test performance: 88.03%
2023-04-01 00:07:44,710 ----------------
2023-04-01 00:07:44,874   23  =>  47   		Training 486 pattern with 87.50% 	Forward time: 	 0.15 sec
2023-04-01 00:07:44,875 			Loss:    1.508e-02    			Backward time: 	 0.01 sec 
2023-04-01 00:07:45,060 			Learning rate: weights:   1.000e-03    
2023-04-01 00:07:45,060 			Last test performance: 88.03%
2023-04-01 00:07:45,060 ----------------
2023-04-01 00:07:45,243   23  =>  48   		Training 486 pattern with 86.46% 	Forward time: 	 0.17 sec
2023-04-01 00:07:45,243 			Loss:    1.486e-02    			Backward time: 	 0.01 sec 
2023-04-01 00:07:45,376 			Learning rate: weights:   1.000e-03    
2023-04-01 00:07:45,376 			Last test performance: 88.03%
2023-04-01 00:07:45,376 ----------------
2023-04-01 00:07:45,550   23  =>  49   		Training 486 pattern with 87.50% 	Forward time: 	 0.16 sec
2023-04-01 00:07:45,550 			Loss:    1.437e-02    			Backward time: 	 0.01 sec 
2023-04-01 00:07:45,711 			Learning rate: weights:   1.000e-03    
2023-04-01 00:07:45,711 			Last test performance: 88.03%
2023-04-01 00:07:45,711 ----------------
2023-04-01 00:07:45,881   23  =>  50   		Training 486 pattern with 85.42% 	Forward time: 	 0.16 sec
2023-04-01 00:07:45,881 			Loss:    1.551e-02    			Backward time: 	 0.01 sec 
2023-04-01 00:07:45,992 			Learning rate: weights:   1.000e-03    
2023-04-01 00:07:45,992 			Last test performance: 88.03%
2023-04-01 00:07:45,992 ----------------
2023-04-01 00:07:46,168   23  =>  51   		Training 486 pattern with 91.25% 	Forward time: 	 0.16 sec
2023-04-01 00:07:46,168 			Loss:    1.096e-02    			Backward time: 	 0.01 sec 
2023-04-01 00:07:46,212 			Learning rate: weights:   1.000e-03    
2023-04-01 00:07:46,212 			Last test performance: 88.03%
2023-04-01 00:07:46,212 ----------------
2023-04-01 00:07:46,387   23  =>  52   		Training 486 pattern with 87.08% 	Forward time: 	 0.16 sec
2023-04-01 00:07:46,387 			Loss:    1.642e-02    			Backward time: 	 0.01 sec 
2023-04-01 00:07:46,532 			Learning rate: weights:   1.000e-03    
2023-04-01 00:07:46,532 			Last test performance: 88.03%
2023-04-01 00:07:46,532 ----------------
2023-04-01 00:07:46,712   23  =>  53   		Training 486 pattern with 88.75% 	Forward time: 	 0.17 sec
2023-04-01 00:07:46,712 			Loss:    1.483e-02    			Backward time: 	 0.01 sec 
2023-04-01 00:07:46,776 			Learning rate: weights:   1.000e-03    
2023-04-01 00:07:46,777 			Last test performance: 88.03%
2023-04-01 00:07:46,777 ----------------
2023-04-01 00:07:46,941   23  =>  54   		Training 486 pattern with 86.67% 	Forward time: 	 0.15 sec
2023-04-01 00:07:46,942 			Loss:    1.435e-02    			Backward time: 	 0.01 sec 
2023-04-01 00:07:47,103 			Learning rate: weights:   1.000e-03    
2023-04-01 00:07:47,103 			Last test performance: 88.03%
2023-04-01 00:07:47,103 ----------------
2023-04-01 00:07:47,309   23  =>  55   		Training 486 pattern with 88.75% 	Forward time: 	 0.19 sec
2023-04-01 00:07:47,309 			Loss:    1.390e-02    			Backward time: 	 0.01 sec 
2023-04-01 00:07:47,437 			Learning rate: weights:   1.000e-03    
2023-04-01 00:07:47,437 			Last test performance: 88.03%
2023-04-01 00:07:47,437 ----------------
2023-04-01 00:07:47,597   23  =>  56   		Training 486 pattern with 87.71% 	Forward time: 	 0.15 sec
2023-04-01 00:07:47,597 			Loss:    1.299e-02    			Backward time: 	 0.01 sec 
2023-04-01 00:07:47,747 			Learning rate: weights:   1.000e-03    
2023-04-01 00:07:47,747 			Last test performance: 88.03%
2023-04-01 00:07:47,748 ----------------
2023-04-01 00:07:47,943   23  =>  57   		Training 486 pattern with 89.17% 	Forward time: 	 0.18 sec
2023-04-01 00:07:47,943 			Loss:    1.239e-02    			Backward time: 	 0.01 sec 
2023-04-01 00:07:47,991 			Learning rate: weights:   1.000e-03    
2023-04-01 00:07:47,992 			Last test performance: 88.03%
2023-04-01 00:07:47,992 ----------------
2023-04-01 00:07:48,149   23  =>  58   		Training 486 pattern with 87.29% 	Forward time: 	 0.14 sec
2023-04-01 00:07:48,149 			Loss:    1.435e-02    			Backward time: 	 0.01 sec 
2023-04-01 00:07:48,205 			Learning rate: weights:   1.000e-03    
2023-04-01 00:07:48,205 			Last test performance: 88.03%
2023-04-01 00:07:48,205 ----------------
2023-04-01 00:07:48,371   23  =>  59   		Training 486 pattern with 87.50% 	Forward time: 	 0.15 sec
2023-04-01 00:07:48,371 			Loss:    1.435e-02    			Backward time: 	 0.01 sec 
2023-04-01 00:07:48,525 			Learning rate: weights:   1.000e-03    
2023-04-01 00:07:48,525 			Last test performance: 88.03%
2023-04-01 00:07:48,525 ----------------
2023-04-01 00:07:48,763   23  =>  60   		Training 486 pattern with 87.50% 	Forward time: 	 0.22 sec
2023-04-01 00:07:48,763 			Loss:    1.364e-02    			Backward time: 	 0.01 sec 
2023-04-01 00:07:48,806 			Learning rate: weights:   1.000e-03    
2023-04-01 00:07:48,807 			Last test performance: 88.03%
2023-04-01 00:07:48,807 ----------------
2023-04-01 00:07:48,987   23  =>  61   		Training 486 pattern with 88.54% 	Forward time: 	 0.17 sec
2023-04-01 00:07:48,987 			Loss:    1.264e-02    			Backward time: 	 0.01 sec 
2023-04-01 00:07:49,052 			Learning rate: weights:   1.000e-03    
2023-04-01 00:07:49,052 			Last test performance: 88.03%
2023-04-01 00:07:49,052 ----------------
2023-04-01 00:07:49,231   23  =>  62   		Training 486 pattern with 85.42% 	Forward time: 	 0.17 sec
2023-04-01 00:07:49,231 			Loss:    1.506e-02    			Backward time: 	 0.01 sec 
2023-04-01 00:07:49,355 			Learning rate: weights:   1.000e-03    
2023-04-01 00:07:49,355 			Last test performance: 88.03%
2023-04-01 00:07:49,355 ----------------
2023-04-01 00:07:49,545   23  =>  63   		Training 486 pattern with 88.54% 	Forward time: 	 0.17 sec
2023-04-01 00:07:49,545 			Loss:    1.337e-02    			Backward time: 	 0.01 sec 
2023-04-01 00:07:49,713 			Learning rate: weights:   1.000e-03    
2023-04-01 00:07:49,713 			Last test performance: 88.03%
2023-04-01 00:07:49,713 ----------------
2023-04-01 00:07:49,899   23  =>  64   		Training 486 pattern with 85.83% 	Forward time: 	 0.17 sec
2023-04-01 00:07:49,899 			Loss:    1.499e-02    			Backward time: 	 0.01 sec 
2023-04-01 00:07:49,951 			Learning rate: weights:   1.000e-03    
2023-04-01 00:07:49,951 			Last test performance: 88.03%
2023-04-01 00:07:49,951 ----------------
2023-04-01 00:07:50,116   23  =>  65   		Training 486 pattern with 87.08% 	Forward time: 	 0.15 sec
2023-04-01 00:07:50,116 			Loss:    1.513e-02    			Backward time: 	 0.01 sec 
2023-04-01 00:07:50,267 			Learning rate: weights:   1.000e-03    
2023-04-01 00:07:50,267 			Last test performance: 88.03%
2023-04-01 00:07:50,267 ----------------
2023-04-01 00:07:50,456   23  =>  66   		Training 486 pattern with 87.08% 	Forward time: 	 0.17 sec
2023-04-01 00:07:50,456 			Loss:    1.365e-02    			Backward time: 	 0.01 sec 
2023-04-01 00:07:50,559 			Learning rate: weights:   1.000e-03    
2023-04-01 00:07:50,559 			Last test performance: 88.03%
2023-04-01 00:07:50,559 ----------------
2023-04-01 00:07:50,729   23  =>  67   		Training 486 pattern with 88.54% 	Forward time: 	 0.16 sec
2023-04-01 00:07:50,729 			Loss:    1.416e-02    			Backward time: 	 0.01 sec 
2023-04-01 00:07:50,928 			Learning rate: weights:   1.000e-03    
2023-04-01 00:07:50,928 			Last test performance: 88.03%
2023-04-01 00:07:50,929 ----------------
2023-04-01 00:07:51,096   23  =>  68   		Training 486 pattern with 89.17% 	Forward time: 	 0.15 sec
2023-04-01 00:07:51,096 			Loss:    1.319e-02    			Backward time: 	 0.01 sec 
2023-04-01 00:07:51,309 			Learning rate: weights:   1.000e-03    
2023-04-01 00:07:51,309 			Last test performance: 88.03%
2023-04-01 00:07:51,309 ----------------
2023-04-01 00:07:51,478   23  =>  69   		Training 486 pattern with 89.79% 	Forward time: 	 0.16 sec
2023-04-01 00:07:51,478 			Loss:    1.176e-02    			Backward time: 	 0.01 sec 
2023-04-01 00:07:51,660 			Learning rate: weights:   1.000e-03    
2023-04-01 00:07:51,661 			Last test performance: 88.03%
2023-04-01 00:07:51,661 ----------------
2023-04-01 00:07:51,851   23  =>  70   		Training 486 pattern with 90.83% 	Forward time: 	 0.17 sec
2023-04-01 00:07:51,851 			Loss:    1.215e-02    			Backward time: 	 0.01 sec 
2023-04-01 00:07:51,956 			Learning rate: weights:   1.000e-03    
2023-04-01 00:07:51,956 			Last test performance: 88.03%
2023-04-01 00:07:51,956 ----------------
2023-04-01 00:07:52,135   23  =>  71   		Training 486 pattern with 89.17% 	Forward time: 	 0.16 sec
2023-04-01 00:07:52,135 			Loss:    1.141e-02    			Backward time: 	 0.01 sec 
2023-04-01 00:07:52,221 			Learning rate: weights:   1.000e-03    
2023-04-01 00:07:52,222 			Last test performance: 88.03%
2023-04-01 00:07:52,222 ----------------
2023-04-01 00:07:52,399   23  =>  72   		Training 486 pattern with 87.50% 	Forward time: 	 0.16 sec
2023-04-01 00:07:52,399 			Loss:    1.535e-02    			Backward time: 	 0.01 sec 
2023-04-01 00:07:52,460 			Learning rate: weights:   1.000e-03    
2023-04-01 00:07:52,460 			Last test performance: 88.03%
2023-04-01 00:07:52,460 ----------------
2023-04-01 00:07:52,679   23  =>  73   		Training 486 pattern with 88.75% 	Forward time: 	 0.20 sec
2023-04-01 00:07:52,679 			Loss:    1.372e-02    			Backward time: 	 0.01 sec 
2023-04-01 00:07:52,863 			Learning rate: weights:   1.000e-03    
2023-04-01 00:07:52,863 			Last test performance: 88.03%
2023-04-01 00:07:52,863 ----------------
2023-04-01 00:07:53,023   23  =>  74   		Training 486 pattern with 87.29% 	Forward time: 	 0.15 sec
2023-04-01 00:07:53,023 			Loss:    1.290e-02    			Backward time: 	 0.01 sec 
2023-04-01 00:07:53,182 			Learning rate: weights:   1.000e-03    
2023-04-01 00:07:53,182 			Last test performance: 88.03%
2023-04-01 00:07:53,182 ----------------
2023-04-01 00:07:53,358   23  =>  75   		Training 486 pattern with 86.25% 	Forward time: 	 0.16 sec
2023-04-01 00:07:53,358 			Loss:    1.426e-02    			Backward time: 	 0.01 sec 
2023-04-01 00:07:53,519 			Learning rate: weights:   1.000e-03    
2023-04-01 00:07:53,519 			Last test performance: 88.03%
2023-04-01 00:07:53,519 ----------------
2023-04-01 00:07:53,728   23  =>  76   		Training 486 pattern with 90.62% 	Forward time: 	 0.19 sec
2023-04-01 00:07:53,728 			Loss:    1.178e-02    			Backward time: 	 0.01 sec 
2023-04-01 00:07:53,773 			Learning rate: weights:   1.000e-03    
2023-04-01 00:07:53,773 			Last test performance: 88.03%
2023-04-01 00:07:53,773 ----------------
2023-04-01 00:07:53,960   23  =>  77   		Training 486 pattern with 87.71% 	Forward time: 	 0.17 sec
2023-04-01 00:07:53,960 			Loss:    1.436e-02    			Backward time: 	 0.01 sec 
2023-04-01 00:07:54,070 			Learning rate: weights:   1.000e-03    
2023-04-01 00:07:54,070 			Last test performance: 88.03%
2023-04-01 00:07:54,070 ----------------
2023-04-01 00:07:54,263   23  =>  78   		Training 486 pattern with 90.21% 	Forward time: 	 0.18 sec
2023-04-01 00:07:54,263 			Loss:    1.196e-02    			Backward time: 	 0.01 sec 
2023-04-01 00:07:54,345 			Learning rate: weights:   1.000e-03    
2023-04-01 00:07:54,345 			Last test performance: 88.03%
2023-04-01 00:07:54,345 ----------------
2023-04-01 00:07:54,506   23  =>  79   		Training 486 pattern with 89.38% 	Forward time: 	 0.15 sec
2023-04-01 00:07:54,506 			Loss:    1.246e-02    			Backward time: 	 0.01 sec 
2023-04-01 00:07:54,575 			Learning rate: weights:   1.000e-03    
2023-04-01 00:07:54,575 			Last test performance: 88.03%
2023-04-01 00:07:54,575 ----------------
2023-04-01 00:07:54,728   23  =>  80   		Training 486 pattern with 87.50% 	Forward time: 	 0.14 sec
2023-04-01 00:07:54,729 			Loss:    1.416e-02    			Backward time: 	 0.01 sec 
2023-04-01 00:07:54,896 			Learning rate: weights:   1.000e-03    
2023-04-01 00:07:54,896 			Last test performance: 88.03%
2023-04-01 00:07:54,896 ----------------
2023-04-01 00:07:55,081   23  =>  81   		Training 486 pattern with 88.12% 	Forward time: 	 0.17 sec
2023-04-01 00:07:55,081 			Loss:    1.272e-02    			Backward time: 	 0.01 sec 
2023-04-01 00:07:55,216 			Learning rate: weights:   1.000e-03    
2023-04-01 00:07:55,216 			Last test performance: 88.03%
2023-04-01 00:07:55,217 ----------------
2023-04-01 00:07:55,400   23  =>  82   		Training 486 pattern with 87.08% 	Forward time: 	 0.17 sec
2023-04-01 00:07:55,400 			Loss:    1.482e-02    			Backward time: 	 0.01 sec 
2023-04-01 00:07:55,565 			Learning rate: weights:   1.000e-03    
2023-04-01 00:07:55,565 			Last test performance: 88.03%
2023-04-01 00:07:55,565 ----------------
2023-04-01 00:07:55,800   23  =>  83   		Training 486 pattern with 85.83% 	Forward time: 	 0.21 sec
2023-04-01 00:07:55,800 			Loss:    1.532e-02    			Backward time: 	 0.01 sec 
2023-04-01 00:07:55,889 			Learning rate: weights:   1.000e-03    
2023-04-01 00:07:55,889 			Last test performance: 88.03%
2023-04-01 00:07:55,889 ----------------
2023-04-01 00:07:56,094   23  =>  84   		Training 486 pattern with 87.08% 	Forward time: 	 0.19 sec
2023-04-01 00:07:56,095 			Loss:    1.374e-02    			Backward time: 	 0.01 sec 
2023-04-01 00:07:56,220 			Learning rate: weights:   1.000e-03    
2023-04-01 00:07:56,220 			Last test performance: 88.03%
2023-04-01 00:07:56,220 ----------------
2023-04-01 00:07:56,391   23  =>  85   		Training 486 pattern with 86.67% 	Forward time: 	 0.16 sec
2023-04-01 00:07:56,391 			Loss:    1.464e-02    			Backward time: 	 0.01 sec 
2023-04-01 00:07:56,465 			Learning rate: weights:   1.000e-03    
2023-04-01 00:07:56,465 			Last test performance: 88.03%
2023-04-01 00:07:56,465 ----------------
2023-04-01 00:07:56,678   23  =>  86   		Training 486 pattern with 87.50% 	Forward time: 	 0.20 sec
2023-04-01 00:07:56,678 			Loss:    1.492e-02    			Backward time: 	 0.01 sec 
2023-04-01 00:07:56,811 			Learning rate: weights:   1.000e-03    
2023-04-01 00:07:56,811 			Last test performance: 88.03%
2023-04-01 00:07:56,811 ----------------
2023-04-01 00:07:57,007   23  =>  87   		Training 486 pattern with 86.46% 	Forward time: 	 0.18 sec
2023-04-01 00:07:57,007 			Loss:    1.433e-02    			Backward time: 	 0.01 sec 
2023-04-01 00:07:57,236 			Learning rate: weights:   1.000e-03    
2023-04-01 00:07:57,236 			Last test performance: 88.03%
2023-04-01 00:07:57,236 ----------------
2023-04-01 00:07:57,507   23  =>  88   		Training 486 pattern with 88.96% 	Forward time: 	 0.24 sec
2023-04-01 00:07:57,507 			Loss:    1.386e-02    			Backward time: 	 0.02 sec 
2023-04-01 00:07:57,617 			Learning rate: weights:   1.000e-03    
2023-04-01 00:07:57,617 			Last test performance: 88.03%
2023-04-01 00:07:57,617 ----------------
2023-04-01 00:07:57,793   23  =>  89   		Training 486 pattern with 87.92% 	Forward time: 	 0.16 sec
2023-04-01 00:07:57,794 			Loss:    1.285e-02    			Backward time: 	 0.02 sec 
2023-04-01 00:07:57,915 			Learning rate: weights:   1.000e-03    
2023-04-01 00:07:57,915 			Last test performance: 88.03%
2023-04-01 00:07:57,915 ----------------
2023-04-01 00:07:58,076   23  =>  90   		Training 486 pattern with 86.88% 	Forward time: 	 0.15 sec
2023-04-01 00:07:58,076 			Loss:    1.323e-02    			Backward time: 	 0.01 sec 
2023-04-01 00:07:58,230 			Learning rate: weights:   1.000e-03    
2023-04-01 00:07:58,230 			Last test performance: 88.03%
2023-04-01 00:07:58,231 ----------------
2023-04-01 00:07:58,449   23  =>  91   		Training 486 pattern with 85.62% 	Forward time: 	 0.20 sec
2023-04-01 00:07:58,449 			Loss:    1.628e-02    			Backward time: 	 0.01 sec 
2023-04-01 00:07:58,548 			Learning rate: weights:   1.000e-03    
2023-04-01 00:07:58,548 			Last test performance: 88.03%
2023-04-01 00:07:58,548 ----------------
2023-04-01 00:07:58,750   23  =>  92   		Training 486 pattern with 85.42% 	Forward time: 	 0.19 sec
2023-04-01 00:07:58,751 			Loss:    1.381e-02    			Backward time: 	 0.01 sec 
2023-04-01 00:07:58,973 			Learning rate: weights:   1.000e-03    
2023-04-01 00:07:58,973 			Last test performance: 88.03%
2023-04-01 00:07:58,974 ----------------
2023-04-01 00:07:59,159   23  =>  93   		Training 486 pattern with 87.92% 	Forward time: 	 0.17 sec
2023-04-01 00:07:59,159 			Loss:    1.329e-02    			Backward time: 	 0.01 sec 
2023-04-01 00:07:59,320 			Learning rate: weights:   1.000e-03    
2023-04-01 00:07:59,320 			Last test performance: 88.03%
2023-04-01 00:07:59,320 ----------------
2023-04-01 00:07:59,507   23  =>  94   		Training 486 pattern with 84.58% 	Forward time: 	 0.17 sec
2023-04-01 00:07:59,507 			Loss:    1.468e-02    			Backward time: 	 0.01 sec 
2023-04-01 00:07:59,625 			Learning rate: weights:   1.000e-03    
2023-04-01 00:07:59,626 			Last test performance: 88.03%
2023-04-01 00:07:59,626 ----------------
2023-04-01 00:07:59,861   23  =>  95   		Training 486 pattern with 87.50% 	Forward time: 	 0.21 sec
2023-04-01 00:07:59,861 			Loss:    1.316e-02    			Backward time: 	 0.01 sec 
2023-04-01 00:07:59,970 			Learning rate: weights:   1.000e-03    
2023-04-01 00:07:59,970 			Last test performance: 88.03%
2023-04-01 00:07:59,970 ----------------
2023-04-01 00:08:00,156   23  =>  96   		Training 486 pattern with 85.62% 	Forward time: 	 0.17 sec
2023-04-01 00:08:00,156 			Loss:    1.511e-02    			Backward time: 	 0.01 sec 
2023-04-01 00:08:00,285 			Learning rate: weights:   1.000e-03    
2023-04-01 00:08:00,286 			Last test performance: 88.03%
2023-04-01 00:08:00,286 ----------------
2023-04-01 00:08:00,462   23  =>  97   		Training 486 pattern with 83.33% 	Forward time: 	 0.16 sec
2023-04-01 00:08:00,463 			Loss:    1.699e-02    			Backward time: 	 0.01 sec 
2023-04-01 00:08:00,518 			Learning rate: weights:   1.000e-03    
2023-04-01 00:08:00,518 			Last test performance: 88.03%
2023-04-01 00:08:00,518 ----------------
2023-04-01 00:08:00,691   23  =>  98   		Training 486 pattern with 87.29% 	Forward time: 	 0.16 sec
2023-04-01 00:08:00,691 			Loss:    1.460e-02    			Backward time: 	 0.01 sec 
2023-04-01 00:08:00,870 			Learning rate: weights:   1.000e-03    
2023-04-01 00:08:00,870 			Last test performance: 88.03%
2023-04-01 00:08:00,870 ----------------
2023-04-01 00:08:01,028   23  =>  99   		Training 486 pattern with 87.08% 	Forward time: 	 0.15 sec
2023-04-01 00:08:01,028 			Loss:    1.480e-02    			Backward time: 	 0.01 sec 
2023-04-01 00:08:01,106 			Learning rate: weights:   1.000e-03    
2023-04-01 00:08:01,106 			Last test performance: 88.03%
2023-04-01 00:08:01,106 ----------------
2023-04-01 00:08:01,274   23  => 100   		Training 486 pattern with 85.00% 	Forward time: 	 0.15 sec
2023-04-01 00:08:01,274 			Loss:    1.487e-02    			Backward time: 	 0.01 sec 
2023-04-01 00:08:01,359 			Learning rate: weights:   1.000e-03    
2023-04-01 00:08:01,359 			Last test performance: 88.03%
2023-04-01 00:08:01,359 ----------------
2023-04-01 00:08:01,569   23  => 101   		Training 486 pattern with 88.33% 	Forward time: 	 0.19 sec
2023-04-01 00:08:01,569 			Loss:    1.365e-02    			Backward time: 	 0.01 sec 
2023-04-01 00:08:01,634 			Learning rate: weights:   1.000e-03    
2023-04-01 00:08:01,634 			Last test performance: 88.03%
2023-04-01 00:08:01,634 ----------------
2023-04-01 00:08:01,798   23  => 102   		Training 486 pattern with 87.08% 	Forward time: 	 0.15 sec
2023-04-01 00:08:01,798 			Loss:    1.418e-02    			Backward time: 	 0.01 sec 
2023-04-01 00:08:02,128 			Learning rate: weights:   1.000e-03    
2023-04-01 00:08:02,128 			Last test performance: 88.03%
2023-04-01 00:08:02,128 ----------------
2023-04-01 00:08:02,331   23  => 103   		Training 486 pattern with 85.83% 	Forward time: 	 0.18 sec
2023-04-01 00:08:02,331 			Loss:    1.430e-02    			Backward time: 	 0.01 sec 
2023-04-01 00:08:02,484 			Learning rate: weights:   1.000e-03    
2023-04-01 00:08:02,484 			Last test performance: 88.03%
2023-04-01 00:08:02,484 ----------------
2023-04-01 00:08:02,683   23  => 104   		Training 486 pattern with 87.71% 	Forward time: 	 0.18 sec
2023-04-01 00:08:02,683 			Loss:    1.303e-02    			Backward time: 	 0.01 sec 
2023-04-01 00:08:02,793 			Learning rate: weights:   1.000e-03    
2023-04-01 00:08:02,793 			Last test performance: 88.03%
2023-04-01 00:08:02,793 ----------------
2023-04-01 00:08:02,959   23  => 105   		Training 486 pattern with 86.46% 	Forward time: 	 0.15 sec
2023-04-01 00:08:02,960 			Loss:    1.424e-02    			Backward time: 	 0.01 sec 
2023-04-01 00:08:03,004 			Learning rate: weights:   1.000e-03    
2023-04-01 00:08:03,004 			Last test performance: 88.03%
2023-04-01 00:08:03,004 ----------------
2023-04-01 00:08:03,169   23  => 106   		Training 486 pattern with 87.92% 	Forward time: 	 0.15 sec
2023-04-01 00:08:03,169 			Loss:    1.379e-02    			Backward time: 	 0.01 sec 
2023-04-01 00:08:03,224 			Learning rate: weights:   1.000e-03    
2023-04-01 00:08:03,224 			Last test performance: 88.03%
2023-04-01 00:08:03,224 ----------------
2023-04-01 00:08:03,424   23  => 107   		Training 486 pattern with 86.67% 	Forward time: 	 0.18 sec
2023-04-01 00:08:03,424 			Loss:    1.395e-02    			Backward time: 	 0.01 sec 
2023-04-01 00:08:03,604 			Learning rate: weights:   1.000e-03    
2023-04-01 00:08:03,604 			Last test performance: 88.03%
2023-04-01 00:08:03,604 ----------------
2023-04-01 00:08:03,803   23  => 108   		Training 486 pattern with 87.29% 	Forward time: 	 0.18 sec
2023-04-01 00:08:03,803 			Loss:    1.630e-02    			Backward time: 	 0.01 sec 
2023-04-01 00:08:03,889 			Learning rate: weights:   1.000e-03    
2023-04-01 00:08:03,889 			Last test performance: 88.03%
2023-04-01 00:08:03,889 ----------------
2023-04-01 00:08:04,125   23  => 109   		Training 486 pattern with 86.67% 	Forward time: 	 0.21 sec
2023-04-01 00:08:04,125 			Loss:    1.413e-02    			Backward time: 	 0.01 sec 
2023-04-01 00:08:04,297 			Learning rate: weights:   1.000e-03    
2023-04-01 00:08:04,298 			Last test performance: 88.03%
2023-04-01 00:08:04,298 ----------------
2023-04-01 00:08:04,482   23  => 110   		Training 486 pattern with 83.75% 	Forward time: 	 0.17 sec
2023-04-01 00:08:04,482 			Loss:    1.679e-02    			Backward time: 	 0.01 sec 
2023-04-01 00:08:04,598 			Learning rate: weights:   1.000e-03    
2023-04-01 00:08:04,598 			Last test performance: 88.03%
2023-04-01 00:08:04,598 ----------------
2023-04-01 00:08:04,780   23  => 111   		Training 486 pattern with 88.33% 	Forward time: 	 0.17 sec
2023-04-01 00:08:04,780 			Loss:    1.292e-02    			Backward time: 	 0.01 sec 
2023-04-01 00:08:04,841 			Learning rate: weights:   1.000e-03    
2023-04-01 00:08:04,841 			Last test performance: 88.03%
2023-04-01 00:08:04,842 ----------------
2023-04-01 00:08:05,025   23  => 112   		Training 486 pattern with 88.96% 	Forward time: 	 0.17 sec
2023-04-01 00:08:05,025 			Loss:    1.315e-02    			Backward time: 	 0.01 sec 
2023-04-01 00:08:05,077 			Learning rate: weights:   1.000e-03    
2023-04-01 00:08:05,077 			Last test performance: 88.03%
2023-04-01 00:08:05,077 ----------------
2023-04-01 00:08:05,278   23  => 113   		Training 486 pattern with 88.54% 	Forward time: 	 0.18 sec
2023-04-01 00:08:05,278 			Loss:    1.420e-02    			Backward time: 	 0.01 sec 
2023-04-01 00:08:05,343 			Learning rate: weights:   1.000e-03    
2023-04-01 00:08:05,343 			Last test performance: 88.03%
2023-04-01 00:08:05,343 ----------------
2023-04-01 00:08:05,508   23  => 114   		Training 486 pattern with 86.88% 	Forward time: 	 0.15 sec
2023-04-01 00:08:05,508 			Loss:    1.550e-02    			Backward time: 	 0.01 sec 
2023-04-01 00:08:05,658 			Learning rate: weights:   1.000e-03    
2023-04-01 00:08:05,659 			Last test performance: 88.03%
2023-04-01 00:08:05,659 ----------------
2023-04-01 00:08:05,836   23  => 115   		Training 486 pattern with 87.08% 	Forward time: 	 0.16 sec
2023-04-01 00:08:05,836 			Loss:    1.464e-02    			Backward time: 	 0.01 sec 
2023-04-01 00:08:05,978 			Learning rate: weights:   1.000e-03    
2023-04-01 00:08:05,979 			Last test performance: 88.03%
2023-04-01 00:08:05,979 ----------------
2023-04-01 00:08:06,138   23  => 116   		Training 486 pattern with 87.29% 	Forward time: 	 0.15 sec
2023-04-01 00:08:06,138 			Loss:    1.434e-02    			Backward time: 	 0.01 sec 
2023-04-01 00:08:06,309 			Learning rate: weights:   1.000e-03    
2023-04-01 00:08:06,309 			Last test performance: 88.03%
2023-04-01 00:08:06,309 ----------------
2023-04-01 00:08:06,486   23  => 117   		Training 486 pattern with 85.62% 	Forward time: 	 0.16 sec
2023-04-01 00:08:06,486 			Loss:    1.501e-02    			Backward time: 	 0.01 sec 
2023-04-01 00:08:06,548 			Learning rate: weights:   1.000e-03    
2023-04-01 00:08:06,548 			Last test performance: 88.03%
2023-04-01 00:08:06,548 ----------------
2023-04-01 00:08:06,732   23  => 118   		Training 486 pattern with 86.67% 	Forward time: 	 0.17 sec
2023-04-01 00:08:06,732 			Loss:    1.304e-02    			Backward time: 	 0.01 sec 
2023-04-01 00:08:06,845 			Learning rate: weights:   1.000e-03    
2023-04-01 00:08:06,845 			Last test performance: 88.03%
2023-04-01 00:08:06,845 ----------------
2023-04-01 00:08:07,017   23  => 119   		Training 486 pattern with 85.21% 	Forward time: 	 0.16 sec
2023-04-01 00:08:07,017 			Loss:    1.504e-02    			Backward time: 	 0.01 sec 
2023-04-01 00:08:07,141 			Learning rate: weights:   1.000e-03    
2023-04-01 00:08:07,141 			Last test performance: 88.03%
2023-04-01 00:08:07,141 ----------------
2023-04-01 00:08:07,301   23  => 120   		Training 486 pattern with 87.92% 	Forward time: 	 0.15 sec
2023-04-01 00:08:07,301 			Loss:    1.380e-02    			Backward time: 	 0.01 sec 
2023-04-01 00:08:07,438 			Learning rate: weights:   1.000e-03    
2023-04-01 00:08:07,438 			Last test performance: 88.03%
2023-04-01 00:08:07,438 ----------------
2023-04-01 00:08:07,635   23  => 121   		Training 486 pattern with 85.83% 	Forward time: 	 0.18 sec
2023-04-01 00:08:07,635 			Loss:    1.600e-02    			Backward time: 	 0.01 sec 
2023-04-01 00:08:07,745 			Learning rate: weights:   1.000e-03    
2023-04-01 00:08:07,745 			Last test performance: 88.03%
2023-04-01 00:08:07,745 ----------------
2023-04-01 00:08:07,939   23  => 122   		Training 486 pattern with 89.79% 	Forward time: 	 0.18 sec
2023-04-01 00:08:07,939 			Loss:    1.260e-02    			Backward time: 	 0.01 sec 
2023-04-01 00:08:08,015 			Learning rate: weights:   1.000e-03    
2023-04-01 00:08:08,015 			Last test performance: 88.03%
2023-04-01 00:08:08,015 ----------------
2023-04-01 00:08:08,170   23  => 123   		Training 486 pattern with 87.50% 	Forward time: 	 0.14 sec
2023-04-01 00:08:08,170 			Loss:    1.449e-02    			Backward time: 	 0.01 sec 
2023-04-01 00:08:08,214 			Learning rate: weights:   1.000e-03    
2023-04-01 00:08:08,214 			Last test performance: 88.03%
2023-04-01 00:08:08,214 ----------------
2023-04-01 00:08:08,421   23  => 124   		Training 486 pattern with 87.08% 	Forward time: 	 0.19 sec
2023-04-01 00:08:08,421 			Loss:    1.332e-02    			Backward time: 	 0.01 sec 
2023-04-01 00:08:08,570 
2023-04-01 00:08:08,570 Testing:
2023-04-01 00:08:08,575 		24 of 10000 with 87.50% 	 Time used:  0.01 sec
2023-04-01 00:08:08,581 		48 of 10000 with 79.17% 	 Time used:  0.00 sec
2023-04-01 00:08:08,586 		72 of 10000 with 80.56% 	 Time used:  0.00 sec
2023-04-01 00:08:08,591 		96 of 10000 with 84.38% 	 Time used:  0.00 sec
2023-04-01 00:08:08,596 		120 of 10000 with 85.00% 	 Time used:  0.00 sec
2023-04-01 00:08:08,601 		144 of 10000 with 86.81% 	 Time used:  0.00 sec
2023-04-01 00:08:08,606 		168 of 10000 with 87.50% 	 Time used:  0.00 sec
2023-04-01 00:08:08,611 		192 of 10000 with 89.06% 	 Time used:  0.00 sec
2023-04-01 00:08:08,619 		216 of 10000 with 89.35% 	 Time used:  0.01 sec
2023-04-01 00:08:08,625 		240 of 10000 with 90.42% 	 Time used:  0.00 sec
2023-04-01 00:08:08,630 		264 of 10000 with 90.15% 	 Time used:  0.00 sec
2023-04-01 00:08:08,635 		288 of 10000 with 90.62% 	 Time used:  0.00 sec
2023-04-01 00:08:08,639 		312 of 10000 with 90.71% 	 Time used:  0.00 sec
2023-04-01 00:08:08,643 		336 of 10000 with 90.48% 	 Time used:  0.00 sec
2023-04-01 00:08:08,647 		360 of 10000 with 90.83% 	 Time used:  0.00 sec
2023-04-01 00:08:08,651 		384 of 10000 with 90.10% 	 Time used:  0.00 sec
2023-04-01 00:08:08,655 		408 of 10000 with 89.46% 	 Time used:  0.00 sec
2023-04-01 00:08:08,659 		432 of 10000 with 89.81% 	 Time used:  0.00 sec
2023-04-01 00:08:08,664 		456 of 10000 with 89.69% 	 Time used:  0.00 sec
2023-04-01 00:08:08,671 		480 of 10000 with 90.00% 	 Time used:  0.01 sec
2023-04-01 00:08:08,674 		504 of 10000 with 90.08% 	 Time used:  0.00 sec
2023-04-01 00:08:08,679 		528 of 10000 with 90.34% 	 Time used:  0.00 sec
2023-04-01 00:08:08,683 		552 of 10000 with 90.58% 	 Time used:  0.00 sec
2023-04-01 00:08:08,690 		576 of 10000 with 90.28% 	 Time used:  0.01 sec
2023-04-01 00:08:08,697 		600 of 10000 with 89.83% 	 Time used:  0.01 sec
2023-04-01 00:08:08,701 		624 of 10000 with 89.74% 	 Time used:  0.00 sec
2023-04-01 00:08:08,706 		648 of 10000 with 89.66% 	 Time used:  0.00 sec
2023-04-01 00:08:08,715 		672 of 10000 with 89.29% 	 Time used:  0.01 sec
2023-04-01 00:08:08,723 		696 of 10000 with 89.08% 	 Time used:  0.01 sec
2023-04-01 00:08:08,733 		720 of 10000 with 89.03% 	 Time used:  0.01 sec
2023-04-01 00:08:08,739 		744 of 10000 with 88.98% 	 Time used:  0.01 sec
2023-04-01 00:08:08,744 		768 of 10000 with 88.80% 	 Time used:  0.00 sec
2023-04-01 00:08:08,748 		792 of 10000 with 89.02% 	 Time used:  0.00 sec
2023-04-01 00:08:08,754 		816 of 10000 with 88.97% 	 Time used:  0.01 sec
2023-04-01 00:08:08,759 		840 of 10000 with 89.05% 	 Time used:  0.00 sec
2023-04-01 00:08:08,763 		864 of 10000 with 89.00% 	 Time used:  0.00 sec
2023-04-01 00:08:08,769 		888 of 10000 with 89.08% 	 Time used:  0.01 sec
2023-04-01 00:08:08,778 		912 of 10000 with 88.93% 	 Time used:  0.01 sec
2023-04-01 00:08:08,787 		936 of 10000 with 89.00% 	 Time used:  0.01 sec
2023-04-01 00:08:08,793 		960 of 10000 with 88.96% 	 Time used:  0.01 sec
2023-04-01 00:08:08,797 		984 of 10000 with 88.41% 	 Time used:  0.00 sec
2023-04-01 00:08:08,801 		1008 of 10000 with 88.19% 	 Time used:  0.00 sec
2023-04-01 00:08:08,807 		1032 of 10000 with 88.37% 	 Time used:  0.01 sec
2023-04-01 00:08:08,813 		1056 of 10000 with 88.45% 	 Time used:  0.01 sec
2023-04-01 00:08:08,818 		1080 of 10000 with 88.15% 	 Time used:  0.00 sec
2023-04-01 00:08:08,822 		1104 of 10000 with 88.22% 	 Time used:  0.00 sec
2023-04-01 00:08:08,832 		1128 of 10000 with 88.12% 	 Time used:  0.01 sec
2023-04-01 00:08:08,840 		1152 of 10000 with 88.11% 	 Time used:  0.01 sec
2023-04-01 00:08:08,844 		1176 of 10000 with 87.93% 	 Time used:  0.00 sec
2023-04-01 00:08:08,849 		1200 of 10000 with 87.92% 	 Time used:  0.00 sec
2023-04-01 00:08:08,853 		1224 of 10000 with 88.07% 	 Time used:  0.00 sec
2023-04-01 00:08:08,857 		1248 of 10000 with 88.06% 	 Time used:  0.00 sec
2023-04-01 00:08:08,861 		1272 of 10000 with 88.13% 	 Time used:  0.00 sec
2023-04-01 00:08:08,868 		1296 of 10000 with 88.19% 	 Time used:  0.01 sec
2023-04-01 00:08:08,876 		1320 of 10000 with 88.18% 	 Time used:  0.01 sec
2023-04-01 00:08:08,891 		1344 of 10000 with 88.02% 	 Time used:  0.01 sec
2023-04-01 00:08:08,896 		1368 of 10000 with 88.08% 	 Time used:  0.00 sec
2023-04-01 00:08:08,902 		1392 of 10000 with 87.93% 	 Time used:  0.01 sec
2023-04-01 00:08:08,907 		1416 of 10000 with 87.99% 	 Time used:  0.00 sec
2023-04-01 00:08:08,913 		1440 of 10000 with 88.06% 	 Time used:  0.01 sec
2023-04-01 00:08:08,917 		1464 of 10000 with 88.11% 	 Time used:  0.00 sec
2023-04-01 00:08:08,920 		1488 of 10000 with 88.10% 	 Time used:  0.00 sec
2023-04-01 00:08:08,924 		1512 of 10000 with 88.29% 	 Time used:  0.00 sec
2023-04-01 00:08:08,928 		1536 of 10000 with 88.35% 	 Time used:  0.00 sec
2023-04-01 00:08:08,932 		1560 of 10000 with 88.33% 	 Time used:  0.00 sec
2023-04-01 00:08:08,939 		1584 of 10000 with 88.38% 	 Time used:  0.01 sec
2023-04-01 00:08:08,943 		1608 of 10000 with 88.43% 	 Time used:  0.00 sec
2023-04-01 00:08:08,946 		1632 of 10000 with 88.36% 	 Time used:  0.00 sec
2023-04-01 00:08:08,953 		1656 of 10000 with 88.22% 	 Time used:  0.01 sec
2023-04-01 00:08:08,960 		1680 of 10000 with 88.33% 	 Time used:  0.01 sec
2023-04-01 00:08:08,968 		1704 of 10000 with 88.44% 	 Time used:  0.01 sec
2023-04-01 00:08:08,974 		1728 of 10000 with 88.37% 	 Time used:  0.01 sec
2023-04-01 00:08:08,981 		1752 of 10000 with 88.18% 	 Time used:  0.01 sec
2023-04-01 00:08:08,991 		1776 of 10000 with 88.06% 	 Time used:  0.01 sec
2023-04-01 00:08:09,005 		1800 of 10000 with 88.00% 	 Time used:  0.01 sec
2023-04-01 00:08:09,018 		1824 of 10000 with 88.10% 	 Time used:  0.01 sec
2023-04-01 00:08:09,034 		1848 of 10000 with 88.15% 	 Time used:  0.02 sec
2023-04-01 00:08:09,048 		1872 of 10000 with 88.19% 	 Time used:  0.01 sec
2023-04-01 00:08:09,056 		1896 of 10000 with 88.29% 	 Time used:  0.01 sec
2023-04-01 00:08:09,064 		1920 of 10000 with 88.39% 	 Time used:  0.01 sec
2023-04-01 00:08:09,073 		1944 of 10000 with 88.37% 	 Time used:  0.01 sec
2023-04-01 00:08:09,088 		1968 of 10000 with 88.31% 	 Time used:  0.01 sec
2023-04-01 00:08:09,095 		1992 of 10000 with 88.25% 	 Time used:  0.01 sec
2023-04-01 00:08:09,101 		2016 of 10000 with 88.24% 	 Time used:  0.01 sec
2023-04-01 00:08:09,110 		2040 of 10000 with 88.24% 	 Time used:  0.01 sec
2023-04-01 00:08:09,118 		2064 of 10000 with 88.37% 	 Time used:  0.01 sec
2023-04-01 00:08:09,127 		2088 of 10000 with 88.31% 	 Time used:  0.01 sec
2023-04-01 00:08:09,138 		2112 of 10000 with 88.16% 	 Time used:  0.01 sec
2023-04-01 00:08:09,151 		2136 of 10000 with 88.30% 	 Time used:  0.01 sec
2023-04-01 00:08:09,157 		2160 of 10000 with 88.33% 	 Time used:  0.01 sec
2023-04-01 00:08:09,162 		2184 of 10000 with 88.42% 	 Time used:  0.00 sec
2023-04-01 00:08:09,170 		2208 of 10000 with 88.36% 	 Time used:  0.01 sec
2023-04-01 00:08:09,177 		2232 of 10000 with 88.49% 	 Time used:  0.01 sec
2023-04-01 00:08:09,181 		2256 of 10000 with 88.61% 	 Time used:  0.00 sec
2023-04-01 00:08:09,186 		2280 of 10000 with 88.68% 	 Time used:  0.00 sec
2023-04-01 00:08:09,191 		2304 of 10000 with 88.59% 	 Time used:  0.00 sec
2023-04-01 00:08:09,197 		2328 of 10000 with 88.45% 	 Time used:  0.01 sec
2023-04-01 00:08:09,201 		2352 of 10000 with 88.48% 	 Time used:  0.00 sec
2023-04-01 00:08:09,208 		2376 of 10000 with 88.51% 	 Time used:  0.01 sec
2023-04-01 00:08:09,219 		2400 of 10000 with 88.54% 	 Time used:  0.01 sec
2023-04-01 00:08:09,231 		2424 of 10000 with 88.61% 	 Time used:  0.01 sec
2023-04-01 00:08:09,240 		2448 of 10000 with 88.52% 	 Time used:  0.01 sec
2023-04-01 00:08:09,252 		2472 of 10000 with 88.59% 	 Time used:  0.01 sec
2023-04-01 00:08:09,259 		2496 of 10000 with 88.46% 	 Time used:  0.01 sec
2023-04-01 00:08:09,263 		2520 of 10000 with 88.45% 	 Time used:  0.00 sec
2023-04-01 00:08:09,268 		2544 of 10000 with 88.44% 	 Time used:  0.00 sec
2023-04-01 00:08:09,273 		2568 of 10000 with 88.43% 	 Time used:  0.01 sec
2023-04-01 00:08:09,279 		2592 of 10000 with 88.43% 	 Time used:  0.00 sec
2023-04-01 00:08:09,287 		2616 of 10000 with 88.38% 	 Time used:  0.01 sec
2023-04-01 00:08:09,297 		2640 of 10000 with 88.37% 	 Time used:  0.01 sec
2023-04-01 00:08:09,312 		2664 of 10000 with 88.36% 	 Time used:  0.01 sec
2023-04-01 00:08:09,321 		2688 of 10000 with 88.43% 	 Time used:  0.01 sec
2023-04-01 00:08:09,327 		2712 of 10000 with 88.46% 	 Time used:  0.01 sec
2023-04-01 00:08:09,332 		2736 of 10000 with 88.38% 	 Time used:  0.00 sec
2023-04-01 00:08:09,340 		2760 of 10000 with 88.44% 	 Time used:  0.01 sec
2023-04-01 00:08:09,347 		2784 of 10000 with 88.43% 	 Time used:  0.01 sec
2023-04-01 00:08:09,359 		2808 of 10000 with 88.50% 	 Time used:  0.01 sec
2023-04-01 00:08:09,377 		2832 of 10000 with 88.52% 	 Time used:  0.02 sec
2023-04-01 00:08:09,386 		2856 of 10000 with 88.55% 	 Time used:  0.01 sec
2023-04-01 00:08:09,394 		2880 of 10000 with 88.54% 	 Time used:  0.01 sec
2023-04-01 00:08:09,401 		2904 of 10000 with 88.43% 	 Time used:  0.01 sec
2023-04-01 00:08:09,408 		2928 of 10000 with 88.32% 	 Time used:  0.01 sec
2023-04-01 00:08:09,415 		2952 of 10000 with 88.35% 	 Time used:  0.01 sec
2023-04-01 00:08:09,421 		2976 of 10000 with 88.34% 	 Time used:  0.01 sec
2023-04-01 00:08:09,425 		3000 of 10000 with 88.27% 	 Time used:  0.00 sec
2023-04-01 00:08:09,431 		3024 of 10000 with 88.23% 	 Time used:  0.01 sec
2023-04-01 00:08:09,438 		3048 of 10000 with 88.25% 	 Time used:  0.01 sec
2023-04-01 00:08:09,444 		3072 of 10000 with 88.31% 	 Time used:  0.01 sec
2023-04-01 00:08:09,449 		3096 of 10000 with 88.28% 	 Time used:  0.00 sec
2023-04-01 00:08:09,453 		3120 of 10000 with 88.24% 	 Time used:  0.00 sec
2023-04-01 00:08:09,457 		3144 of 10000 with 88.30% 	 Time used:  0.00 sec
2023-04-01 00:08:09,460 		3168 of 10000 with 88.35% 	 Time used:  0.00 sec
2023-04-01 00:08:09,464 		3192 of 10000 with 88.35% 	 Time used:  0.00 sec
2023-04-01 00:08:09,468 		3216 of 10000 with 88.28% 	 Time used:  0.00 sec
2023-04-01 00:08:09,475 		3240 of 10000 with 88.24% 	 Time used:  0.01 sec
2023-04-01 00:08:09,483 		3264 of 10000 with 88.08% 	 Time used:  0.01 sec
2023-04-01 00:08:09,487 		3288 of 10000 with 88.05% 	 Time used:  0.00 sec
2023-04-01 00:08:09,492 		3312 of 10000 with 88.01% 	 Time used:  0.00 sec
2023-04-01 00:08:09,499 		3336 of 10000 with 88.01% 	 Time used:  0.01 sec
2023-04-01 00:08:09,507 		3360 of 10000 with 88.07% 	 Time used:  0.01 sec
2023-04-01 00:08:09,517 		3384 of 10000 with 88.06% 	 Time used:  0.01 sec
2023-04-01 00:08:09,525 		3408 of 10000 with 88.09% 	 Time used:  0.01 sec
2023-04-01 00:08:09,534 		3432 of 10000 with 88.11% 	 Time used:  0.01 sec
2023-04-01 00:08:09,543 		3456 of 10000 with 88.14% 	 Time used:  0.01 sec
2023-04-01 00:08:09,551 		3480 of 10000 with 88.13% 	 Time used:  0.01 sec
2023-04-01 00:08:09,560 		3504 of 10000 with 88.04% 	 Time used:  0.01 sec
2023-04-01 00:08:09,568 		3528 of 10000 with 88.10% 	 Time used:  0.01 sec
2023-04-01 00:08:09,579 		3552 of 10000 with 88.09% 	 Time used:  0.01 sec
2023-04-01 00:08:09,593 		3576 of 10000 with 88.09% 	 Time used:  0.01 sec
2023-04-01 00:08:09,601 		3600 of 10000 with 88.08% 	 Time used:  0.01 sec
2023-04-01 00:08:09,609 		3624 of 10000 with 88.05% 	 Time used:  0.01 sec
2023-04-01 00:08:09,615 		3648 of 10000 with 88.02% 	 Time used:  0.01 sec
2023-04-01 00:08:09,619 		3672 of 10000 with 87.99% 	 Time used:  0.00 sec
2023-04-01 00:08:09,624 		3696 of 10000 with 88.01% 	 Time used:  0.00 sec
2023-04-01 00:08:09,630 		3720 of 10000 with 88.06% 	 Time used:  0.01 sec
2023-04-01 00:08:09,636 		3744 of 10000 with 88.01% 	 Time used:  0.01 sec
2023-04-01 00:08:09,642 		3768 of 10000 with 88.03% 	 Time used:  0.01 sec
2023-04-01 00:08:09,651 		3792 of 10000 with 88.11% 	 Time used:  0.01 sec
2023-04-01 00:08:09,660 		3816 of 10000 with 88.05% 	 Time used:  0.01 sec
2023-04-01 00:08:09,670 		3840 of 10000 with 88.02% 	 Time used:  0.01 sec
2023-04-01 00:08:09,679 		3864 of 10000 with 88.07% 	 Time used:  0.01 sec
2023-04-01 00:08:09,692 		3888 of 10000 with 87.96% 	 Time used:  0.01 sec
2023-04-01 00:08:09,701 		3912 of 10000 with 87.99% 	 Time used:  0.01 sec
2023-04-01 00:08:09,715 		3936 of 10000 with 88.01% 	 Time used:  0.01 sec
2023-04-01 00:08:09,722 		3960 of 10000 with 88.03% 	 Time used:  0.01 sec
2023-04-01 00:08:09,726 		3984 of 10000 with 88.05% 	 Time used:  0.00 sec
2023-04-01 00:08:09,730 		4008 of 10000 with 88.02% 	 Time used:  0.00 sec
2023-04-01 00:08:09,734 		4032 of 10000 with 88.05% 	 Time used:  0.00 sec
2023-04-01 00:08:09,739 		4056 of 10000 with 88.04% 	 Time used:  0.00 sec
2023-04-01 00:08:09,743 		4080 of 10000 with 88.06% 	 Time used:  0.00 sec
2023-04-01 00:08:09,749 		4104 of 10000 with 88.11% 	 Time used:  0.01 sec
2023-04-01 00:08:09,764 		4128 of 10000 with 88.08% 	 Time used:  0.01 sec
2023-04-01 00:08:09,772 		4152 of 10000 with 88.05% 	 Time used:  0.01 sec
2023-04-01 00:08:09,788 		4176 of 10000 with 88.00% 	 Time used:  0.01 sec
2023-04-01 00:08:09,798 		4200 of 10000 with 87.98% 	 Time used:  0.01 sec
2023-04-01 00:08:09,802 		4224 of 10000 with 88.00% 	 Time used:  0.00 sec
2023-04-01 00:08:09,808 		4248 of 10000 with 88.02% 	 Time used:  0.01 sec
2023-04-01 00:08:09,813 		4272 of 10000 with 87.92% 	 Time used:  0.00 sec
2023-04-01 00:08:09,818 		4296 of 10000 with 87.97% 	 Time used:  0.00 sec
2023-04-01 00:08:09,824 		4320 of 10000 with 87.99% 	 Time used:  0.01 sec
2023-04-01 00:08:09,835 		4344 of 10000 with 88.03% 	 Time used:  0.01 sec
2023-04-01 00:08:09,851 		4368 of 10000 with 88.10% 	 Time used:  0.02 sec
2023-04-01 00:08:09,858 		4392 of 10000 with 88.11% 	 Time used:  0.01 sec
2023-04-01 00:08:09,864 		4416 of 10000 with 88.09% 	 Time used:  0.01 sec
2023-04-01 00:08:09,869 		4440 of 10000 with 88.06% 	 Time used:  0.01 sec
2023-04-01 00:08:09,873 		4464 of 10000 with 88.10% 	 Time used:  0.00 sec
2023-04-01 00:08:09,877 		4488 of 10000 with 88.10% 	 Time used:  0.00 sec
2023-04-01 00:08:09,882 		4512 of 10000 with 88.12% 	 Time used:  0.00 sec
2023-04-01 00:08:09,889 		4536 of 10000 with 88.16% 	 Time used:  0.01 sec
2023-04-01 00:08:09,901 		4560 of 10000 with 88.18% 	 Time used:  0.01 sec
2023-04-01 00:08:09,911 		4584 of 10000 with 88.24% 	 Time used:  0.01 sec
2023-04-01 00:08:09,918 		4608 of 10000 with 88.28% 	 Time used:  0.01 sec
2023-04-01 00:08:09,926 		4632 of 10000 with 88.32% 	 Time used:  0.01 sec
2023-04-01 00:08:09,933 		4656 of 10000 with 88.29% 	 Time used:  0.01 sec
2023-04-01 00:08:09,940 		4680 of 10000 with 88.23% 	 Time used:  0.01 sec
2023-04-01 00:08:09,950 		4704 of 10000 with 88.22% 	 Time used:  0.01 sec
2023-04-01 00:08:09,960 		4728 of 10000 with 88.22% 	 Time used:  0.01 sec
2023-04-01 00:08:09,967 		4752 of 10000 with 88.17% 	 Time used:  0.01 sec
2023-04-01 00:08:09,975 		4776 of 10000 with 88.19% 	 Time used:  0.01 sec
2023-04-01 00:08:09,985 		4800 of 10000 with 88.17% 	 Time used:  0.01 sec
2023-04-01 00:08:09,994 		4824 of 10000 with 88.18% 	 Time used:  0.01 sec
2023-04-01 00:08:10,008 		4848 of 10000 with 88.12% 	 Time used:  0.01 sec
2023-04-01 00:08:10,025 		4872 of 10000 with 88.14% 	 Time used:  0.02 sec
2023-04-01 00:08:10,039 		4896 of 10000 with 88.15% 	 Time used:  0.01 sec
2023-04-01 00:08:10,046 		4920 of 10000 with 88.13% 	 Time used:  0.01 sec
2023-04-01 00:08:10,051 		4944 of 10000 with 88.09% 	 Time used:  0.00 sec
2023-04-01 00:08:10,062 		4968 of 10000 with 88.08% 	 Time used:  0.01 sec
2023-04-01 00:08:10,074 		4992 of 10000 with 88.10% 	 Time used:  0.01 sec
2023-04-01 00:08:10,083 		5016 of 10000 with 88.10% 	 Time used:  0.01 sec
2023-04-01 00:08:10,091 		5040 of 10000 with 88.08% 	 Time used:  0.01 sec
2023-04-01 00:08:10,099 		5064 of 10000 with 88.09% 	 Time used:  0.01 sec
2023-04-01 00:08:10,107 		5088 of 10000 with 88.07% 	 Time used:  0.01 sec
2023-04-01 00:08:10,120 		5112 of 10000 with 88.05% 	 Time used:  0.01 sec
2023-04-01 00:08:10,130 		5136 of 10000 with 88.06% 	 Time used:  0.01 sec
2023-04-01 00:08:10,154 		5160 of 10000 with 88.08% 	 Time used:  0.02 sec
2023-04-01 00:08:10,164 		5184 of 10000 with 88.06% 	 Time used:  0.01 sec
2023-04-01 00:08:10,171 		5208 of 10000 with 88.04% 	 Time used:  0.01 sec
2023-04-01 00:08:10,180 		5232 of 10000 with 88.04% 	 Time used:  0.01 sec
2023-04-01 00:08:10,185 		5256 of 10000 with 88.01% 	 Time used:  0.00 sec
2023-04-01 00:08:10,191 		5280 of 10000 with 87.97% 	 Time used:  0.01 sec
2023-04-01 00:08:10,197 		5304 of 10000 with 87.99% 	 Time used:  0.01 sec
2023-04-01 00:08:10,201 		5328 of 10000 with 87.95% 	 Time used:  0.00 sec
2023-04-01 00:08:10,207 		5352 of 10000 with 87.93% 	 Time used:  0.01 sec
2023-04-01 00:08:10,211 		5376 of 10000 with 87.98% 	 Time used:  0.00 sec
2023-04-01 00:08:10,215 		5400 of 10000 with 88.02% 	 Time used:  0.00 sec
2023-04-01 00:08:10,219 		5424 of 10000 with 88.07% 	 Time used:  0.00 sec
2023-04-01 00:08:10,224 		5448 of 10000 with 88.05% 	 Time used:  0.00 sec
2023-04-01 00:08:10,227 		5472 of 10000 with 88.07% 	 Time used:  0.00 sec
2023-04-01 00:08:10,231 		5496 of 10000 with 88.06% 	 Time used:  0.00 sec
2023-04-01 00:08:10,235 		5520 of 10000 with 88.01% 	 Time used:  0.00 sec
2023-04-01 00:08:10,239 		5544 of 10000 with 87.97% 	 Time used:  0.00 sec
2023-04-01 00:08:10,245 		5568 of 10000 with 87.98% 	 Time used:  0.01 sec
2023-04-01 00:08:10,252 		5592 of 10000 with 87.98% 	 Time used:  0.01 sec
2023-04-01 00:08:10,258 		5616 of 10000 with 87.93% 	 Time used:  0.01 sec
2023-04-01 00:08:10,264 		5640 of 10000 with 87.96% 	 Time used:  0.01 sec
2023-04-01 00:08:10,268 		5664 of 10000 with 87.92% 	 Time used:  0.00 sec
2023-04-01 00:08:10,272 		5688 of 10000 with 87.92% 	 Time used:  0.00 sec
2023-04-01 00:08:10,276 		5712 of 10000 with 87.90% 	 Time used:  0.00 sec
2023-04-01 00:08:10,281 		5736 of 10000 with 87.88% 	 Time used:  0.00 sec
2023-04-01 00:08:10,287 		5760 of 10000 with 87.93% 	 Time used:  0.01 sec
2023-04-01 00:08:10,292 		5784 of 10000 with 87.97% 	 Time used:  0.01 sec
2023-04-01 00:08:10,300 		5808 of 10000 with 87.93% 	 Time used:  0.01 sec
2023-04-01 00:08:10,307 		5832 of 10000 with 87.95% 	 Time used:  0.01 sec
2023-04-01 00:08:10,316 		5856 of 10000 with 87.98% 	 Time used:  0.01 sec
2023-04-01 00:08:10,323 		5880 of 10000 with 87.99% 	 Time used:  0.01 sec
2023-04-01 00:08:10,328 		5904 of 10000 with 88.01% 	 Time used:  0.00 sec
2023-04-01 00:08:10,332 		5928 of 10000 with 88.06% 	 Time used:  0.00 sec
2023-04-01 00:08:10,336 		5952 of 10000 with 88.04% 	 Time used:  0.00 sec
2023-04-01 00:08:10,340 		5976 of 10000 with 88.05% 	 Time used:  0.00 sec
2023-04-01 00:08:10,344 		6000 of 10000 with 88.08% 	 Time used:  0.00 sec
2023-04-01 00:08:10,353 		6024 of 10000 with 88.10% 	 Time used:  0.01 sec
2023-04-01 00:08:10,359 		6048 of 10000 with 88.10% 	 Time used:  0.01 sec
2023-04-01 00:08:10,370 		6072 of 10000 with 88.09% 	 Time used:  0.01 sec
2023-04-01 00:08:10,388 		6096 of 10000 with 88.07% 	 Time used:  0.02 sec
2023-04-01 00:08:10,403 		6120 of 10000 with 88.09% 	 Time used:  0.01 sec
2023-04-01 00:08:10,413 		6144 of 10000 with 88.07% 	 Time used:  0.01 sec
2023-04-01 00:08:10,420 		6168 of 10000 with 88.04% 	 Time used:  0.01 sec
2023-04-01 00:08:10,425 		6192 of 10000 with 88.05% 	 Time used:  0.00 sec
2023-04-01 00:08:10,429 		6216 of 10000 with 88.06% 	 Time used:  0.00 sec
2023-04-01 00:08:10,433 		6240 of 10000 with 88.06% 	 Time used:  0.00 sec
2023-04-01 00:08:10,441 		6264 of 10000 with 88.04% 	 Time used:  0.01 sec
2023-04-01 00:08:10,445 		6288 of 10000 with 88.04% 	 Time used:  0.00 sec
2023-04-01 00:08:10,449 		6312 of 10000 with 88.07% 	 Time used:  0.00 sec
2023-04-01 00:08:10,453 		6336 of 10000 with 88.05% 	 Time used:  0.00 sec
2023-04-01 00:08:10,457 		6360 of 10000 with 88.07% 	 Time used:  0.00 sec
2023-04-01 00:08:10,461 		6384 of 10000 with 88.08% 	 Time used:  0.00 sec
2023-04-01 00:08:10,464 		6408 of 10000 with 88.08% 	 Time used:  0.00 sec
2023-04-01 00:08:10,468 		6432 of 10000 with 88.08% 	 Time used:  0.00 sec
2023-04-01 00:08:10,473 		6456 of 10000 with 88.06% 	 Time used:  0.00 sec
2023-04-01 00:08:10,478 		6480 of 10000 with 88.06% 	 Time used:  0.00 sec
2023-04-01 00:08:10,482 		6504 of 10000 with 88.08% 	 Time used:  0.00 sec
2023-04-01 00:08:10,486 		6528 of 10000 with 88.13% 	 Time used:  0.00 sec
2023-04-01 00:08:10,490 		6552 of 10000 with 88.11% 	 Time used:  0.00 sec
2023-04-01 00:08:10,494 		6576 of 10000 with 88.05% 	 Time used:  0.00 sec
2023-04-01 00:08:10,497 		6600 of 10000 with 88.06% 	 Time used:  0.00 sec
2023-04-01 00:08:10,501 		6624 of 10000 with 88.09% 	 Time used:  0.00 sec
2023-04-01 00:08:10,505 		6648 of 10000 with 88.12% 	 Time used:  0.00 sec
2023-04-01 00:08:10,509 		6672 of 10000 with 88.08% 	 Time used:  0.00 sec
2023-04-01 00:08:10,512 		6696 of 10000 with 88.05% 	 Time used:  0.00 sec
2023-04-01 00:08:10,517 		6720 of 10000 with 88.07% 	 Time used:  0.00 sec
2023-04-01 00:08:10,521 		6744 of 10000 with 88.02% 	 Time used:  0.00 sec
2023-04-01 00:08:10,525 		6768 of 10000 with 88.03% 	 Time used:  0.00 sec
2023-04-01 00:08:10,535 		6792 of 10000 with 88.06% 	 Time used:  0.01 sec
2023-04-01 00:08:10,544 		6816 of 10000 with 88.06% 	 Time used:  0.01 sec
2023-04-01 00:08:10,553 		6840 of 10000 with 88.07% 	 Time used:  0.01 sec
2023-04-01 00:08:10,560 		6864 of 10000 with 88.07% 	 Time used:  0.01 sec
2023-04-01 00:08:10,566 		6888 of 10000 with 88.08% 	 Time used:  0.01 sec
2023-04-01 00:08:10,573 		6912 of 10000 with 88.08% 	 Time used:  0.01 sec
2023-04-01 00:08:10,577 		6936 of 10000 with 88.03% 	 Time used:  0.00 sec
2023-04-01 00:08:10,584 		6960 of 10000 with 88.03% 	 Time used:  0.01 sec
2023-04-01 00:08:10,588 		6984 of 10000 with 88.07% 	 Time used:  0.00 sec
2023-04-01 00:08:10,595 		7008 of 10000 with 88.04% 	 Time used:  0.01 sec
2023-04-01 00:08:10,603 		7032 of 10000 with 88.01% 	 Time used:  0.01 sec
2023-04-01 00:08:10,611 		7056 of 10000 with 88.00% 	 Time used:  0.01 sec
2023-04-01 00:08:10,618 		7080 of 10000 with 87.99% 	 Time used:  0.01 sec
2023-04-01 00:08:10,624 		7104 of 10000 with 88.01% 	 Time used:  0.01 sec
2023-04-01 00:08:10,628 		7128 of 10000 with 88.01% 	 Time used:  0.00 sec
2023-04-01 00:08:10,633 		7152 of 10000 with 88.00% 	 Time used:  0.00 sec
2023-04-01 00:08:10,637 		7176 of 10000 with 88.03% 	 Time used:  0.00 sec
2023-04-01 00:08:10,641 		7200 of 10000 with 87.99% 	 Time used:  0.00 sec
2023-04-01 00:08:10,645 		7224 of 10000 with 88.01% 	 Time used:  0.00 sec
2023-04-01 00:08:10,649 		7248 of 10000 with 88.04% 	 Time used:  0.00 sec
2023-04-01 00:08:10,653 		7272 of 10000 with 88.04% 	 Time used:  0.00 sec
2023-04-01 00:08:10,657 		7296 of 10000 with 88.06% 	 Time used:  0.00 sec
2023-04-01 00:08:10,661 		7320 of 10000 with 88.05% 	 Time used:  0.00 sec
2023-04-01 00:08:10,668 		7344 of 10000 with 88.04% 	 Time used:  0.01 sec
2023-04-01 00:08:10,677 		7368 of 10000 with 88.08% 	 Time used:  0.01 sec
2023-04-01 00:08:10,684 		7392 of 10000 with 88.08% 	 Time used:  0.01 sec
2023-04-01 00:08:10,688 		7416 of 10000 with 88.08% 	 Time used:  0.00 sec
2023-04-01 00:08:10,694 		7440 of 10000 with 88.09% 	 Time used:  0.01 sec
2023-04-01 00:08:10,700 		7464 of 10000 with 88.08% 	 Time used:  0.01 sec
2023-04-01 00:08:10,704 		7488 of 10000 with 88.10% 	 Time used:  0.00 sec
2023-04-01 00:08:10,710 		7512 of 10000 with 88.11% 	 Time used:  0.01 sec
2023-04-01 00:08:10,715 		7536 of 10000 with 88.12% 	 Time used:  0.01 sec
2023-04-01 00:08:10,720 		7560 of 10000 with 88.13% 	 Time used:  0.00 sec
2023-04-01 00:08:10,724 		7584 of 10000 with 88.13% 	 Time used:  0.00 sec
2023-04-01 00:08:10,727 		7608 of 10000 with 88.14% 	 Time used:  0.00 sec
2023-04-01 00:08:10,731 		7632 of 10000 with 88.17% 	 Time used:  0.00 sec
2023-04-01 00:08:10,735 		7656 of 10000 with 88.15% 	 Time used:  0.00 sec
2023-04-01 00:08:10,739 		7680 of 10000 with 88.14% 	 Time used:  0.00 sec
2023-04-01 00:08:10,744 		7704 of 10000 with 88.17% 	 Time used:  0.00 sec
2023-04-01 00:08:10,748 		7728 of 10000 with 88.19% 	 Time used:  0.00 sec
2023-04-01 00:08:10,753 		7752 of 10000 with 88.21% 	 Time used:  0.00 sec
2023-04-01 00:08:10,758 		7776 of 10000 with 88.21% 	 Time used:  0.00 sec
2023-04-01 00:08:10,764 		7800 of 10000 with 88.22% 	 Time used:  0.01 sec
2023-04-01 00:08:10,769 		7824 of 10000 with 88.19% 	 Time used:  0.01 sec
2023-04-01 00:08:10,773 		7848 of 10000 with 88.19% 	 Time used:  0.00 sec
2023-04-01 00:08:10,777 		7872 of 10000 with 88.19% 	 Time used:  0.00 sec
2023-04-01 00:08:10,781 		7896 of 10000 with 88.18% 	 Time used:  0.00 sec
2023-04-01 00:08:10,787 		7920 of 10000 with 88.16% 	 Time used:  0.01 sec
2023-04-01 00:08:10,793 		7944 of 10000 with 88.18% 	 Time used:  0.01 sec
2023-04-01 00:08:10,799 		7968 of 10000 with 88.15% 	 Time used:  0.00 sec
2023-04-01 00:08:10,805 		7992 of 10000 with 88.09% 	 Time used:  0.01 sec
2023-04-01 00:08:10,812 		8016 of 10000 with 88.10% 	 Time used:  0.01 sec
2023-04-01 00:08:10,818 		8040 of 10000 with 88.11% 	 Time used:  0.01 sec
2023-04-01 00:08:10,826 		8064 of 10000 with 88.13% 	 Time used:  0.01 sec
2023-04-01 00:08:10,832 		8088 of 10000 with 88.12% 	 Time used:  0.00 sec
2023-04-01 00:08:10,836 		8112 of 10000 with 88.13% 	 Time used:  0.00 sec
2023-04-01 00:08:10,839 		8136 of 10000 with 88.13% 	 Time used:  0.00 sec
2023-04-01 00:08:10,844 		8160 of 10000 with 88.09% 	 Time used:  0.00 sec
2023-04-01 00:08:10,851 		8184 of 10000 with 88.10% 	 Time used:  0.01 sec
2023-04-01 00:08:10,856 		8208 of 10000 with 88.11% 	 Time used:  0.01 sec
2023-04-01 00:08:10,860 		8232 of 10000 with 88.11% 	 Time used:  0.00 sec
2023-04-01 00:08:10,865 		8256 of 10000 with 88.13% 	 Time used:  0.00 sec
2023-04-01 00:08:10,870 		8280 of 10000 with 88.13% 	 Time used:  0.01 sec
2023-04-01 00:08:10,879 		8304 of 10000 with 88.09% 	 Time used:  0.01 sec
2023-04-01 00:08:10,886 		8328 of 10000 with 88.10% 	 Time used:  0.01 sec
2023-04-01 00:08:10,891 		8352 of 10000 with 88.12% 	 Time used:  0.00 sec
2023-04-01 00:08:10,895 		8376 of 10000 with 88.14% 	 Time used:  0.00 sec
2023-04-01 00:08:10,901 		8400 of 10000 with 88.15% 	 Time used:  0.01 sec
2023-04-01 00:08:10,907 		8424 of 10000 with 88.18% 	 Time used:  0.01 sec
2023-04-01 00:08:10,916 		8448 of 10000 with 88.20% 	 Time used:  0.01 sec
2023-04-01 00:08:10,925 		8472 of 10000 with 88.16% 	 Time used:  0.01 sec
2023-04-01 00:08:10,931 		8496 of 10000 with 88.18% 	 Time used:  0.01 sec
2023-04-01 00:08:10,936 		8520 of 10000 with 88.19% 	 Time used:  0.00 sec
2023-04-01 00:08:10,952 		8544 of 10000 with 88.18% 	 Time used:  0.02 sec
2023-04-01 00:08:10,959 		8568 of 10000 with 88.20% 	 Time used:  0.01 sec
2023-04-01 00:08:10,967 		8592 of 10000 with 88.20% 	 Time used:  0.01 sec
2023-04-01 00:08:10,973 		8616 of 10000 with 88.20% 	 Time used:  0.01 sec
2023-04-01 00:08:10,978 		8640 of 10000 with 88.16% 	 Time used:  0.00 sec
2023-04-01 00:08:10,982 		8664 of 10000 with 88.16% 	 Time used:  0.00 sec
2023-04-01 00:08:10,986 		8688 of 10000 with 88.14% 	 Time used:  0.00 sec
2023-04-01 00:08:10,990 		8712 of 10000 with 88.13% 	 Time used:  0.00 sec
2023-04-01 00:08:10,994 		8736 of 10000 with 88.12% 	 Time used:  0.00 sec
2023-04-01 00:08:10,998 		8760 of 10000 with 88.12% 	 Time used:  0.00 sec
2023-04-01 00:08:11,004 		8784 of 10000 with 88.11% 	 Time used:  0.01 sec
2023-04-01 00:08:11,008 		8808 of 10000 with 88.10% 	 Time used:  0.00 sec
2023-04-01 00:08:11,014 		8832 of 10000 with 88.11% 	 Time used:  0.01 sec
2023-04-01 00:08:11,017 		8856 of 10000 with 88.11% 	 Time used:  0.00 sec
2023-04-01 00:08:11,022 		8880 of 10000 with 88.13% 	 Time used:  0.00 sec
2023-04-01 00:08:11,028 		8904 of 10000 with 88.14% 	 Time used:  0.01 sec
2023-04-01 00:08:11,034 		8928 of 10000 with 88.13% 	 Time used:  0.01 sec
2023-04-01 00:08:11,041 		8952 of 10000 with 88.11% 	 Time used:  0.01 sec
2023-04-01 00:08:11,046 		8976 of 10000 with 88.12% 	 Time used:  0.00 sec
2023-04-01 00:08:11,050 		9000 of 10000 with 88.14% 	 Time used:  0.00 sec
2023-04-01 00:08:11,056 		9024 of 10000 with 88.15% 	 Time used:  0.01 sec
2023-04-01 00:08:11,062 		9048 of 10000 with 88.15% 	 Time used:  0.01 sec
2023-04-01 00:08:11,066 		9072 of 10000 with 88.10% 	 Time used:  0.00 sec
2023-04-01 00:08:11,070 		9096 of 10000 with 88.07% 	 Time used:  0.00 sec
2023-04-01 00:08:11,073 		9120 of 10000 with 88.08% 	 Time used:  0.00 sec
2023-04-01 00:08:11,077 		9144 of 10000 with 88.08% 	 Time used:  0.00 sec
2023-04-01 00:08:11,081 		9168 of 10000 with 88.07% 	 Time used:  0.00 sec
2023-04-01 00:08:11,088 		9192 of 10000 with 88.08% 	 Time used:  0.01 sec
2023-04-01 00:08:11,100 		9216 of 10000 with 88.04% 	 Time used:  0.01 sec
2023-04-01 00:08:11,108 		9240 of 10000 with 88.04% 	 Time used:  0.01 sec
2023-04-01 00:08:11,114 		9264 of 10000 with 88.02% 	 Time used:  0.00 sec
2023-04-01 00:08:11,119 		9288 of 10000 with 88.03% 	 Time used:  0.00 sec
2023-04-01 00:08:11,126 		9312 of 10000 with 88.02% 	 Time used:  0.01 sec
2023-04-01 00:08:11,133 		9336 of 10000 with 88.00% 	 Time used:  0.01 sec
2023-04-01 00:08:11,138 		9360 of 10000 with 87.99% 	 Time used:  0.00 sec
2023-04-01 00:08:11,142 		9384 of 10000 with 88.00% 	 Time used:  0.00 sec
2023-04-01 00:08:11,146 		9408 of 10000 with 88.01% 	 Time used:  0.00 sec
2023-04-01 00:08:11,152 		9432 of 10000 with 88.02% 	 Time used:  0.01 sec
2023-04-01 00:08:11,161 		9456 of 10000 with 87.99% 	 Time used:  0.01 sec
2023-04-01 00:08:11,169 		9480 of 10000 with 88.02% 	 Time used:  0.01 sec
2023-04-01 00:08:11,178 		9504 of 10000 with 87.99% 	 Time used:  0.01 sec
2023-04-01 00:08:11,185 		9528 of 10000 with 87.99% 	 Time used:  0.01 sec
2023-04-01 00:08:11,198 		9552 of 10000 with 87.98% 	 Time used:  0.01 sec
2023-04-01 00:08:11,204 		9576 of 10000 with 87.98% 	 Time used:  0.00 sec
2023-04-01 00:08:11,215 		9600 of 10000 with 87.98% 	 Time used:  0.01 sec
2023-04-01 00:08:11,223 		9624 of 10000 with 87.99% 	 Time used:  0.01 sec
2023-04-01 00:08:11,230 		9648 of 10000 with 87.98% 	 Time used:  0.01 sec
2023-04-01 00:08:11,238 		9672 of 10000 with 87.98% 	 Time used:  0.01 sec
2023-04-01 00:08:11,246 		9696 of 10000 with 87.96% 	 Time used:  0.01 sec
2023-04-01 00:08:11,253 		9720 of 10000 with 87.99% 	 Time used:  0.00 sec
2023-04-01 00:08:11,257 		9744 of 10000 with 87.97% 	 Time used:  0.00 sec
2023-04-01 00:08:11,263 		9768 of 10000 with 87.98% 	 Time used:  0.01 sec
2023-04-01 00:08:11,271 		9792 of 10000 with 88.00% 	 Time used:  0.01 sec
2023-04-01 00:08:11,280 		9816 of 10000 with 88.02% 	 Time used:  0.01 sec
2023-04-01 00:08:11,286 		9840 of 10000 with 88.04% 	 Time used:  0.01 sec
2023-04-01 00:08:11,292 		9864 of 10000 with 88.04% 	 Time used:  0.01 sec
2023-04-01 00:08:11,303 		9888 of 10000 with 88.04% 	 Time used:  0.01 sec
2023-04-01 00:08:11,308 		9912 of 10000 with 88.04% 	 Time used:  0.00 sec
2023-04-01 00:08:11,312 		9936 of 10000 with 88.05% 	 Time used:  0.00 sec
2023-04-01 00:08:11,320 		9960 of 10000 with 88.03% 	 Time used:  0.01 sec
2023-04-01 00:08:11,328 		9984 of 10000 with 88.02% 	 Time used:  0.01 sec
2023-04-01 00:08:11,332 		10000 of 10000 with 88.01% 	 Time used:  0.00 sec
2023-04-01 00:08:11,332 
2023-04-01 00:08:11,339 			Learning rate: weights:   1.000e-03    
2023-04-01 00:08:11,339 			Last test performance: 88.01%
2023-04-01 00:08:11,339 ----------------
2023-04-01 00:08:11,594   24  =>  0    		Training 486 pattern with 88.33% 	Forward time: 	 0.23 sec
2023-04-01 00:08:11,594 			Loss:    1.444e-02    			Backward time: 	 0.01 sec 
2023-04-01 00:08:11,649 			Learning rate: weights:   1.000e-03    
2023-04-01 00:08:11,649 			Last test performance: 88.01%
2023-04-01 00:08:11,649 ----------------
2023-04-01 00:08:11,835   24  =>  1    		Training 486 pattern with 89.38% 	Forward time: 	 0.17 sec
2023-04-01 00:08:11,835 			Loss:    1.191e-02    			Backward time: 	 0.01 sec 
2023-04-01 00:08:11,886 			Learning rate: weights:   1.000e-03    
2023-04-01 00:08:11,887 			Last test performance: 88.01%
2023-04-01 00:08:11,887 ----------------
2023-04-01 00:08:12,072   24  =>  2    		Training 486 pattern with 88.96% 	Forward time: 	 0.17 sec
2023-04-01 00:08:12,072 			Loss:    1.150e-02    			Backward time: 	 0.01 sec 
2023-04-01 00:08:12,121 			Learning rate: weights:   1.000e-03    
2023-04-01 00:08:12,121 			Last test performance: 88.01%
2023-04-01 00:08:12,121 ----------------
2023-04-01 00:08:12,312   24  =>  3    		Training 486 pattern with 88.33% 	Forward time: 	 0.18 sec
2023-04-01 00:08:12,312 			Loss:    1.424e-02    			Backward time: 	 0.01 sec 
2023-04-01 00:08:12,361 			Learning rate: weights:   1.000e-03    
2023-04-01 00:08:12,361 			Last test performance: 88.01%
2023-04-01 00:08:12,361 ----------------
2023-04-01 00:08:12,566   24  =>  4    		Training 486 pattern with 86.46% 	Forward time: 	 0.19 sec
2023-04-01 00:08:12,566 			Loss:    1.522e-02    			Backward time: 	 0.01 sec 
2023-04-01 00:08:12,719 			Learning rate: weights:   1.000e-03    
2023-04-01 00:08:12,719 			Last test performance: 88.01%
2023-04-01 00:08:12,719 ----------------
2023-04-01 00:08:12,877   24  =>  5    		Training 486 pattern with 88.75% 	Forward time: 	 0.14 sec
2023-04-01 00:08:12,877 			Loss:    1.314e-02    			Backward time: 	 0.01 sec 
2023-04-01 00:08:13,018 			Learning rate: weights:   1.000e-03    
2023-04-01 00:08:13,019 			Last test performance: 88.01%
2023-04-01 00:08:13,019 ----------------
2023-04-01 00:08:13,175   24  =>  6    		Training 486 pattern with 87.29% 	Forward time: 	 0.14 sec
2023-04-01 00:08:13,175 			Loss:    1.254e-02    			Backward time: 	 0.01 sec 
2023-04-01 00:08:13,340 			Learning rate: weights:   1.000e-03    
2023-04-01 00:08:13,340 			Last test performance: 88.01%
2023-04-01 00:08:13,340 ----------------
2023-04-01 00:08:13,498   24  =>  7    		Training 486 pattern with 86.88% 	Forward time: 	 0.14 sec
2023-04-01 00:08:13,498 			Loss:    1.632e-02    			Backward time: 	 0.01 sec 
2023-04-01 00:08:13,665 			Learning rate: weights:   1.000e-03    
2023-04-01 00:08:13,665 			Last test performance: 88.01%
2023-04-01 00:08:13,666 ----------------
2023-04-01 00:08:13,820   24  =>  8    		Training 486 pattern with 88.12% 	Forward time: 	 0.14 sec
2023-04-01 00:08:13,820 			Loss:    1.298e-02    			Backward time: 	 0.01 sec 
2023-04-01 00:08:13,964 			Learning rate: weights:   1.000e-03    
2023-04-01 00:08:13,964 			Last test performance: 88.01%
2023-04-01 00:08:13,964 ----------------
2023-04-01 00:08:14,142   24  =>  9    		Training 486 pattern with 85.42% 	Forward time: 	 0.16 sec
2023-04-01 00:08:14,142 			Loss:    1.545e-02    			Backward time: 	 0.01 sec 
2023-04-01 00:08:14,264 			Learning rate: weights:   1.000e-03    
2023-04-01 00:08:14,264 			Last test performance: 88.01%
2023-04-01 00:08:14,264 ----------------
2023-04-01 00:08:14,447   24  =>  10   		Training 486 pattern with 86.25% 	Forward time: 	 0.17 sec
2023-04-01 00:08:14,447 			Loss:    1.555e-02    			Backward time: 	 0.01 sec 
2023-04-01 00:08:14,526 			Learning rate: weights:   1.000e-03    
2023-04-01 00:08:14,527 			Last test performance: 88.01%
2023-04-01 00:08:14,527 ----------------
2023-04-01 00:08:14,687   24  =>  11   		Training 486 pattern with 89.58% 	Forward time: 	 0.15 sec
2023-04-01 00:08:14,687 			Loss:    1.153e-02    			Backward time: 	 0.01 sec 
2023-04-01 00:08:14,823 			Learning rate: weights:   1.000e-03    
2023-04-01 00:08:14,823 			Last test performance: 88.01%
2023-04-01 00:08:14,823 ----------------
2023-04-01 00:08:14,998   24  =>  12   		Training 486 pattern with 85.83% 	Forward time: 	 0.16 sec
2023-04-01 00:08:14,998 			Loss:    1.670e-02    			Backward time: 	 0.01 sec 
2023-04-01 00:08:15,063 			Learning rate: weights:   1.000e-03    
2023-04-01 00:08:15,064 			Last test performance: 88.01%
2023-04-01 00:08:15,064 ----------------
2023-04-01 00:08:15,274   24  =>  13   		Training 486 pattern with 88.33% 	Forward time: 	 0.19 sec
2023-04-01 00:08:15,274 			Loss:    1.370e-02    			Backward time: 	 0.01 sec 
2023-04-01 00:08:15,380 			Learning rate: weights:   1.000e-03    
2023-04-01 00:08:15,380 			Last test performance: 88.01%
2023-04-01 00:08:15,380 ----------------
2023-04-01 00:08:15,536   24  =>  14   		Training 486 pattern with 89.58% 	Forward time: 	 0.14 sec
2023-04-01 00:08:15,536 			Loss:    1.277e-02    			Backward time: 	 0.01 sec 
2023-04-01 00:08:15,678 			Learning rate: weights:   1.000e-03    
2023-04-01 00:08:15,678 			Last test performance: 88.01%
2023-04-01 00:08:15,678 ----------------
2023-04-01 00:08:15,848   24  =>  15   		Training 486 pattern with 84.79% 	Forward time: 	 0.16 sec
2023-04-01 00:08:15,848 			Loss:    1.538e-02    			Backward time: 	 0.01 sec 
2023-04-01 00:08:15,984 			Learning rate: weights:   1.000e-03    
2023-04-01 00:08:15,984 			Last test performance: 88.01%
2023-04-01 00:08:15,984 ----------------
2023-04-01 00:08:16,155   24  =>  16   		Training 486 pattern with 87.71% 	Forward time: 	 0.16 sec
2023-04-01 00:08:16,155 			Loss:    1.411e-02    			Backward time: 	 0.01 sec 
2023-04-01 00:08:16,261 			Learning rate: weights:   1.000e-03    
2023-04-01 00:08:16,261 			Last test performance: 88.01%
2023-04-01 00:08:16,261 ----------------
2023-04-01 00:08:16,481   24  =>  17   		Training 486 pattern with 87.29% 	Forward time: 	 0.20 sec
2023-04-01 00:08:16,481 			Loss:    1.565e-02    			Backward time: 	 0.01 sec 
2023-04-01 00:08:16,533 			Learning rate: weights:   1.000e-03    
2023-04-01 00:08:16,533 			Last test performance: 88.01%
2023-04-01 00:08:16,533 ----------------
2023-04-01 00:08:16,701   24  =>  18   		Training 486 pattern with 89.79% 	Forward time: 	 0.16 sec
2023-04-01 00:08:16,701 			Loss:    1.429e-02    			Backward time: 	 0.01 sec 
2023-04-01 00:08:16,840 			Learning rate: weights:   1.000e-03    
2023-04-01 00:08:16,840 			Last test performance: 88.01%
2023-04-01 00:08:16,840 ----------------
2023-04-01 00:08:17,057   24  =>  19   		Training 486 pattern with 86.25% 	Forward time: 	 0.20 sec
2023-04-01 00:08:17,057 			Loss:    1.467e-02    			Backward time: 	 0.01 sec 
2023-04-01 00:08:17,166 			Learning rate: weights:   1.000e-03    
2023-04-01 00:08:17,166 			Last test performance: 88.01%
2023-04-01 00:08:17,166 ----------------
2023-04-01 00:08:17,327   24  =>  20   		Training 486 pattern with 89.79% 	Forward time: 	 0.15 sec
2023-04-01 00:08:17,327 			Loss:    1.156e-02    			Backward time: 	 0.01 sec 
2023-04-01 00:08:17,465 			Learning rate: weights:   1.000e-03    
2023-04-01 00:08:17,465 			Last test performance: 88.01%
2023-04-01 00:08:17,465 ----------------
2023-04-01 00:08:17,658   24  =>  21   		Training 486 pattern with 87.71% 	Forward time: 	 0.18 sec
2023-04-01 00:08:17,658 			Loss:    1.239e-02    			Backward time: 	 0.01 sec 
2023-04-01 00:08:17,733 			Learning rate: weights:   1.000e-03    
2023-04-01 00:08:17,733 			Last test performance: 88.01%
2023-04-01 00:08:17,733 ----------------
2023-04-01 00:08:17,926   24  =>  22   		Training 486 pattern with 91.67% 	Forward time: 	 0.18 sec
2023-04-01 00:08:17,926 			Loss:    1.140e-02    			Backward time: 	 0.01 sec 
2023-04-01 00:08:18,054 			Learning rate: weights:   1.000e-03    
2023-04-01 00:08:18,054 			Last test performance: 88.01%
2023-04-01 00:08:18,054 ----------------
2023-04-01 00:08:18,315   24  =>  23   		Training 486 pattern with 84.17% 	Forward time: 	 0.24 sec
2023-04-01 00:08:18,316 			Loss:    1.498e-02    			Backward time: 	 0.01 sec 
2023-04-01 00:08:18,540 			Learning rate: weights:   1.000e-03    
2023-04-01 00:08:18,540 			Last test performance: 88.01%
2023-04-01 00:08:18,540 ----------------
2023-04-01 00:08:18,730   24  =>  24   		Training 486 pattern with 89.17% 	Forward time: 	 0.17 sec
2023-04-01 00:08:18,730 			Loss:    1.414e-02    			Backward time: 	 0.01 sec 
2023-04-01 00:08:18,901 			Learning rate: weights:   1.000e-03    
2023-04-01 00:08:18,902 			Last test performance: 88.01%
2023-04-01 00:08:18,902 ----------------
2023-04-01 00:08:19,093   24  =>  25   		Training 486 pattern with 89.38% 	Forward time: 	 0.18 sec
2023-04-01 00:08:19,093 			Loss:    1.268e-02    			Backward time: 	 0.01 sec 
2023-04-01 00:08:19,153 			Learning rate: weights:   1.000e-03    
2023-04-01 00:08:19,154 			Last test performance: 88.01%
2023-04-01 00:08:19,154 ----------------
2023-04-01 00:08:19,356   24  =>  26   		Training 486 pattern with 89.17% 	Forward time: 	 0.18 sec
2023-04-01 00:08:19,356 			Loss:    1.303e-02    			Backward time: 	 0.01 sec 
2023-04-01 00:08:19,492 			Learning rate: weights:   1.000e-03    
2023-04-01 00:08:19,492 			Last test performance: 88.01%
2023-04-01 00:08:19,492 ----------------
2023-04-01 00:08:19,656   24  =>  27   		Training 486 pattern with 88.33% 	Forward time: 	 0.15 sec
2023-04-01 00:08:19,656 			Loss:    1.519e-02    			Backward time: 	 0.01 sec 
2023-04-01 00:08:19,823 			Learning rate: weights:   1.000e-03    
2023-04-01 00:08:19,823 			Last test performance: 88.01%
2023-04-01 00:08:19,823 ----------------
2023-04-01 00:08:19,991   24  =>  28   		Training 486 pattern with 88.12% 	Forward time: 	 0.15 sec
2023-04-01 00:08:19,991 			Loss:    1.269e-02    			Backward time: 	 0.01 sec 
2023-04-01 00:08:20,041 			Learning rate: weights:   1.000e-03    
2023-04-01 00:08:20,041 			Last test performance: 88.01%
2023-04-01 00:08:20,041 ----------------
2023-04-01 00:08:20,201   24  =>  29   		Training 486 pattern with 87.92% 	Forward time: 	 0.15 sec
2023-04-01 00:08:20,201 			Loss:    1.307e-02    			Backward time: 	 0.01 sec 
2023-04-01 00:08:20,259 			Learning rate: weights:   1.000e-03    
2023-04-01 00:08:20,259 			Last test performance: 88.01%
2023-04-01 00:08:20,259 ----------------
2023-04-01 00:08:20,428   24  =>  30   		Training 486 pattern with 87.29% 	Forward time: 	 0.16 sec
2023-04-01 00:08:20,428 			Loss:    1.310e-02    			Backward time: 	 0.01 sec 
2023-04-01 00:08:20,583 			Learning rate: weights:   1.000e-03    
2023-04-01 00:08:20,584 			Last test performance: 88.01%
2023-04-01 00:08:20,584 ----------------
2023-04-01 00:08:20,772   24  =>  31   		Training 486 pattern with 87.50% 	Forward time: 	 0.17 sec
2023-04-01 00:08:20,772 			Loss:    1.259e-02    			Backward time: 	 0.01 sec 
2023-04-01 00:08:20,821 			Learning rate: weights:   1.000e-03    
2023-04-01 00:08:20,821 			Last test performance: 88.01%
2023-04-01 00:08:20,821 ----------------
2023-04-01 00:08:21,059   24  =>  32   		Training 486 pattern with 90.21% 	Forward time: 	 0.22 sec
2023-04-01 00:08:21,059 			Loss:    1.262e-02    			Backward time: 	 0.01 sec 
2023-04-01 00:08:21,124 			Learning rate: weights:   1.000e-03    
2023-04-01 00:08:21,125 			Last test performance: 88.01%
2023-04-01 00:08:21,125 ----------------
2023-04-01 00:08:21,364   24  =>  33   		Training 486 pattern with 87.92% 	Forward time: 	 0.22 sec
2023-04-01 00:08:21,364 			Loss:    1.359e-02    			Backward time: 	 0.01 sec 
2023-04-01 00:08:21,442 			Learning rate: weights:   1.000e-03    
2023-04-01 00:08:21,442 			Last test performance: 88.01%
2023-04-01 00:08:21,442 ----------------
2023-04-01 00:08:21,658   24  =>  34   		Training 486 pattern with 88.54% 	Forward time: 	 0.20 sec
2023-04-01 00:08:21,658 			Loss:    1.418e-02    			Backward time: 	 0.01 sec 
2023-04-01 00:08:21,756 			Learning rate: weights:   1.000e-03    
2023-04-01 00:08:21,756 			Last test performance: 88.01%
2023-04-01 00:08:21,756 ----------------
2023-04-01 00:08:21,929   24  =>  35   		Training 486 pattern with 87.50% 	Forward time: 	 0.16 sec
2023-04-01 00:08:21,929 			Loss:    1.364e-02    			Backward time: 	 0.01 sec 
2023-04-01 00:08:22,081 			Learning rate: weights:   1.000e-03    
2023-04-01 00:08:22,081 			Last test performance: 88.01%
2023-04-01 00:08:22,081 ----------------
2023-04-01 00:08:22,272   24  =>  36   		Training 486 pattern with 88.96% 	Forward time: 	 0.18 sec
2023-04-01 00:08:22,273 			Loss:    1.220e-02    			Backward time: 	 0.01 sec 
2023-04-01 00:08:22,381 			Learning rate: weights:   1.000e-03    
2023-04-01 00:08:22,381 			Last test performance: 88.01%
2023-04-01 00:08:22,381 ----------------
2023-04-01 00:08:22,542   24  =>  37   		Training 486 pattern with 87.50% 	Forward time: 	 0.15 sec
2023-04-01 00:08:22,542 			Loss:    1.296e-02    			Backward time: 	 0.01 sec 
2023-04-01 00:08:22,663 			Learning rate: weights:   1.000e-03    
2023-04-01 00:08:22,664 			Last test performance: 88.01%
2023-04-01 00:08:22,664 ----------------
2023-04-01 00:08:22,876   24  =>  38   		Training 486 pattern with 88.75% 	Forward time: 	 0.20 sec
2023-04-01 00:08:22,876 			Loss:    1.245e-02    			Backward time: 	 0.01 sec 
2023-04-01 00:08:23,007 			Learning rate: weights:   1.000e-03    
2023-04-01 00:08:23,007 			Last test performance: 88.01%
2023-04-01 00:08:23,007 ----------------
2023-04-01 00:08:23,238   24  =>  39   		Training 486 pattern with 90.00% 	Forward time: 	 0.21 sec
2023-04-01 00:08:23,238 			Loss:    1.353e-02    			Backward time: 	 0.01 sec 
2023-04-01 00:08:23,322 			Learning rate: weights:   1.000e-03    
2023-04-01 00:08:23,322 			Last test performance: 88.01%
2023-04-01 00:08:23,322 ----------------
2023-04-01 00:08:23,529   24  =>  40   		Training 486 pattern with 89.38% 	Forward time: 	 0.19 sec
2023-04-01 00:08:23,529 			Loss:    1.259e-02    			Backward time: 	 0.01 sec 
2023-04-01 00:08:23,598 			Learning rate: weights:   1.000e-03    
2023-04-01 00:08:23,598 			Last test performance: 88.01%
2023-04-01 00:08:23,598 ----------------
2023-04-01 00:08:23,785   24  =>  41   		Training 486 pattern with 85.83% 	Forward time: 	 0.17 sec
2023-04-01 00:08:23,785 			Loss:    1.442e-02    			Backward time: 	 0.01 sec 
2023-04-01 00:08:23,955 			Learning rate: weights:   1.000e-03    
2023-04-01 00:08:23,955 			Last test performance: 88.01%
2023-04-01 00:08:23,955 ----------------
2023-04-01 00:08:24,165   24  =>  42   		Training 486 pattern with 88.12% 	Forward time: 	 0.19 sec
2023-04-01 00:08:24,165 			Loss:    1.353e-02    			Backward time: 	 0.01 sec 
2023-04-01 00:08:24,236 			Learning rate: weights:   1.000e-03    
2023-04-01 00:08:24,236 			Last test performance: 88.01%
2023-04-01 00:08:24,236 ----------------
2023-04-01 00:08:24,407   24  =>  43   		Training 486 pattern with 88.12% 	Forward time: 	 0.15 sec
2023-04-01 00:08:24,407 			Loss:    1.312e-02    			Backward time: 	 0.01 sec 
2023-04-01 00:08:24,706 			Learning rate: weights:   1.000e-03    
2023-04-01 00:08:24,706 			Last test performance: 88.01%
2023-04-01 00:08:24,706 ----------------
2023-04-01 00:08:24,865   24  =>  44   		Training 486 pattern with 85.62% 	Forward time: 	 0.14 sec
2023-04-01 00:08:24,865 			Loss:    1.395e-02    			Backward time: 	 0.01 sec 
2023-04-01 00:08:25,036 			Learning rate: weights:   1.000e-03    
2023-04-01 00:08:25,036 			Last test performance: 88.01%
2023-04-01 00:08:25,036 ----------------
2023-04-01 00:08:25,196   24  =>  45   		Training 486 pattern with 89.38% 	Forward time: 	 0.15 sec
2023-04-01 00:08:25,196 			Loss:    1.215e-02    			Backward time: 	 0.01 sec 
2023-04-01 00:08:25,363 			Learning rate: weights:   1.000e-03    
2023-04-01 00:08:25,363 			Last test performance: 88.01%
2023-04-01 00:08:25,363 ----------------
2023-04-01 00:08:25,531   24  =>  46   		Training 486 pattern with 88.75% 	Forward time: 	 0.15 sec
2023-04-01 00:08:25,531 			Loss:    1.239e-02    			Backward time: 	 0.01 sec 
2023-04-01 00:08:25,677 			Learning rate: weights:   1.000e-03    
2023-04-01 00:08:25,677 			Last test performance: 88.01%
2023-04-01 00:08:25,677 ----------------
2023-04-01 00:08:25,835   24  =>  47   		Training 486 pattern with 86.46% 	Forward time: 	 0.14 sec
2023-04-01 00:08:25,835 			Loss:    1.493e-02    			Backward time: 	 0.01 sec 
2023-04-01 00:08:25,896 			Learning rate: weights:   1.000e-03    
2023-04-01 00:08:25,896 			Last test performance: 88.01%
2023-04-01 00:08:25,896 ----------------
2023-04-01 00:08:26,080   24  =>  48   		Training 486 pattern with 87.50% 	Forward time: 	 0.17 sec
2023-04-01 00:08:26,081 			Loss:    1.410e-02    			Backward time: 	 0.01 sec 
2023-04-01 00:08:26,249 			Learning rate: weights:   1.000e-03    
2023-04-01 00:08:26,249 			Last test performance: 88.01%
2023-04-01 00:08:26,249 ----------------
2023-04-01 00:08:26,428   24  =>  49   		Training 486 pattern with 87.50% 	Forward time: 	 0.17 sec
2023-04-01 00:08:26,428 			Loss:    1.398e-02    			Backward time: 	 0.01 sec 
2023-04-01 00:08:26,474 			Learning rate: weights:   1.000e-03    
2023-04-01 00:08:26,474 			Last test performance: 88.01%
2023-04-01 00:08:26,474 ----------------
2023-04-01 00:08:26,637   24  =>  50   		Training 486 pattern with 89.58% 	Forward time: 	 0.15 sec
2023-04-01 00:08:26,637 			Loss:    1.129e-02    			Backward time: 	 0.01 sec 
2023-04-01 00:08:26,693 			Learning rate: weights:   1.000e-03    
2023-04-01 00:08:26,694 			Last test performance: 88.01%
2023-04-01 00:08:26,694 ----------------
2023-04-01 00:08:26,888   24  =>  51   		Training 486 pattern with 90.21% 	Forward time: 	 0.18 sec
2023-04-01 00:08:26,888 			Loss:    1.241e-02    			Backward time: 	 0.01 sec 
2023-04-01 00:08:27,028 			Learning rate: weights:   1.000e-03    
2023-04-01 00:08:27,028 			Last test performance: 88.01%
2023-04-01 00:08:27,028 ----------------
2023-04-01 00:08:27,256   24  =>  52   		Training 486 pattern with 86.25% 	Forward time: 	 0.21 sec
2023-04-01 00:08:27,256 			Loss:    1.555e-02    			Backward time: 	 0.01 sec 
2023-04-01 00:08:27,343 			Learning rate: weights:   1.000e-03    
2023-04-01 00:08:27,343 			Last test performance: 88.01%
2023-04-01 00:08:27,343 ----------------
2023-04-01 00:08:27,520   24  =>  53   		Training 486 pattern with 86.88% 	Forward time: 	 0.16 sec
2023-04-01 00:08:27,520 			Loss:    1.498e-02    			Backward time: 	 0.01 sec 
2023-04-01 00:08:27,671 			Learning rate: weights:   1.000e-03    
2023-04-01 00:08:27,672 			Last test performance: 88.01%
2023-04-01 00:08:27,672 ----------------
2023-04-01 00:08:27,830   24  =>  54   		Training 486 pattern with 86.67% 	Forward time: 	 0.15 sec
2023-04-01 00:08:27,830 			Loss:    1.358e-02    			Backward time: 	 0.01 sec 
2023-04-01 00:08:28,014 			Learning rate: weights:   1.000e-03    
2023-04-01 00:08:28,014 			Last test performance: 88.01%
2023-04-01 00:08:28,014 ----------------
2023-04-01 00:08:28,190   24  =>  55   		Training 486 pattern with 86.67% 	Forward time: 	 0.16 sec
2023-04-01 00:08:28,190 			Loss:    1.480e-02    			Backward time: 	 0.01 sec 
2023-04-01 00:08:28,254 			Learning rate: weights:   1.000e-03    
2023-04-01 00:08:28,254 			Last test performance: 88.01%
2023-04-01 00:08:28,254 ----------------
2023-04-01 00:08:28,424   24  =>  56   		Training 486 pattern with 89.17% 	Forward time: 	 0.16 sec
2023-04-01 00:08:28,424 			Loss:    1.271e-02    			Backward time: 	 0.01 sec 
2023-04-01 00:08:28,504 			Learning rate: weights:   1.000e-03    
2023-04-01 00:08:28,505 			Last test performance: 88.01%
2023-04-01 00:08:28,505 ----------------
2023-04-01 00:08:28,682   24  =>  57   		Training 486 pattern with 87.92% 	Forward time: 	 0.16 sec
2023-04-01 00:08:28,683 			Loss:    1.274e-02    			Backward time: 	 0.01 sec 
2023-04-01 00:08:28,817 			Learning rate: weights:   1.000e-03    
2023-04-01 00:08:28,817 			Last test performance: 88.01%
2023-04-01 00:08:28,817 ----------------
2023-04-01 00:08:29,085   24  =>  58   		Training 486 pattern with 86.67% 	Forward time: 	 0.24 sec
2023-04-01 00:08:29,085 			Loss:    1.401e-02    			Backward time: 	 0.01 sec 
2023-04-01 00:08:29,253 			Learning rate: weights:   1.000e-03    
2023-04-01 00:08:29,253 			Last test performance: 88.01%
2023-04-01 00:08:29,253 ----------------
2023-04-01 00:08:29,501   24  =>  59   		Training 486 pattern with 88.12% 	Forward time: 	 0.22 sec
2023-04-01 00:08:29,501 			Loss:    1.275e-02    			Backward time: 	 0.01 sec 
2023-04-01 00:08:29,607 			Learning rate: weights:   1.000e-03    
2023-04-01 00:08:29,607 			Last test performance: 88.01%
2023-04-01 00:08:29,607 ----------------
2023-04-01 00:08:29,776   24  =>  60   		Training 486 pattern with 88.33% 	Forward time: 	 0.15 sec
2023-04-01 00:08:29,776 			Loss:    1.265e-02    			Backward time: 	 0.01 sec 
2023-04-01 00:08:29,975 			Learning rate: weights:   1.000e-03    
2023-04-01 00:08:29,976 			Last test performance: 88.01%
2023-04-01 00:08:29,976 ----------------
2023-04-01 00:08:30,143   24  =>  61   		Training 486 pattern with 90.21% 	Forward time: 	 0.15 sec
2023-04-01 00:08:30,143 			Loss:    1.198e-02    			Backward time: 	 0.01 sec 
2023-04-01 00:08:30,307 			Learning rate: weights:   1.000e-03    
2023-04-01 00:08:30,307 			Last test performance: 88.01%
2023-04-01 00:08:30,307 ----------------
2023-04-01 00:08:30,467   24  =>  62   		Training 486 pattern with 86.25% 	Forward time: 	 0.15 sec
2023-04-01 00:08:30,467 			Loss:    1.468e-02    			Backward time: 	 0.01 sec 
2023-04-01 00:08:30,507 			Learning rate: weights:   1.000e-03    
2023-04-01 00:08:30,507 			Last test performance: 88.01%
2023-04-01 00:08:30,507 ----------------
2023-04-01 00:08:30,704   24  =>  63   		Training 486 pattern with 88.96% 	Forward time: 	 0.18 sec
2023-04-01 00:08:30,704 			Loss:    1.232e-02    			Backward time: 	 0.01 sec 
2023-04-01 00:08:30,775 			Learning rate: weights:   1.000e-03    
2023-04-01 00:08:30,776 			Last test performance: 88.01%
2023-04-01 00:08:30,776 ----------------
2023-04-01 00:08:30,979   24  =>  64   		Training 486 pattern with 85.42% 	Forward time: 	 0.19 sec
2023-04-01 00:08:30,980 			Loss:    1.483e-02    			Backward time: 	 0.01 sec 
2023-04-01 00:08:31,026 			Learning rate: weights:   1.000e-03    
2023-04-01 00:08:31,026 			Last test performance: 88.01%
2023-04-01 00:08:31,026 ----------------
2023-04-01 00:08:31,183   24  =>  65   		Training 486 pattern with 87.08% 	Forward time: 	 0.14 sec
2023-04-01 00:08:31,183 			Loss:    1.465e-02    			Backward time: 	 0.01 sec 
2023-04-01 00:08:31,244 			Learning rate: weights:   1.000e-03    
2023-04-01 00:08:31,244 			Last test performance: 88.01%
2023-04-01 00:08:31,244 ----------------
2023-04-01 00:08:31,397   24  =>  66   		Training 486 pattern with 85.62% 	Forward time: 	 0.14 sec
2023-04-01 00:08:31,397 			Loss:    1.636e-02    			Backward time: 	 0.01 sec 
2023-04-01 00:08:31,433 			Learning rate: weights:   1.000e-03    
2023-04-01 00:08:31,433 			Last test performance: 88.01%
2023-04-01 00:08:31,433 ----------------
2023-04-01 00:08:31,593   24  =>  67   		Training 486 pattern with 86.67% 	Forward time: 	 0.15 sec
2023-04-01 00:08:31,593 			Loss:    1.596e-02    			Backward time: 	 0.01 sec 
2023-04-01 00:08:31,638 			Learning rate: weights:   1.000e-03    
2023-04-01 00:08:31,638 			Last test performance: 88.01%
2023-04-01 00:08:31,639 ----------------
2023-04-01 00:08:31,868   24  =>  68   		Training 486 pattern with 88.33% 	Forward time: 	 0.21 sec
2023-04-01 00:08:31,868 			Loss:    1.355e-02    			Backward time: 	 0.01 sec 
2023-04-01 00:08:32,000 			Learning rate: weights:   1.000e-03    
2023-04-01 00:08:32,000 			Last test performance: 88.01%
2023-04-01 00:08:32,000 ----------------
2023-04-01 00:08:32,263   24  =>  69   		Training 486 pattern with 87.08% 	Forward time: 	 0.25 sec
2023-04-01 00:08:32,263 			Loss:    1.362e-02    			Backward time: 	 0.01 sec 
2023-04-01 00:08:32,398 			Learning rate: weights:   1.000e-03    
2023-04-01 00:08:32,398 			Last test performance: 88.01%
2023-04-01 00:08:32,398 ----------------
2023-04-01 00:08:32,607   24  =>  70   		Training 486 pattern with 83.12% 	Forward time: 	 0.19 sec
2023-04-01 00:08:32,607 			Loss:    1.686e-02    			Backward time: 	 0.01 sec 
2023-04-01 00:08:32,683 			Learning rate: weights:   1.000e-03    
2023-04-01 00:08:32,683 			Last test performance: 88.01%
2023-04-01 00:08:32,683 ----------------
2023-04-01 00:08:32,869   24  =>  71   		Training 486 pattern with 88.96% 	Forward time: 	 0.17 sec
2023-04-01 00:08:32,869 			Loss:    1.319e-02    			Backward time: 	 0.01 sec 
2023-04-01 00:08:32,997 			Learning rate: weights:   1.000e-03    
2023-04-01 00:08:32,997 			Last test performance: 88.01%
2023-04-01 00:08:32,997 ----------------
2023-04-01 00:08:33,172   24  =>  72   		Training 486 pattern with 86.88% 	Forward time: 	 0.16 sec
2023-04-01 00:08:33,172 			Loss:    1.500e-02    			Backward time: 	 0.01 sec 
2023-04-01 00:08:33,334 			Learning rate: weights:   1.000e-03    
2023-04-01 00:08:33,334 			Last test performance: 88.01%
2023-04-01 00:08:33,334 ----------------
2023-04-01 00:08:33,522   24  =>  73   		Training 486 pattern with 87.92% 	Forward time: 	 0.17 sec
2023-04-01 00:08:33,522 			Loss:    1.304e-02    			Backward time: 	 0.01 sec 
2023-04-01 00:08:33,574 			Learning rate: weights:   1.000e-03    
2023-04-01 00:08:33,574 			Last test performance: 88.01%
2023-04-01 00:08:33,574 ----------------
2023-04-01 00:08:33,733   24  =>  74   		Training 486 pattern with 90.00% 	Forward time: 	 0.15 sec
2023-04-01 00:08:33,733 			Loss:    1.231e-02    			Backward time: 	 0.01 sec 
2023-04-01 00:08:33,788 			Learning rate: weights:   1.000e-03    
2023-04-01 00:08:33,788 			Last test performance: 88.01%
2023-04-01 00:08:33,788 ----------------
2023-04-01 00:08:33,961   24  =>  75   		Training 486 pattern with 88.75% 	Forward time: 	 0.16 sec
2023-04-01 00:08:33,961 			Loss:    1.407e-02    			Backward time: 	 0.01 sec 
2023-04-01 00:08:34,140 			Learning rate: weights:   1.000e-03    
2023-04-01 00:08:34,140 			Last test performance: 88.01%
2023-04-01 00:08:34,140 ----------------
2023-04-01 00:08:34,305   24  =>  76   		Training 486 pattern with 87.71% 	Forward time: 	 0.15 sec
2023-04-01 00:08:34,305 			Loss:    1.337e-02    			Backward time: 	 0.01 sec 
2023-04-01 00:08:34,393 			Learning rate: weights:   1.000e-03    
2023-04-01 00:08:34,393 			Last test performance: 88.01%
2023-04-01 00:08:34,393 ----------------
2023-04-01 00:08:34,566   24  =>  77   		Training 486 pattern with 86.88% 	Forward time: 	 0.16 sec
2023-04-01 00:08:34,566 			Loss:    1.429e-02    			Backward time: 	 0.01 sec 
2023-04-01 00:08:34,633 			Learning rate: weights:   1.000e-03    
2023-04-01 00:08:34,633 			Last test performance: 88.01%
2023-04-01 00:08:34,633 ----------------
2023-04-01 00:08:34,814   24  =>  78   		Training 486 pattern with 86.88% 	Forward time: 	 0.17 sec
2023-04-01 00:08:34,814 			Loss:    1.399e-02    			Backward time: 	 0.01 sec 
2023-04-01 00:08:34,947 			Learning rate: weights:   1.000e-03    
2023-04-01 00:08:34,947 			Last test performance: 88.01%
2023-04-01 00:08:34,947 ----------------
2023-04-01 00:08:35,174   24  =>  79   		Training 486 pattern with 83.96% 	Forward time: 	 0.21 sec
2023-04-01 00:08:35,174 			Loss:    1.604e-02    			Backward time: 	 0.01 sec 
2023-04-01 00:08:35,287 			Learning rate: weights:   1.000e-03    
2023-04-01 00:08:35,287 			Last test performance: 88.01%
2023-04-01 00:08:35,287 ----------------
2023-04-01 00:08:35,457   24  =>  80   		Training 486 pattern with 86.46% 	Forward time: 	 0.16 sec
2023-04-01 00:08:35,457 			Loss:    1.417e-02    			Backward time: 	 0.01 sec 
2023-04-01 00:08:35,508 			Learning rate: weights:   1.000e-03    
2023-04-01 00:08:35,508 			Last test performance: 88.01%
2023-04-01 00:08:35,508 ----------------
2023-04-01 00:08:35,675   24  =>  81   		Training 486 pattern with 88.33% 	Forward time: 	 0.15 sec
2023-04-01 00:08:35,675 			Loss:    1.286e-02    			Backward time: 	 0.01 sec 
2023-04-01 00:08:35,845 			Learning rate: weights:   1.000e-03    
2023-04-01 00:08:35,845 			Last test performance: 88.01%
2023-04-01 00:08:35,845 ----------------
2023-04-01 00:08:36,040   24  =>  82   		Training 486 pattern with 87.92% 	Forward time: 	 0.18 sec
2023-04-01 00:08:36,040 			Loss:    1.296e-02    			Backward time: 	 0.01 sec 
2023-04-01 00:08:36,166 			Learning rate: weights:   1.000e-03    
2023-04-01 00:08:36,166 			Last test performance: 88.01%
2023-04-01 00:08:36,166 ----------------
2023-04-01 00:08:36,330   24  =>  83   		Training 486 pattern with 85.62% 	Forward time: 	 0.15 sec
2023-04-01 00:08:36,330 			Loss:    1.689e-02    			Backward time: 	 0.01 sec 
2023-04-01 00:08:36,411 			Learning rate: weights:   1.000e-03    
2023-04-01 00:08:36,411 			Last test performance: 88.01%
2023-04-01 00:08:36,411 ----------------
2023-04-01 00:08:36,571   24  =>  84   		Training 486 pattern with 85.00% 	Forward time: 	 0.15 sec
2023-04-01 00:08:36,571 			Loss:    1.520e-02    			Backward time: 	 0.01 sec 
2023-04-01 00:08:36,796 			Learning rate: weights:   1.000e-03    
2023-04-01 00:08:36,796 			Last test performance: 88.01%
2023-04-01 00:08:36,796 ----------------
2023-04-01 00:08:36,972   24  =>  85   		Training 486 pattern with 84.58% 	Forward time: 	 0.16 sec
2023-04-01 00:08:36,972 			Loss:    1.572e-02    			Backward time: 	 0.01 sec 
2023-04-01 00:08:37,112 			Learning rate: weights:   1.000e-03    
2023-04-01 00:08:37,112 			Last test performance: 88.01%
2023-04-01 00:08:37,112 ----------------
2023-04-01 00:08:37,271   24  =>  86   		Training 486 pattern with 87.08% 	Forward time: 	 0.15 sec
2023-04-01 00:08:37,271 			Loss:    1.550e-02    			Backward time: 	 0.01 sec 
2023-04-01 00:08:37,357 			Learning rate: weights:   1.000e-03    
2023-04-01 00:08:37,357 			Last test performance: 88.01%
2023-04-01 00:08:37,358 ----------------
2023-04-01 00:08:37,598   24  =>  87   		Training 486 pattern with 88.33% 	Forward time: 	 0.22 sec
2023-04-01 00:08:37,598 			Loss:    1.278e-02    			Backward time: 	 0.01 sec 
2023-04-01 00:08:37,729 			Learning rate: weights:   1.000e-03    
2023-04-01 00:08:37,729 			Last test performance: 88.01%
2023-04-01 00:08:37,729 ----------------
2023-04-01 00:08:37,885   24  =>  88   		Training 486 pattern with 88.12% 	Forward time: 	 0.14 sec
2023-04-01 00:08:37,885 			Loss:    1.428e-02    			Backward time: 	 0.01 sec 
2023-04-01 00:08:38,054 			Learning rate: weights:   1.000e-03    
2023-04-01 00:08:38,055 			Last test performance: 88.01%
2023-04-01 00:08:38,055 ----------------
2023-04-01 00:08:38,217   24  =>  89   		Training 486 pattern with 86.88% 	Forward time: 	 0.15 sec
2023-04-01 00:08:38,217 			Loss:    1.408e-02    			Backward time: 	 0.01 sec 
2023-04-01 00:08:38,358 			Learning rate: weights:   1.000e-03    
2023-04-01 00:08:38,358 			Last test performance: 88.01%
2023-04-01 00:08:38,358 ----------------
2023-04-01 00:08:38,554   24  =>  90   		Training 486 pattern with 89.38% 	Forward time: 	 0.18 sec
2023-04-01 00:08:38,554 			Loss:    1.346e-02    			Backward time: 	 0.01 sec 
2023-04-01 00:08:38,684 			Learning rate: weights:   1.000e-03    
2023-04-01 00:08:38,685 			Last test performance: 88.01%
2023-04-01 00:08:38,685 ----------------
2023-04-01 00:08:38,871   24  =>  91   		Training 486 pattern with 88.96% 	Forward time: 	 0.17 sec
2023-04-01 00:08:38,871 			Loss:    1.230e-02    			Backward time: 	 0.01 sec 
2023-04-01 00:08:38,981 			Learning rate: weights:   1.000e-03    
2023-04-01 00:08:38,981 			Last test performance: 88.01%
2023-04-01 00:08:38,981 ----------------
2023-04-01 00:08:39,138   24  =>  92   		Training 486 pattern with 86.88% 	Forward time: 	 0.14 sec
2023-04-01 00:08:39,138 			Loss:    1.331e-02    			Backward time: 	 0.01 sec 
2023-04-01 00:08:39,363 			Learning rate: weights:   1.000e-03    
2023-04-01 00:08:39,363 			Last test performance: 88.01%
2023-04-01 00:08:39,363 ----------------
2023-04-01 00:08:39,535   24  =>  93   		Training 486 pattern with 88.12% 	Forward time: 	 0.16 sec
2023-04-01 00:08:39,535 			Loss:    1.385e-02    			Backward time: 	 0.01 sec 
2023-04-01 00:08:39,575 			Learning rate: weights:   1.000e-03    
2023-04-01 00:08:39,575 			Last test performance: 88.01%
2023-04-01 00:08:39,575 ----------------
2023-04-01 00:08:39,744   24  =>  94   		Training 486 pattern with 87.08% 	Forward time: 	 0.15 sec
2023-04-01 00:08:39,744 			Loss:    1.405e-02    			Backward time: 	 0.01 sec 
2023-04-01 00:08:39,794 			Learning rate: weights:   1.000e-03    
2023-04-01 00:08:39,794 			Last test performance: 88.01%
2023-04-01 00:08:39,794 ----------------
2023-04-01 00:08:39,952   24  =>  95   		Training 486 pattern with 87.08% 	Forward time: 	 0.15 sec
2023-04-01 00:08:39,952 			Loss:    1.410e-02    			Backward time: 	 0.01 sec 
2023-04-01 00:08:40,025 			Learning rate: weights:   1.000e-03    
2023-04-01 00:08:40,025 			Last test performance: 88.01%
2023-04-01 00:08:40,025 ----------------
2023-04-01 00:08:40,195   24  =>  96   		Training 486 pattern with 89.79% 	Forward time: 	 0.16 sec
2023-04-01 00:08:40,195 			Loss:    1.262e-02    			Backward time: 	 0.01 sec 
2023-04-01 00:08:40,414 			Learning rate: weights:   1.000e-03    
2023-04-01 00:08:40,414 			Last test performance: 88.01%
2023-04-01 00:08:40,414 ----------------
2023-04-01 00:08:40,577   24  =>  97   		Training 486 pattern with 87.92% 	Forward time: 	 0.15 sec
2023-04-01 00:08:40,577 			Loss:    1.356e-02    			Backward time: 	 0.01 sec 
2023-04-01 00:08:40,637 			Learning rate: weights:   1.000e-03    
2023-04-01 00:08:40,637 			Last test performance: 88.01%
2023-04-01 00:08:40,637 ----------------
2023-04-01 00:08:40,795   24  =>  98   		Training 486 pattern with 85.21% 	Forward time: 	 0.15 sec
2023-04-01 00:08:40,795 			Loss:    1.627e-02    			Backward time: 	 0.01 sec 
2023-04-01 00:08:40,948 			Learning rate: weights:   1.000e-03    
2023-04-01 00:08:40,948 			Last test performance: 88.01%
2023-04-01 00:08:40,948 ----------------
2023-04-01 00:08:41,121   24  =>  99   		Training 486 pattern with 86.25% 	Forward time: 	 0.16 sec
2023-04-01 00:08:41,121 			Loss:    1.455e-02    			Backward time: 	 0.01 sec 
2023-04-01 00:08:41,167 			Learning rate: weights:   1.000e-03    
2023-04-01 00:08:41,167 			Last test performance: 88.01%
2023-04-01 00:08:41,167 ----------------
2023-04-01 00:08:41,328   24  => 100   		Training 486 pattern with 88.75% 	Forward time: 	 0.15 sec
2023-04-01 00:08:41,328 			Loss:    1.244e-02    			Backward time: 	 0.01 sec 
2023-04-01 00:08:41,368 			Learning rate: weights:   1.000e-03    
2023-04-01 00:08:41,368 			Last test performance: 88.01%
2023-04-01 00:08:41,368 ----------------
2023-04-01 00:08:41,557   24  => 101   		Training 486 pattern with 87.50% 	Forward time: 	 0.17 sec
2023-04-01 00:08:41,557 			Loss:    1.448e-02    			Backward time: 	 0.01 sec 
2023-04-01 00:08:41,694 			Learning rate: weights:   1.000e-03    
2023-04-01 00:08:41,694 			Last test performance: 88.01%
2023-04-01 00:08:41,694 ----------------
2023-04-01 00:08:41,893   24  => 102   		Training 486 pattern with 87.50% 	Forward time: 	 0.18 sec
2023-04-01 00:08:41,893 			Loss:    1.590e-02    			Backward time: 	 0.01 sec 
2023-04-01 00:08:42,019 			Learning rate: weights:   1.000e-03    
2023-04-01 00:08:42,019 			Last test performance: 88.01%
2023-04-01 00:08:42,019 ----------------
2023-04-01 00:08:42,202   24  => 103   		Training 486 pattern with 85.62% 	Forward time: 	 0.17 sec
2023-04-01 00:08:42,202 			Loss:    1.590e-02    			Backward time: 	 0.01 sec 
2023-04-01 00:08:42,341 			Learning rate: weights:   1.000e-03    
2023-04-01 00:08:42,341 			Last test performance: 88.01%
2023-04-01 00:08:42,341 ----------------
2023-04-01 00:08:42,496   24  => 104   		Training 486 pattern with 86.25% 	Forward time: 	 0.14 sec
2023-04-01 00:08:42,496 			Loss:    1.489e-02    			Backward time: 	 0.01 sec 
2023-04-01 00:08:42,674 			Learning rate: weights:   1.000e-03    
2023-04-01 00:08:42,674 			Last test performance: 88.01%
2023-04-01 00:08:42,674 ----------------
2023-04-01 00:08:42,892   24  => 105   		Training 486 pattern with 88.33% 	Forward time: 	 0.20 sec
2023-04-01 00:08:42,892 			Loss:    1.349e-02    			Backward time: 	 0.01 sec 
2023-04-01 00:08:43,001 			Learning rate: weights:   1.000e-03    
2023-04-01 00:08:43,001 			Last test performance: 88.01%
2023-04-01 00:08:43,001 ----------------
2023-04-01 00:08:43,164   24  => 106   		Training 486 pattern with 88.96% 	Forward time: 	 0.15 sec
2023-04-01 00:08:43,164 			Loss:    1.305e-02    			Backward time: 	 0.01 sec 
2023-04-01 00:08:43,220 			Learning rate: weights:   1.000e-03    
2023-04-01 00:08:43,220 			Last test performance: 88.01%
2023-04-01 00:08:43,220 ----------------
2023-04-01 00:08:43,420   24  => 107   		Training 486 pattern with 88.75% 	Forward time: 	 0.18 sec
2023-04-01 00:08:43,420 			Loss:    1.436e-02    			Backward time: 	 0.01 sec 
2023-04-01 00:08:43,502 			Learning rate: weights:   1.000e-03    
2023-04-01 00:08:43,502 			Last test performance: 88.01%
2023-04-01 00:08:43,502 ----------------
2023-04-01 00:08:43,688   24  => 108   		Training 486 pattern with 87.50% 	Forward time: 	 0.17 sec
2023-04-01 00:08:43,688 			Loss:    1.395e-02    			Backward time: 	 0.01 sec 
2023-04-01 00:08:43,845 			Learning rate: weights:   1.000e-03    
2023-04-01 00:08:43,845 			Last test performance: 88.01%
2023-04-01 00:08:43,845 ----------------
2023-04-01 00:08:44,015   24  => 109   		Training 486 pattern with 88.54% 	Forward time: 	 0.16 sec
2023-04-01 00:08:44,015 			Loss:    1.445e-02    			Backward time: 	 0.01 sec 
2023-04-01 00:08:44,162 			Learning rate: weights:   1.000e-03    
2023-04-01 00:08:44,162 			Last test performance: 88.01%
2023-04-01 00:08:44,162 ----------------
2023-04-01 00:08:44,320   24  => 110   		Training 486 pattern with 88.12% 	Forward time: 	 0.15 sec
2023-04-01 00:08:44,320 			Loss:    1.261e-02    			Backward time: 	 0.01 sec 
2023-04-01 00:08:44,374 			Learning rate: weights:   1.000e-03    
2023-04-01 00:08:44,374 			Last test performance: 88.01%
2023-04-01 00:08:44,374 ----------------
2023-04-01 00:08:44,549   24  => 111   		Training 486 pattern with 86.04% 	Forward time: 	 0.16 sec
2023-04-01 00:08:44,549 			Loss:    1.447e-02    			Backward time: 	 0.01 sec 
2023-04-01 00:08:44,624 			Learning rate: weights:   1.000e-03    
2023-04-01 00:08:44,624 			Last test performance: 88.01%
2023-04-01 00:08:44,624 ----------------
2023-04-01 00:08:44,780   24  => 112   		Training 486 pattern with 85.21% 	Forward time: 	 0.14 sec
2023-04-01 00:08:44,780 			Loss:    1.426e-02    			Backward time: 	 0.01 sec 
2023-04-01 00:08:44,927 			Learning rate: weights:   1.000e-03    
2023-04-01 00:08:44,927 			Last test performance: 88.01%
2023-04-01 00:08:44,927 ----------------
2023-04-01 00:08:45,145   24  => 113   		Training 486 pattern with 88.12% 	Forward time: 	 0.20 sec
2023-04-01 00:08:45,145 			Loss:    1.426e-02    			Backward time: 	 0.01 sec 
2023-04-01 00:08:45,252 			Learning rate: weights:   1.000e-03    
2023-04-01 00:08:45,252 			Last test performance: 88.01%
2023-04-01 00:08:45,252 ----------------
2023-04-01 00:08:45,464   24  => 114   		Training 486 pattern with 85.83% 	Forward time: 	 0.19 sec
2023-04-01 00:08:45,464 			Loss:    1.653e-02    			Backward time: 	 0.01 sec 
2023-04-01 00:08:45,571 			Learning rate: weights:   1.000e-03    
2023-04-01 00:08:45,571 			Last test performance: 88.01%
2023-04-01 00:08:45,571 ----------------
2023-04-01 00:08:45,750   24  => 115   		Training 486 pattern with 86.46% 	Forward time: 	 0.16 sec
2023-04-01 00:08:45,750 			Loss:    1.571e-02    			Backward time: 	 0.01 sec 
2023-04-01 00:08:45,809 			Learning rate: weights:   1.000e-03    
2023-04-01 00:08:45,809 			Last test performance: 88.01%
2023-04-01 00:08:45,809 ----------------
2023-04-01 00:08:45,974   24  => 116   		Training 486 pattern with 87.92% 	Forward time: 	 0.15 sec
2023-04-01 00:08:45,974 			Loss:    1.327e-02    			Backward time: 	 0.01 sec 
2023-04-01 00:08:46,201 			Learning rate: weights:   1.000e-03    
2023-04-01 00:08:46,201 			Last test performance: 88.01%
2023-04-01 00:08:46,202 ----------------
2023-04-01 00:08:46,397   24  => 117   		Training 486 pattern with 86.67% 	Forward time: 	 0.18 sec
2023-04-01 00:08:46,397 			Loss:    1.394e-02    			Backward time: 	 0.01 sec 
2023-04-01 00:08:46,539 			Learning rate: weights:   1.000e-03    
2023-04-01 00:08:46,539 			Last test performance: 88.01%
2023-04-01 00:08:46,539 ----------------
2023-04-01 00:08:46,745   24  => 118   		Training 486 pattern with 88.33% 	Forward time: 	 0.19 sec
2023-04-01 00:08:46,745 			Loss:    1.391e-02    			Backward time: 	 0.01 sec 
2023-04-01 00:08:46,790 			Learning rate: weights:   1.000e-03    
2023-04-01 00:08:46,790 			Last test performance: 88.01%
2023-04-01 00:08:46,790 ----------------
2023-04-01 00:08:46,957   24  => 119   		Training 486 pattern with 88.75% 	Forward time: 	 0.15 sec
2023-04-01 00:08:46,957 			Loss:    1.345e-02    			Backward time: 	 0.01 sec 
2023-04-01 00:08:47,049 			Learning rate: weights:   1.000e-03    
2023-04-01 00:08:47,049 			Last test performance: 88.01%
2023-04-01 00:08:47,049 ----------------
2023-04-01 00:08:47,217   24  => 120   		Training 486 pattern with 86.46% 	Forward time: 	 0.15 sec
2023-04-01 00:08:47,217 			Loss:    1.525e-02    			Backward time: 	 0.01 sec 
2023-04-01 00:08:47,344 			Learning rate: weights:   1.000e-03    
2023-04-01 00:08:47,344 			Last test performance: 88.01%
2023-04-01 00:08:47,344 ----------------
2023-04-01 00:08:47,544   24  => 121   		Training 486 pattern with 87.29% 	Forward time: 	 0.18 sec
2023-04-01 00:08:47,544 			Loss:    1.484e-02    			Backward time: 	 0.01 sec 
2023-04-01 00:08:47,679 			Learning rate: weights:   1.000e-03    
2023-04-01 00:08:47,679 			Last test performance: 88.01%
2023-04-01 00:08:47,679 ----------------
2023-04-01 00:08:47,839   24  => 122   		Training 486 pattern with 87.50% 	Forward time: 	 0.15 sec
2023-04-01 00:08:47,839 			Loss:    1.477e-02    			Backward time: 	 0.01 sec 
2023-04-01 00:08:47,997 			Learning rate: weights:   1.000e-03    
2023-04-01 00:08:47,997 			Last test performance: 88.01%
2023-04-01 00:08:47,997 ----------------
2023-04-01 00:08:48,174   24  => 123   		Training 486 pattern with 87.50% 	Forward time: 	 0.16 sec
2023-04-01 00:08:48,174 			Loss:    1.436e-02    			Backward time: 	 0.01 sec 
2023-04-01 00:08:48,319 			Learning rate: weights:   1.000e-03    
2023-04-01 00:08:48,319 			Last test performance: 88.01%
2023-04-01 00:08:48,319 ----------------
2023-04-01 00:08:48,514   24  => 124   		Training 486 pattern with 89.58% 	Forward time: 	 0.18 sec
2023-04-01 00:08:48,514 			Loss:    1.311e-02    			Backward time: 	 0.01 sec 
2023-04-01 00:08:48,681 
2023-04-01 00:08:48,681 Testing:
2023-04-01 00:08:48,688 		24 of 10000 with 91.67% 	 Time used:  0.01 sec
2023-04-01 00:08:48,697 		48 of 10000 with 79.17% 	 Time used:  0.01 sec
2023-04-01 00:08:48,702 		72 of 10000 with 79.17% 	 Time used:  0.01 sec
2023-04-01 00:08:48,708 		96 of 10000 with 83.33% 	 Time used:  0.01 sec
2023-04-01 00:08:48,713 		120 of 10000 with 84.17% 	 Time used:  0.01 sec
2023-04-01 00:08:48,719 		144 of 10000 with 86.81% 	 Time used:  0.01 sec
2023-04-01 00:08:48,728 		168 of 10000 with 86.90% 	 Time used:  0.01 sec
2023-04-01 00:08:48,733 		192 of 10000 with 88.02% 	 Time used:  0.01 sec
2023-04-01 00:08:48,739 		216 of 10000 with 88.43% 	 Time used:  0.01 sec
2023-04-01 00:08:48,744 		240 of 10000 with 89.58% 	 Time used:  0.01 sec
2023-04-01 00:08:48,749 		264 of 10000 with 89.02% 	 Time used:  0.00 sec
2023-04-01 00:08:48,755 		288 of 10000 with 89.24% 	 Time used:  0.01 sec
2023-04-01 00:08:48,762 		312 of 10000 with 90.06% 	 Time used:  0.01 sec
2023-04-01 00:08:48,768 		336 of 10000 with 90.18% 	 Time used:  0.01 sec
2023-04-01 00:08:48,774 		360 of 10000 with 90.56% 	 Time used:  0.01 sec
2023-04-01 00:08:48,779 		384 of 10000 with 90.10% 	 Time used:  0.00 sec
2023-04-01 00:08:48,783 		408 of 10000 with 89.71% 	 Time used:  0.00 sec
2023-04-01 00:08:48,787 		432 of 10000 with 89.35% 	 Time used:  0.00 sec
2023-04-01 00:08:48,791 		456 of 10000 with 89.04% 	 Time used:  0.00 sec
2023-04-01 00:08:48,795 		480 of 10000 with 89.17% 	 Time used:  0.00 sec
2023-04-01 00:08:48,800 		504 of 10000 with 89.29% 	 Time used:  0.00 sec
2023-04-01 00:08:48,807 		528 of 10000 with 89.58% 	 Time used:  0.01 sec
2023-04-01 00:08:48,814 		552 of 10000 with 89.86% 	 Time used:  0.01 sec
2023-04-01 00:08:48,819 		576 of 10000 with 89.93% 	 Time used:  0.00 sec
2023-04-01 00:08:48,824 		600 of 10000 with 89.83% 	 Time used:  0.00 sec
2023-04-01 00:08:48,832 		624 of 10000 with 89.90% 	 Time used:  0.01 sec
2023-04-01 00:08:48,850 		648 of 10000 with 89.81% 	 Time used:  0.02 sec
2023-04-01 00:08:48,858 		672 of 10000 with 89.58% 	 Time used:  0.01 sec
2023-04-01 00:08:48,877 		696 of 10000 with 89.51% 	 Time used:  0.02 sec
2023-04-01 00:08:48,881 		720 of 10000 with 89.44% 	 Time used:  0.00 sec
2023-04-01 00:08:48,893 		744 of 10000 with 89.38% 	 Time used:  0.01 sec
2023-04-01 00:08:48,904 		768 of 10000 with 89.45% 	 Time used:  0.01 sec
2023-04-01 00:08:48,912 		792 of 10000 with 89.39% 	 Time used:  0.01 sec
2023-04-01 00:08:48,923 		816 of 10000 with 89.34% 	 Time used:  0.01 sec
2023-04-01 00:08:48,929 		840 of 10000 with 89.40% 	 Time used:  0.01 sec
2023-04-01 00:08:48,936 		864 of 10000 with 89.35% 	 Time used:  0.01 sec
2023-04-01 00:08:48,942 		888 of 10000 with 89.30% 	 Time used:  0.01 sec
2023-04-01 00:08:48,948 		912 of 10000 with 89.14% 	 Time used:  0.01 sec
2023-04-01 00:08:48,954 		936 of 10000 with 89.10% 	 Time used:  0.01 sec
2023-04-01 00:08:48,957 		960 of 10000 with 89.17% 	 Time used:  0.00 sec
2023-04-01 00:08:48,962 		984 of 10000 with 88.72% 	 Time used:  0.00 sec
2023-04-01 00:08:48,969 		1008 of 10000 with 88.69% 	 Time used:  0.01 sec
2023-04-01 00:08:48,974 		1032 of 10000 with 88.76% 	 Time used:  0.00 sec
2023-04-01 00:08:48,978 		1056 of 10000 with 88.92% 	 Time used:  0.00 sec
2023-04-01 00:08:48,983 		1080 of 10000 with 88.70% 	 Time used:  0.00 sec
2023-04-01 00:08:48,988 		1104 of 10000 with 88.86% 	 Time used:  0.00 sec
2023-04-01 00:08:48,997 		1128 of 10000 with 88.83% 	 Time used:  0.01 sec
2023-04-01 00:08:49,005 		1152 of 10000 with 88.80% 	 Time used:  0.01 sec
2023-04-01 00:08:49,014 		1176 of 10000 with 88.69% 	 Time used:  0.01 sec
2023-04-01 00:08:49,030 		1200 of 10000 with 88.58% 	 Time used:  0.01 sec
2023-04-01 00:08:49,037 		1224 of 10000 with 88.64% 	 Time used:  0.01 sec
2023-04-01 00:08:49,053 		1248 of 10000 with 88.62% 	 Time used:  0.02 sec
2023-04-01 00:08:49,063 		1272 of 10000 with 88.68% 	 Time used:  0.01 sec
2023-04-01 00:08:49,074 		1296 of 10000 with 88.73% 	 Time used:  0.01 sec
2023-04-01 00:08:49,088 		1320 of 10000 with 88.71% 	 Time used:  0.01 sec
2023-04-01 00:08:49,096 		1344 of 10000 with 88.62% 	 Time used:  0.01 sec
2023-04-01 00:08:49,100 		1368 of 10000 with 88.67% 	 Time used:  0.00 sec
2023-04-01 00:08:49,110 		1392 of 10000 with 88.58% 	 Time used:  0.01 sec
2023-04-01 00:08:49,117 		1416 of 10000 with 88.56% 	 Time used:  0.01 sec
2023-04-01 00:08:49,123 		1440 of 10000 with 88.61% 	 Time used:  0.01 sec
2023-04-01 00:08:49,134 		1464 of 10000 with 88.73% 	 Time used:  0.01 sec
2023-04-01 00:08:49,145 		1488 of 10000 with 88.71% 	 Time used:  0.01 sec
2023-04-01 00:08:49,151 		1512 of 10000 with 88.82% 	 Time used:  0.01 sec
2023-04-01 00:08:49,157 		1536 of 10000 with 88.87% 	 Time used:  0.01 sec
2023-04-01 00:08:49,168 		1560 of 10000 with 88.91% 	 Time used:  0.01 sec
2023-04-01 00:08:49,185 		1584 of 10000 with 88.95% 	 Time used:  0.02 sec
2023-04-01 00:08:49,200 		1608 of 10000 with 89.05% 	 Time used:  0.01 sec
2023-04-01 00:08:49,206 		1632 of 10000 with 88.91% 	 Time used:  0.01 sec
2023-04-01 00:08:49,211 		1656 of 10000 with 88.83% 	 Time used:  0.00 sec
2023-04-01 00:08:49,215 		1680 of 10000 with 88.87% 	 Time used:  0.00 sec
2023-04-01 00:08:49,224 		1704 of 10000 with 88.97% 	 Time used:  0.01 sec
2023-04-01 00:08:49,236 		1728 of 10000 with 88.95% 	 Time used:  0.01 sec
2023-04-01 00:08:49,243 		1752 of 10000 with 88.87% 	 Time used:  0.01 sec
2023-04-01 00:08:49,248 		1776 of 10000 with 88.85% 	 Time used:  0.00 sec
2023-04-01 00:08:49,252 		1800 of 10000 with 88.94% 	 Time used:  0.00 sec
2023-04-01 00:08:49,257 		1824 of 10000 with 88.98% 	 Time used:  0.01 sec
2023-04-01 00:08:49,268 		1848 of 10000 with 88.96% 	 Time used:  0.01 sec
2023-04-01 00:08:49,277 		1872 of 10000 with 88.94% 	 Time used:  0.01 sec
2023-04-01 00:08:49,292 		1896 of 10000 with 89.03% 	 Time used:  0.01 sec
2023-04-01 00:08:49,306 		1920 of 10000 with 89.11% 	 Time used:  0.01 sec
2023-04-01 00:08:49,312 		1944 of 10000 with 89.09% 	 Time used:  0.01 sec
2023-04-01 00:08:49,317 		1968 of 10000 with 89.13% 	 Time used:  0.00 sec
2023-04-01 00:08:49,327 		1992 of 10000 with 89.06% 	 Time used:  0.01 sec
2023-04-01 00:08:49,338 		2016 of 10000 with 89.09% 	 Time used:  0.01 sec
2023-04-01 00:08:49,352 		2040 of 10000 with 89.07% 	 Time used:  0.01 sec
2023-04-01 00:08:49,369 		2064 of 10000 with 89.15% 	 Time used:  0.02 sec
2023-04-01 00:08:49,387 		2088 of 10000 with 89.03% 	 Time used:  0.02 sec
2023-04-01 00:08:49,402 		2112 of 10000 with 89.06% 	 Time used:  0.01 sec
2023-04-01 00:08:49,408 		2136 of 10000 with 89.19% 	 Time used:  0.01 sec
2023-04-01 00:08:49,414 		2160 of 10000 with 89.12% 	 Time used:  0.01 sec
2023-04-01 00:08:49,422 		2184 of 10000 with 89.15% 	 Time used:  0.01 sec
2023-04-01 00:08:49,426 		2208 of 10000 with 89.18% 	 Time used:  0.00 sec
2023-04-01 00:08:49,431 		2232 of 10000 with 89.25% 	 Time used:  0.01 sec
2023-04-01 00:08:49,443 		2256 of 10000 with 89.32% 	 Time used:  0.01 sec
2023-04-01 00:08:49,456 		2280 of 10000 with 89.34% 	 Time used:  0.01 sec
2023-04-01 00:08:49,469 		2304 of 10000 with 89.11% 	 Time used:  0.01 sec
2023-04-01 00:08:49,480 		2328 of 10000 with 88.96% 	 Time used:  0.01 sec
2023-04-01 00:08:49,484 		2352 of 10000 with 88.99% 	 Time used:  0.00 sec
2023-04-01 00:08:49,491 		2376 of 10000 with 89.02% 	 Time used:  0.01 sec
2023-04-01 00:08:49,495 		2400 of 10000 with 89.12% 	 Time used:  0.00 sec
2023-04-01 00:08:49,500 		2424 of 10000 with 89.19% 	 Time used:  0.00 sec
2023-04-01 00:08:49,505 		2448 of 10000 with 89.13% 	 Time used:  0.00 sec
2023-04-01 00:08:49,509 		2472 of 10000 with 89.16% 	 Time used:  0.00 sec
2023-04-01 00:08:49,515 		2496 of 10000 with 89.06% 	 Time used:  0.01 sec
2023-04-01 00:08:49,531 		2520 of 10000 with 89.01% 	 Time used:  0.01 sec
2023-04-01 00:08:49,539 		2544 of 10000 with 88.95% 	 Time used:  0.01 sec
2023-04-01 00:08:49,551 		2568 of 10000 with 88.94% 	 Time used:  0.01 sec
2023-04-01 00:08:49,564 		2592 of 10000 with 88.93% 	 Time used:  0.01 sec
2023-04-01 00:08:49,572 		2616 of 10000 with 88.91% 	 Time used:  0.01 sec
2023-04-01 00:08:49,580 		2640 of 10000 with 88.90% 	 Time used:  0.01 sec
2023-04-01 00:08:49,584 		2664 of 10000 with 88.85% 	 Time used:  0.00 sec
2023-04-01 00:08:49,589 		2688 of 10000 with 88.91% 	 Time used:  0.00 sec
2023-04-01 00:08:49,596 		2712 of 10000 with 88.94% 	 Time used:  0.01 sec
2023-04-01 00:08:49,612 		2736 of 10000 with 88.89% 	 Time used:  0.02 sec
2023-04-01 00:08:49,630 		2760 of 10000 with 88.95% 	 Time used:  0.02 sec
2023-04-01 00:08:49,638 		2784 of 10000 with 88.90% 	 Time used:  0.01 sec
2023-04-01 00:08:49,644 		2808 of 10000 with 88.92% 	 Time used:  0.01 sec
2023-04-01 00:08:49,654 		2832 of 10000 with 88.88% 	 Time used:  0.01 sec
2023-04-01 00:08:49,662 		2856 of 10000 with 88.87% 	 Time used:  0.01 sec
2023-04-01 00:08:49,666 		2880 of 10000 with 88.78% 	 Time used:  0.00 sec
2023-04-01 00:08:49,670 		2904 of 10000 with 88.67% 	 Time used:  0.00 sec
2023-04-01 00:08:49,676 		2928 of 10000 with 88.42% 	 Time used:  0.01 sec
2023-04-01 00:08:49,686 		2952 of 10000 with 88.45% 	 Time used:  0.01 sec
2023-04-01 00:08:49,700 		2976 of 10000 with 88.37% 	 Time used:  0.01 sec
2023-04-01 00:08:49,711 		3000 of 10000 with 88.37% 	 Time used:  0.01 sec
2023-04-01 00:08:49,717 		3024 of 10000 with 88.33% 	 Time used:  0.01 sec
2023-04-01 00:08:49,722 		3048 of 10000 with 88.29% 	 Time used:  0.00 sec
2023-04-01 00:08:49,726 		3072 of 10000 with 88.31% 	 Time used:  0.00 sec
2023-04-01 00:08:49,731 		3096 of 10000 with 88.37% 	 Time used:  0.01 sec
2023-04-01 00:08:49,736 		3120 of 10000 with 88.33% 	 Time used:  0.00 sec
2023-04-01 00:08:49,740 		3144 of 10000 with 88.36% 	 Time used:  0.00 sec
2023-04-01 00:08:49,745 		3168 of 10000 with 88.42% 	 Time used:  0.00 sec
2023-04-01 00:08:49,751 		3192 of 10000 with 88.35% 	 Time used:  0.01 sec
2023-04-01 00:08:49,759 		3216 of 10000 with 88.34% 	 Time used:  0.01 sec
2023-04-01 00:08:49,767 		3240 of 10000 with 88.40% 	 Time used:  0.01 sec
2023-04-01 00:08:49,774 		3264 of 10000 with 88.27% 	 Time used:  0.01 sec
2023-04-01 00:08:49,787 		3288 of 10000 with 88.23% 	 Time used:  0.01 sec
2023-04-01 00:08:49,800 		3312 of 10000 with 88.19% 	 Time used:  0.01 sec
2023-04-01 00:08:49,805 		3336 of 10000 with 88.19% 	 Time used:  0.01 sec
2023-04-01 00:08:49,810 		3360 of 10000 with 88.12% 	 Time used:  0.00 sec
2023-04-01 00:08:49,819 		3384 of 10000 with 88.15% 	 Time used:  0.01 sec
2023-04-01 00:08:49,827 		3408 of 10000 with 88.15% 	 Time used:  0.01 sec
2023-04-01 00:08:49,839 		3432 of 10000 with 88.17% 	 Time used:  0.01 sec
2023-04-01 00:08:49,846 		3456 of 10000 with 88.14% 	 Time used:  0.01 sec
2023-04-01 00:08:49,856 		3480 of 10000 with 88.10% 	 Time used:  0.01 sec
2023-04-01 00:08:49,864 		3504 of 10000 with 87.99% 	 Time used:  0.01 sec
2023-04-01 00:08:49,873 		3528 of 10000 with 87.98% 	 Time used:  0.01 sec
2023-04-01 00:08:49,878 		3552 of 10000 with 87.92% 	 Time used:  0.00 sec
2023-04-01 00:08:49,887 		3576 of 10000 with 87.92% 	 Time used:  0.01 sec
2023-04-01 00:08:49,895 		3600 of 10000 with 87.94% 	 Time used:  0.01 sec
2023-04-01 00:08:49,902 		3624 of 10000 with 87.94% 	 Time used:  0.01 sec
2023-04-01 00:08:49,919 		3648 of 10000 with 87.88% 	 Time used:  0.02 sec
2023-04-01 00:08:49,929 		3672 of 10000 with 87.88% 	 Time used:  0.01 sec
2023-04-01 00:08:49,936 		3696 of 10000 with 87.88% 	 Time used:  0.01 sec
2023-04-01 00:08:49,940 		3720 of 10000 with 87.90% 	 Time used:  0.00 sec
2023-04-01 00:08:49,944 		3744 of 10000 with 87.82% 	 Time used:  0.00 sec
2023-04-01 00:08:49,948 		3768 of 10000 with 87.85% 	 Time used:  0.00 sec
2023-04-01 00:08:49,952 		3792 of 10000 with 87.84% 	 Time used:  0.00 sec
2023-04-01 00:08:49,955 		3816 of 10000 with 87.79% 	 Time used:  0.00 sec
2023-04-01 00:08:49,959 		3840 of 10000 with 87.79% 	 Time used:  0.00 sec
2023-04-01 00:08:49,963 		3864 of 10000 with 87.84% 	 Time used:  0.00 sec
2023-04-01 00:08:49,967 		3888 of 10000 with 87.73% 	 Time used:  0.00 sec
2023-04-01 00:08:49,975 		3912 of 10000 with 87.76% 	 Time used:  0.01 sec
2023-04-01 00:08:49,982 		3936 of 10000 with 87.78% 	 Time used:  0.01 sec
2023-04-01 00:08:49,990 		3960 of 10000 with 87.78% 	 Time used:  0.01 sec
2023-04-01 00:08:49,995 		3984 of 10000 with 87.78% 	 Time used:  0.00 sec
2023-04-01 00:08:50,001 		4008 of 10000 with 87.75% 	 Time used:  0.01 sec
2023-04-01 00:08:50,008 		4032 of 10000 with 87.80% 	 Time used:  0.01 sec
2023-04-01 00:08:50,016 		4056 of 10000 with 87.85% 	 Time used:  0.01 sec
2023-04-01 00:08:50,025 		4080 of 10000 with 87.82% 	 Time used:  0.01 sec
2023-04-01 00:08:50,033 		4104 of 10000 with 87.87% 	 Time used:  0.01 sec
2023-04-01 00:08:50,043 		4128 of 10000 with 87.84% 	 Time used:  0.01 sec
2023-04-01 00:08:50,051 		4152 of 10000 with 87.79% 	 Time used:  0.01 sec
2023-04-01 00:08:50,055 		4176 of 10000 with 87.76% 	 Time used:  0.00 sec
2023-04-01 00:08:50,060 		4200 of 10000 with 87.69% 	 Time used:  0.00 sec
2023-04-01 00:08:50,069 		4224 of 10000 with 87.74% 	 Time used:  0.01 sec
2023-04-01 00:08:50,079 		4248 of 10000 with 87.74% 	 Time used:  0.01 sec
2023-04-01 00:08:50,089 		4272 of 10000 with 87.69% 	 Time used:  0.01 sec
2023-04-01 00:08:50,106 		4296 of 10000 with 87.71% 	 Time used:  0.02 sec
2023-04-01 00:08:50,123 		4320 of 10000 with 87.73% 	 Time used:  0.02 sec
2023-04-01 00:08:50,140 		4344 of 10000 with 87.78% 	 Time used:  0.02 sec
2023-04-01 00:08:50,153 		4368 of 10000 with 87.82% 	 Time used:  0.01 sec
2023-04-01 00:08:50,159 		4392 of 10000 with 87.84% 	 Time used:  0.01 sec
2023-04-01 00:08:50,169 		4416 of 10000 with 87.84% 	 Time used:  0.01 sec
2023-04-01 00:08:50,178 		4440 of 10000 with 87.79% 	 Time used:  0.01 sec
2023-04-01 00:08:50,189 		4464 of 10000 with 87.84% 	 Time used:  0.01 sec
2023-04-01 00:08:50,205 		4488 of 10000 with 87.81% 	 Time used:  0.01 sec
2023-04-01 00:08:50,220 		4512 of 10000 with 87.83% 	 Time used:  0.02 sec
2023-04-01 00:08:50,243 		4536 of 10000 with 87.85% 	 Time used:  0.01 sec
2023-04-01 00:08:50,248 		4560 of 10000 with 87.89% 	 Time used:  0.00 sec
2023-04-01 00:08:50,256 		4584 of 10000 with 87.94% 	 Time used:  0.01 sec
2023-04-01 00:08:50,271 		4608 of 10000 with 87.98% 	 Time used:  0.01 sec
2023-04-01 00:08:50,278 		4632 of 10000 with 88.02% 	 Time used:  0.01 sec
2023-04-01 00:08:50,292 		4656 of 10000 with 88.04% 	 Time used:  0.01 sec
2023-04-01 00:08:50,300 		4680 of 10000 with 88.01% 	 Time used:  0.01 sec
2023-04-01 00:08:50,313 		4704 of 10000 with 88.01% 	 Time used:  0.01 sec
2023-04-01 00:08:50,329 		4728 of 10000 with 88.01% 	 Time used:  0.01 sec
2023-04-01 00:08:50,336 		4752 of 10000 with 88.01% 	 Time used:  0.01 sec
2023-04-01 00:08:50,342 		4776 of 10000 with 88.02% 	 Time used:  0.01 sec
2023-04-01 00:08:50,355 		4800 of 10000 with 88.02% 	 Time used:  0.01 sec
2023-04-01 00:08:50,371 		4824 of 10000 with 88.04% 	 Time used:  0.02 sec
2023-04-01 00:08:50,388 		4848 of 10000 with 87.93% 	 Time used:  0.02 sec
2023-04-01 00:08:50,396 		4872 of 10000 with 87.93% 	 Time used:  0.01 sec
2023-04-01 00:08:50,403 		4896 of 10000 with 87.93% 	 Time used:  0.01 sec
2023-04-01 00:08:50,410 		4920 of 10000 with 87.91% 	 Time used:  0.01 sec
2023-04-01 00:08:50,418 		4944 of 10000 with 87.86% 	 Time used:  0.01 sec
2023-04-01 00:08:50,423 		4968 of 10000 with 87.86% 	 Time used:  0.01 sec
2023-04-01 00:08:50,429 		4992 of 10000 with 87.90% 	 Time used:  0.01 sec
2023-04-01 00:08:50,439 		5016 of 10000 with 87.88% 	 Time used:  0.01 sec
2023-04-01 00:08:50,448 		5040 of 10000 with 87.84% 	 Time used:  0.01 sec
2023-04-01 00:08:50,460 		5064 of 10000 with 87.88% 	 Time used:  0.01 sec
2023-04-01 00:08:50,471 		5088 of 10000 with 87.85% 	 Time used:  0.01 sec
2023-04-01 00:08:50,487 		5112 of 10000 with 87.87% 	 Time used:  0.02 sec
2023-04-01 00:08:50,497 		5136 of 10000 with 87.87% 	 Time used:  0.01 sec
2023-04-01 00:08:50,508 		5160 of 10000 with 87.89% 	 Time used:  0.01 sec
2023-04-01 00:08:50,525 		5184 of 10000 with 87.87% 	 Time used:  0.02 sec
2023-04-01 00:08:50,542 		5208 of 10000 with 87.86% 	 Time used:  0.02 sec
2023-04-01 00:08:50,555 		5232 of 10000 with 87.88% 	 Time used:  0.01 sec
2023-04-01 00:08:50,568 		5256 of 10000 with 87.82% 	 Time used:  0.01 sec
2023-04-01 00:08:50,572 		5280 of 10000 with 87.82% 	 Time used:  0.00 sec
2023-04-01 00:08:50,577 		5304 of 10000 with 87.84% 	 Time used:  0.00 sec
2023-04-01 00:08:50,592 		5328 of 10000 with 87.80% 	 Time used:  0.01 sec
2023-04-01 00:08:50,600 		5352 of 10000 with 87.76% 	 Time used:  0.01 sec
2023-04-01 00:08:50,614 		5376 of 10000 with 87.82% 	 Time used:  0.01 sec
2023-04-01 00:08:50,623 		5400 of 10000 with 87.85% 	 Time used:  0.01 sec
2023-04-01 00:08:50,628 		5424 of 10000 with 87.91% 	 Time used:  0.00 sec
2023-04-01 00:08:50,632 		5448 of 10000 with 87.92% 	 Time used:  0.00 sec
2023-04-01 00:08:50,636 		5472 of 10000 with 87.92% 	 Time used:  0.00 sec
2023-04-01 00:08:50,640 		5496 of 10000 with 87.94% 	 Time used:  0.00 sec
2023-04-01 00:08:50,646 		5520 of 10000 with 87.92% 	 Time used:  0.00 sec
2023-04-01 00:08:50,650 		5544 of 10000 with 87.88% 	 Time used:  0.00 sec
2023-04-01 00:08:50,657 		5568 of 10000 with 87.88% 	 Time used:  0.01 sec
2023-04-01 00:08:50,664 		5592 of 10000 with 87.82% 	 Time used:  0.01 sec
2023-04-01 00:08:50,676 		5616 of 10000 with 87.78% 	 Time used:  0.01 sec
2023-04-01 00:08:50,690 		5640 of 10000 with 87.80% 	 Time used:  0.01 sec
2023-04-01 00:08:50,696 		5664 of 10000 with 87.78% 	 Time used:  0.01 sec
2023-04-01 00:08:50,700 		5688 of 10000 with 87.80% 	 Time used:  0.00 sec
2023-04-01 00:08:50,707 		5712 of 10000 with 87.78% 	 Time used:  0.01 sec
2023-04-01 00:08:50,712 		5736 of 10000 with 87.78% 	 Time used:  0.00 sec
2023-04-01 00:08:50,716 		5760 of 10000 with 87.83% 	 Time used:  0.00 sec
2023-04-01 00:08:50,720 		5784 of 10000 with 87.86% 	 Time used:  0.00 sec
2023-04-01 00:08:50,724 		5808 of 10000 with 87.79% 	 Time used:  0.00 sec
2023-04-01 00:08:50,728 		5832 of 10000 with 87.81% 	 Time used:  0.00 sec
2023-04-01 00:08:50,732 		5856 of 10000 with 87.82% 	 Time used:  0.00 sec
2023-04-01 00:08:50,737 		5880 of 10000 with 87.86% 	 Time used:  0.00 sec
2023-04-01 00:08:50,746 		5904 of 10000 with 87.86% 	 Time used:  0.01 sec
2023-04-01 00:08:50,754 		5928 of 10000 with 87.89% 	 Time used:  0.01 sec
2023-04-01 00:08:50,760 		5952 of 10000 with 87.89% 	 Time used:  0.01 sec
2023-04-01 00:08:50,767 		5976 of 10000 with 87.87% 	 Time used:  0.01 sec
2023-04-01 00:08:50,776 		6000 of 10000 with 87.90% 	 Time used:  0.01 sec
2023-04-01 00:08:50,784 		6024 of 10000 with 87.95% 	 Time used:  0.01 sec
2023-04-01 00:08:50,792 		6048 of 10000 with 87.96% 	 Time used:  0.01 sec
2023-04-01 00:08:50,802 		6072 of 10000 with 87.94% 	 Time used:  0.01 sec
2023-04-01 00:08:50,811 		6096 of 10000 with 87.94% 	 Time used:  0.01 sec
2023-04-01 00:08:50,823 		6120 of 10000 with 87.92% 	 Time used:  0.01 sec
2023-04-01 00:08:50,831 		6144 of 10000 with 87.92% 	 Time used:  0.01 sec
2023-04-01 00:08:50,838 		6168 of 10000 with 87.91% 	 Time used:  0.01 sec
2023-04-01 00:08:50,843 		6192 of 10000 with 87.90% 	 Time used:  0.00 sec
2023-04-01 00:08:50,847 		6216 of 10000 with 87.90% 	 Time used:  0.00 sec
2023-04-01 00:08:50,853 		6240 of 10000 with 87.90% 	 Time used:  0.01 sec
2023-04-01 00:08:50,859 		6264 of 10000 with 87.88% 	 Time used:  0.01 sec
2023-04-01 00:08:50,863 		6288 of 10000 with 87.85% 	 Time used:  0.00 sec
2023-04-01 00:08:50,868 		6312 of 10000 with 87.88% 	 Time used:  0.00 sec
2023-04-01 00:08:50,872 		6336 of 10000 with 87.86% 	 Time used:  0.00 sec
2023-04-01 00:08:50,879 		6360 of 10000 with 87.89% 	 Time used:  0.01 sec
2023-04-01 00:08:50,888 		6384 of 10000 with 87.89% 	 Time used:  0.01 sec
2023-04-01 00:08:50,900 		6408 of 10000 with 87.87% 	 Time used:  0.01 sec
2023-04-01 00:08:50,914 		6432 of 10000 with 87.89% 	 Time used:  0.01 sec
2023-04-01 00:08:50,920 		6456 of 10000 with 87.89% 	 Time used:  0.01 sec
2023-04-01 00:08:50,924 		6480 of 10000 with 87.89% 	 Time used:  0.00 sec
2023-04-01 00:08:50,927 		6504 of 10000 with 87.92% 	 Time used:  0.00 sec
2023-04-01 00:08:50,931 		6528 of 10000 with 87.96% 	 Time used:  0.00 sec
2023-04-01 00:08:50,935 		6552 of 10000 with 87.94% 	 Time used:  0.00 sec
2023-04-01 00:08:50,940 		6576 of 10000 with 87.91% 	 Time used:  0.00 sec
2023-04-01 00:08:50,944 		6600 of 10000 with 87.92% 	 Time used:  0.00 sec
2023-04-01 00:08:50,948 		6624 of 10000 with 87.95% 	 Time used:  0.00 sec
2023-04-01 00:08:50,951 		6648 of 10000 with 88.00% 	 Time used:  0.00 sec
2023-04-01 00:08:50,955 		6672 of 10000 with 87.96% 	 Time used:  0.00 sec
2023-04-01 00:08:50,959 		6696 of 10000 with 87.92% 	 Time used:  0.00 sec
2023-04-01 00:08:50,963 		6720 of 10000 with 87.90% 	 Time used:  0.00 sec
2023-04-01 00:08:50,967 		6744 of 10000 with 87.86% 	 Time used:  0.00 sec
2023-04-01 00:08:50,971 		6768 of 10000 with 87.87% 	 Time used:  0.00 sec
2023-04-01 00:08:50,975 		6792 of 10000 with 87.90% 	 Time used:  0.00 sec
2023-04-01 00:08:50,980 		6816 of 10000 with 87.90% 	 Time used:  0.00 sec
2023-04-01 00:08:50,987 		6840 of 10000 with 87.92% 	 Time used:  0.01 sec
2023-04-01 00:08:50,997 		6864 of 10000 with 87.92% 	 Time used:  0.01 sec
2023-04-01 00:08:51,003 		6888 of 10000 with 87.92% 	 Time used:  0.01 sec
2023-04-01 00:08:51,011 		6912 of 10000 with 87.92% 	 Time used:  0.01 sec
2023-04-01 00:08:51,019 		6936 of 10000 with 87.87% 	 Time used:  0.01 sec
2023-04-01 00:08:51,027 		6960 of 10000 with 87.89% 	 Time used:  0.01 sec
2023-04-01 00:08:51,032 		6984 of 10000 with 87.93% 	 Time used:  0.00 sec
2023-04-01 00:08:51,037 		7008 of 10000 with 87.90% 	 Time used:  0.00 sec
2023-04-01 00:08:51,049 		7032 of 10000 with 87.90% 	 Time used:  0.01 sec
2023-04-01 00:08:51,060 		7056 of 10000 with 87.90% 	 Time used:  0.01 sec
2023-04-01 00:08:51,072 		7080 of 10000 with 87.91% 	 Time used:  0.01 sec
2023-04-01 00:08:51,087 		7104 of 10000 with 87.89% 	 Time used:  0.01 sec
2023-04-01 00:08:51,094 		7128 of 10000 with 87.88% 	 Time used:  0.01 sec
2023-04-01 00:08:51,100 		7152 of 10000 with 87.88% 	 Time used:  0.01 sec
2023-04-01 00:08:51,118 		7176 of 10000 with 87.90% 	 Time used:  0.02 sec
2023-04-01 00:08:51,125 		7200 of 10000 with 87.90% 	 Time used:  0.01 sec
2023-04-01 00:08:51,134 		7224 of 10000 with 87.92% 	 Time used:  0.01 sec
2023-04-01 00:08:51,138 		7248 of 10000 with 87.94% 	 Time used:  0.00 sec
2023-04-01 00:08:51,141 		7272 of 10000 with 87.93% 	 Time used:  0.00 sec
2023-04-01 00:08:51,146 		7296 of 10000 with 87.95% 	 Time used:  0.00 sec
2023-04-01 00:08:51,150 		7320 of 10000 with 87.95% 	 Time used:  0.00 sec
2023-04-01 00:08:51,162 		7344 of 10000 with 87.94% 	 Time used:  0.01 sec
2023-04-01 00:08:51,166 		7368 of 10000 with 87.98% 	 Time used:  0.00 sec
2023-04-01 00:08:51,171 		7392 of 10000 with 87.99% 	 Time used:  0.01 sec
2023-04-01 00:08:51,175 		7416 of 10000 with 87.97% 	 Time used:  0.00 sec
2023-04-01 00:08:51,179 		7440 of 10000 with 88.00% 	 Time used:  0.00 sec
2023-04-01 00:08:51,183 		7464 of 10000 with 88.01% 	 Time used:  0.00 sec
2023-04-01 00:08:51,187 		7488 of 10000 with 88.05% 	 Time used:  0.00 sec
2023-04-01 00:08:51,192 		7512 of 10000 with 88.06% 	 Time used:  0.00 sec
2023-04-01 00:08:51,199 		7536 of 10000 with 88.06% 	 Time used:  0.01 sec
2023-04-01 00:08:51,208 		7560 of 10000 with 88.07% 	 Time used:  0.01 sec
2023-04-01 00:08:51,222 		7584 of 10000 with 88.08% 	 Time used:  0.01 sec
2023-04-01 00:08:51,234 		7608 of 10000 with 88.08% 	 Time used:  0.01 sec
2023-04-01 00:08:51,239 		7632 of 10000 with 88.12% 	 Time used:  0.01 sec
2023-04-01 00:08:51,243 		7656 of 10000 with 88.10% 	 Time used:  0.00 sec
2023-04-01 00:08:51,251 		7680 of 10000 with 88.11% 	 Time used:  0.01 sec
2023-04-01 00:08:51,261 		7704 of 10000 with 88.15% 	 Time used:  0.01 sec
2023-04-01 00:08:51,274 		7728 of 10000 with 88.16% 	 Time used:  0.01 sec
2023-04-01 00:08:51,285 		7752 of 10000 with 88.17% 	 Time used:  0.01 sec
2023-04-01 00:08:51,297 		7776 of 10000 with 88.17% 	 Time used:  0.01 sec
2023-04-01 00:08:51,305 		7800 of 10000 with 88.17% 	 Time used:  0.01 sec
2023-04-01 00:08:51,312 		7824 of 10000 with 88.13% 	 Time used:  0.01 sec
2023-04-01 00:08:51,317 		7848 of 10000 with 88.12% 	 Time used:  0.00 sec
2023-04-01 00:08:51,322 		7872 of 10000 with 88.14% 	 Time used:  0.00 sec
2023-04-01 00:08:51,327 		7896 of 10000 with 88.13% 	 Time used:  0.01 sec
2023-04-01 00:08:51,337 		7920 of 10000 with 88.11% 	 Time used:  0.01 sec
2023-04-01 00:08:51,357 		7944 of 10000 with 88.13% 	 Time used:  0.02 sec
2023-04-01 00:08:51,377 		7968 of 10000 with 88.11% 	 Time used:  0.02 sec
2023-04-01 00:08:51,386 		7992 of 10000 with 88.09% 	 Time used:  0.01 sec
2023-04-01 00:08:51,393 		8016 of 10000 with 88.06% 	 Time used:  0.01 sec
2023-04-01 00:08:51,397 		8040 of 10000 with 88.08% 	 Time used:  0.00 sec
2023-04-01 00:08:51,405 		8064 of 10000 with 88.08% 	 Time used:  0.01 sec
2023-04-01 00:08:51,413 		8088 of 10000 with 88.07% 	 Time used:  0.01 sec
2023-04-01 00:08:51,422 		8112 of 10000 with 88.08% 	 Time used:  0.01 sec
2023-04-01 00:08:51,430 		8136 of 10000 with 88.08% 	 Time used:  0.01 sec
2023-04-01 00:08:51,435 		8160 of 10000 with 88.04% 	 Time used:  0.00 sec
2023-04-01 00:08:51,439 		8184 of 10000 with 88.06% 	 Time used:  0.00 sec
2023-04-01 00:08:51,445 		8208 of 10000 with 88.07% 	 Time used:  0.01 sec
2023-04-01 00:08:51,450 		8232 of 10000 with 88.06% 	 Time used:  0.00 sec
2023-04-01 00:08:51,455 		8256 of 10000 with 88.09% 	 Time used:  0.00 sec
2023-04-01 00:08:51,462 		8280 of 10000 with 88.09% 	 Time used:  0.01 sec
2023-04-01 00:08:51,468 		8304 of 10000 with 88.08% 	 Time used:  0.01 sec
2023-04-01 00:08:51,472 		8328 of 10000 with 88.10% 	 Time used:  0.00 sec
2023-04-01 00:08:51,477 		8352 of 10000 with 88.11% 	 Time used:  0.00 sec
2023-04-01 00:08:51,483 		8376 of 10000 with 88.12% 	 Time used:  0.01 sec
2023-04-01 00:08:51,488 		8400 of 10000 with 88.12% 	 Time used:  0.00 sec
2023-04-01 00:08:51,494 		8424 of 10000 with 88.13% 	 Time used:  0.01 sec
2023-04-01 00:08:51,501 		8448 of 10000 with 88.14% 	 Time used:  0.01 sec
2023-04-01 00:08:51,508 		8472 of 10000 with 88.13% 	 Time used:  0.01 sec
2023-04-01 00:08:51,521 		8496 of 10000 with 88.15% 	 Time used:  0.01 sec
2023-04-01 00:08:51,536 		8520 of 10000 with 88.17% 	 Time used:  0.01 sec
2023-04-01 00:08:51,549 		8544 of 10000 with 88.17% 	 Time used:  0.01 sec
2023-04-01 00:08:51,557 		8568 of 10000 with 88.18% 	 Time used:  0.01 sec
2023-04-01 00:08:51,566 		8592 of 10000 with 88.19% 	 Time used:  0.01 sec
2023-04-01 00:08:51,575 		8616 of 10000 with 88.18% 	 Time used:  0.01 sec
2023-04-01 00:08:51,590 		8640 of 10000 with 88.16% 	 Time used:  0.01 sec
2023-04-01 00:08:51,601 		8664 of 10000 with 88.16% 	 Time used:  0.01 sec
2023-04-01 00:08:51,613 		8688 of 10000 with 88.16% 	 Time used:  0.01 sec
2023-04-01 00:08:51,627 		8712 of 10000 with 88.14% 	 Time used:  0.01 sec
2023-04-01 00:08:51,633 		8736 of 10000 with 88.12% 	 Time used:  0.01 sec
2023-04-01 00:08:51,640 		8760 of 10000 with 88.09% 	 Time used:  0.01 sec
2023-04-01 00:08:51,644 		8784 of 10000 with 88.08% 	 Time used:  0.00 sec
2023-04-01 00:08:51,648 		8808 of 10000 with 88.07% 	 Time used:  0.00 sec
2023-04-01 00:08:51,662 		8832 of 10000 with 88.09% 	 Time used:  0.01 sec
2023-04-01 00:08:51,670 		8856 of 10000 with 88.10% 	 Time used:  0.01 sec
2023-04-01 00:08:51,687 		8880 of 10000 with 88.11% 	 Time used:  0.02 sec
2023-04-01 00:08:51,699 		8904 of 10000 with 88.11% 	 Time used:  0.01 sec
2023-04-01 00:08:51,717 		8928 of 10000 with 88.10% 	 Time used:  0.02 sec
2023-04-01 00:08:51,727 		8952 of 10000 with 88.08% 	 Time used:  0.01 sec
2023-04-01 00:08:51,735 		8976 of 10000 with 88.09% 	 Time used:  0.01 sec
2023-04-01 00:08:51,741 		9000 of 10000 with 88.10% 	 Time used:  0.01 sec
2023-04-01 00:08:51,746 		9024 of 10000 with 88.11% 	 Time used:  0.00 sec
2023-04-01 00:08:51,750 		9048 of 10000 with 88.12% 	 Time used:  0.00 sec
2023-04-01 00:08:51,755 		9072 of 10000 with 88.10% 	 Time used:  0.00 sec
2023-04-01 00:08:51,764 		9096 of 10000 with 88.07% 	 Time used:  0.01 sec
2023-04-01 00:08:51,775 		9120 of 10000 with 88.07% 	 Time used:  0.01 sec
2023-04-01 00:08:51,785 		9144 of 10000 with 88.07% 	 Time used:  0.01 sec
2023-04-01 00:08:51,795 		9168 of 10000 with 88.05% 	 Time used:  0.01 sec
2023-04-01 00:08:51,805 		9192 of 10000 with 88.05% 	 Time used:  0.01 sec
2023-04-01 00:08:51,818 		9216 of 10000 with 88.02% 	 Time used:  0.01 sec
2023-04-01 00:08:51,835 		9240 of 10000 with 88.01% 	 Time used:  0.02 sec
2023-04-01 00:08:51,845 		9264 of 10000 with 87.97% 	 Time used:  0.01 sec
2023-04-01 00:08:51,849 		9288 of 10000 with 87.98% 	 Time used:  0.00 sec
2023-04-01 00:08:51,854 		9312 of 10000 with 87.97% 	 Time used:  0.00 sec
2023-04-01 00:08:51,860 		9336 of 10000 with 87.95% 	 Time used:  0.01 sec
2023-04-01 00:08:51,868 		9360 of 10000 with 87.95% 	 Time used:  0.01 sec
2023-04-01 00:08:51,874 		9384 of 10000 with 87.98% 	 Time used:  0.01 sec
2023-04-01 00:08:51,879 		9408 of 10000 with 87.99% 	 Time used:  0.00 sec
2023-04-01 00:08:51,887 		9432 of 10000 with 88.01% 	 Time used:  0.01 sec
2023-04-01 00:08:51,904 		9456 of 10000 with 87.99% 	 Time used:  0.02 sec
2023-04-01 00:08:51,918 		9480 of 10000 with 88.02% 	 Time used:  0.01 sec
2023-04-01 00:08:51,927 		9504 of 10000 with 88.01% 	 Time used:  0.01 sec
2023-04-01 00:08:51,941 		9528 of 10000 with 88.04% 	 Time used:  0.01 sec
2023-04-01 00:08:51,958 		9552 of 10000 with 88.01% 	 Time used:  0.02 sec
2023-04-01 00:08:51,983 		9576 of 10000 with 88.02% 	 Time used:  0.02 sec
2023-04-01 00:08:52,014 		9600 of 10000 with 88.01% 	 Time used:  0.03 sec
2023-04-01 00:08:52,028 		9624 of 10000 with 88.01% 	 Time used:  0.01 sec
2023-04-01 00:08:52,035 		9648 of 10000 with 88.02% 	 Time used:  0.01 sec
2023-04-01 00:08:52,040 		9672 of 10000 with 88.02% 	 Time used:  0.00 sec
2023-04-01 00:08:52,044 		9696 of 10000 with 88.03% 	 Time used:  0.00 sec
2023-04-01 00:08:52,048 		9720 of 10000 with 88.06% 	 Time used:  0.00 sec
2023-04-01 00:08:52,052 		9744 of 10000 with 88.03% 	 Time used:  0.00 sec
2023-04-01 00:08:52,056 		9768 of 10000 with 88.04% 	 Time used:  0.00 sec
2023-04-01 00:08:52,065 		9792 of 10000 with 88.04% 	 Time used:  0.01 sec
2023-04-01 00:08:52,071 		9816 of 10000 with 88.07% 	 Time used:  0.01 sec
2023-04-01 00:08:52,076 		9840 of 10000 with 88.08% 	 Time used:  0.00 sec
2023-04-01 00:08:52,080 		9864 of 10000 with 88.09% 	 Time used:  0.00 sec
2023-04-01 00:08:52,086 		9888 of 10000 with 88.10% 	 Time used:  0.01 sec
2023-04-01 00:08:52,093 		9912 of 10000 with 88.12% 	 Time used:  0.01 sec
2023-04-01 00:08:52,098 		9936 of 10000 with 88.12% 	 Time used:  0.01 sec
2023-04-01 00:08:52,105 		9960 of 10000 with 88.10% 	 Time used:  0.01 sec
2023-04-01 00:08:52,116 		9984 of 10000 with 88.08% 	 Time used:  0.01 sec
2023-04-01 00:08:52,127 		10000 of 10000 with 88.09% 	 Time used:  0.01 sec
2023-04-01 00:08:52,127 
2023-04-01 00:08:52,133 			Learning rate: weights:   1.000e-03    
2023-04-01 00:08:52,133 			Last test performance: 88.09%
2023-04-01 00:08:52,133 ----------------
2023-04-01 00:08:52,355   25  =>  0    		Training 486 pattern with 87.71% 	Forward time: 	 0.20 sec
2023-04-01 00:08:52,355 			Loss:    1.367e-02    			Backward time: 	 0.01 sec 
2023-04-01 00:08:52,416 			Learning rate: weights:   1.000e-03    
2023-04-01 00:08:52,416 			Last test performance: 88.09%
2023-04-01 00:08:52,416 ----------------
2023-04-01 00:08:52,589   25  =>  1    		Training 486 pattern with 85.00% 	Forward time: 	 0.16 sec
2023-04-01 00:08:52,589 			Loss:    1.511e-02    			Backward time: 	 0.01 sec 
2023-04-01 00:08:52,964 			Learning rate: weights:   1.000e-03    
2023-04-01 00:08:52,964 			Last test performance: 88.09%
2023-04-01 00:08:52,964 ----------------
2023-04-01 00:08:53,122   25  =>  2    		Training 486 pattern with 90.42% 	Forward time: 	 0.15 sec
2023-04-01 00:08:53,122 			Loss:    1.153e-02    			Backward time: 	 0.01 sec 
2023-04-01 00:08:53,346 			Learning rate: weights:   1.000e-03    
2023-04-01 00:08:53,346 			Last test performance: 88.09%
2023-04-01 00:08:53,346 ----------------
2023-04-01 00:08:53,554   25  =>  3    		Training 486 pattern with 89.58% 	Forward time: 	 0.19 sec
2023-04-01 00:08:53,554 			Loss:    1.122e-02    			Backward time: 	 0.01 sec 
2023-04-01 00:08:53,960 			Learning rate: weights:   1.000e-03    
2023-04-01 00:08:53,960 			Last test performance: 88.09%
2023-04-01 00:08:53,960 ----------------
2023-04-01 00:08:54,123   25  =>  4    		Training 486 pattern with 86.25% 	Forward time: 	 0.15 sec
2023-04-01 00:08:54,123 			Loss:    1.512e-02    			Backward time: 	 0.01 sec 
2023-04-01 00:08:54,245 			Learning rate: weights:   1.000e-03    
2023-04-01 00:08:54,245 			Last test performance: 88.09%
2023-04-01 00:08:54,245 ----------------
2023-04-01 00:08:54,420   25  =>  5    		Training 486 pattern with 89.17% 	Forward time: 	 0.16 sec
2023-04-01 00:08:54,421 			Loss:    1.213e-02    			Backward time: 	 0.01 sec 
2023-04-01 00:08:54,827 			Learning rate: weights:   1.000e-03    
2023-04-01 00:08:54,827 			Last test performance: 88.09%
2023-04-01 00:08:54,827 ----------------
2023-04-01 00:08:55,023   25  =>  6    		Training 486 pattern with 86.88% 	Forward time: 	 0.18 sec
2023-04-01 00:08:55,023 			Loss:    1.404e-02    			Backward time: 	 0.01 sec 
2023-04-01 00:08:55,176 			Learning rate: weights:   1.000e-03    
2023-04-01 00:08:55,177 			Last test performance: 88.09%
2023-04-01 00:08:55,177 ----------------
2023-04-01 00:08:55,392   25  =>  7    		Training 486 pattern with 88.12% 	Forward time: 	 0.20 sec
2023-04-01 00:08:55,392 			Loss:    1.284e-02    			Backward time: 	 0.01 sec 
2023-04-01 00:08:55,709 			Learning rate: weights:   1.000e-03    
2023-04-01 00:08:55,709 			Last test performance: 88.09%
2023-04-01 00:08:55,709 ----------------
2023-04-01 00:08:55,872   25  =>  8    		Training 486 pattern with 86.67% 	Forward time: 	 0.15 sec
2023-04-01 00:08:55,872 			Loss:    1.554e-02    			Backward time: 	 0.01 sec 
2023-04-01 00:08:56,137 			Learning rate: weights:   1.000e-03    
2023-04-01 00:08:56,137 			Last test performance: 88.09%
2023-04-01 00:08:56,137 ----------------
2023-04-01 00:08:56,340   25  =>  9    		Training 486 pattern with 87.92% 	Forward time: 	 0.19 sec
2023-04-01 00:08:56,340 			Loss:    1.446e-02    			Backward time: 	 0.01 sec 
2023-04-01 00:08:56,538 			Learning rate: weights:   1.000e-03    
2023-04-01 00:08:56,538 			Last test performance: 88.09%
2023-04-01 00:08:56,538 ----------------
2023-04-01 00:08:56,699   25  =>  10   		Training 486 pattern with 87.92% 	Forward time: 	 0.15 sec
2023-04-01 00:08:56,700 			Loss:    1.299e-02    			Backward time: 	 0.01 sec 
2023-04-01 00:08:56,879 			Learning rate: weights:   1.000e-03    
2023-04-01 00:08:56,879 			Last test performance: 88.09%
2023-04-01 00:08:56,879 ----------------
2023-04-01 00:08:57,102   25  =>  11   		Training 486 pattern with 88.33% 	Forward time: 	 0.20 sec
2023-04-01 00:08:57,103 			Loss:    1.380e-02    			Backward time: 	 0.02 sec 
2023-04-01 00:08:57,246 			Learning rate: weights:   1.000e-03    
2023-04-01 00:08:57,246 			Last test performance: 88.09%
2023-04-01 00:08:57,246 ----------------
2023-04-01 00:08:57,478   25  =>  12   		Training 486 pattern with 85.62% 	Forward time: 	 0.21 sec
2023-04-01 00:08:57,478 			Loss:    1.504e-02    			Backward time: 	 0.01 sec 
2023-04-01 00:08:57,612 			Learning rate: weights:   1.000e-03    
2023-04-01 00:08:57,612 			Last test performance: 88.09%
2023-04-01 00:08:57,612 ----------------
2023-04-01 00:08:57,807   25  =>  13   		Training 486 pattern with 87.92% 	Forward time: 	 0.18 sec
2023-04-01 00:08:57,807 			Loss:    1.396e-02    			Backward time: 	 0.01 sec 
2023-04-01 00:08:58,051 			Learning rate: weights:   1.000e-03    
2023-04-01 00:08:58,051 			Last test performance: 88.09%
2023-04-01 00:08:58,051 ----------------
2023-04-01 00:08:58,249   25  =>  14   		Training 486 pattern with 86.67% 	Forward time: 	 0.18 sec
2023-04-01 00:08:58,249 			Loss:    1.524e-02    			Backward time: 	 0.01 sec 
2023-04-01 00:08:58,356 			Learning rate: weights:   1.000e-03    
2023-04-01 00:08:58,356 			Last test performance: 88.09%
2023-04-01 00:08:58,356 ----------------
2023-04-01 00:08:58,579   25  =>  15   		Training 486 pattern with 87.92% 	Forward time: 	 0.20 sec
2023-04-01 00:08:58,579 			Loss:    1.404e-02    			Backward time: 	 0.01 sec 
2023-04-01 00:08:58,714 			Learning rate: weights:   1.000e-03    
2023-04-01 00:08:58,714 			Last test performance: 88.09%
2023-04-01 00:08:58,714 ----------------
2023-04-01 00:08:58,890   25  =>  16   		Training 486 pattern with 91.04% 	Forward time: 	 0.16 sec
2023-04-01 00:08:58,891 			Loss:    1.274e-02    			Backward time: 	 0.01 sec 
2023-04-01 00:08:59,066 			Learning rate: weights:   1.000e-03    
2023-04-01 00:08:59,066 			Last test performance: 88.09%
2023-04-01 00:08:59,066 ----------------
2023-04-01 00:08:59,235   25  =>  17   		Training 486 pattern with 85.21% 	Forward time: 	 0.15 sec
2023-04-01 00:08:59,235 			Loss:    1.481e-02    			Backward time: 	 0.01 sec 
2023-04-01 00:08:59,276 			Learning rate: weights:   1.000e-03    
2023-04-01 00:08:59,276 			Last test performance: 88.09%
2023-04-01 00:08:59,276 ----------------
2023-04-01 00:08:59,443   25  =>  18   		Training 486 pattern with 86.46% 	Forward time: 	 0.15 sec
2023-04-01 00:08:59,443 			Loss:    1.473e-02    			Backward time: 	 0.01 sec 
2023-04-01 00:08:59,554 			Learning rate: weights:   1.000e-03    
2023-04-01 00:08:59,554 			Last test performance: 88.09%
2023-04-01 00:08:59,554 ----------------
2023-04-01 00:08:59,799   25  =>  19   		Training 486 pattern with 86.88% 	Forward time: 	 0.22 sec
2023-04-01 00:08:59,799 			Loss:    1.539e-02    			Backward time: 	 0.01 sec 
2023-04-01 00:08:59,899 			Learning rate: weights:   1.000e-03    
2023-04-01 00:08:59,899 			Last test performance: 88.09%
2023-04-01 00:08:59,899 ----------------
2023-04-01 00:09:00,101   25  =>  20   		Training 486 pattern with 88.96% 	Forward time: 	 0.18 sec
2023-04-01 00:09:00,102 			Loss:    1.287e-02    			Backward time: 	 0.01 sec 
2023-04-01 00:09:00,267 			Learning rate: weights:   1.000e-03    
2023-04-01 00:09:00,267 			Last test performance: 88.09%
2023-04-01 00:09:00,267 ----------------
2023-04-01 00:09:00,429   25  =>  21   		Training 486 pattern with 88.12% 	Forward time: 	 0.15 sec
2023-04-01 00:09:00,430 			Loss:    1.339e-02    			Backward time: 	 0.01 sec 
2023-04-01 00:09:00,562 			Learning rate: weights:   1.000e-03    
2023-04-01 00:09:00,562 			Last test performance: 88.09%
2023-04-01 00:09:00,563 ----------------
2023-04-01 00:09:00,728   25  =>  22   		Training 486 pattern with 86.46% 	Forward time: 	 0.15 sec
2023-04-01 00:09:00,728 			Loss:    1.361e-02    			Backward time: 	 0.01 sec 
2023-04-01 00:09:00,910 			Learning rate: weights:   1.000e-03    
2023-04-01 00:09:00,910 			Last test performance: 88.09%
2023-04-01 00:09:00,910 ----------------
2023-04-01 00:09:01,070   25  =>  23   		Training 486 pattern with 87.29% 	Forward time: 	 0.15 sec
2023-04-01 00:09:01,070 			Loss:    1.348e-02    			Backward time: 	 0.01 sec 
2023-04-01 00:09:01,248 			Learning rate: weights:   1.000e-03    
2023-04-01 00:09:01,248 			Last test performance: 88.09%
2023-04-01 00:09:01,248 ----------------
2023-04-01 00:09:01,428   25  =>  24   		Training 486 pattern with 88.12% 	Forward time: 	 0.16 sec
2023-04-01 00:09:01,428 			Loss:    1.352e-02    			Backward time: 	 0.01 sec 
2023-04-01 00:09:01,668 			Learning rate: weights:   1.000e-03    
2023-04-01 00:09:01,668 			Last test performance: 88.09%
2023-04-01 00:09:01,668 ----------------
2023-04-01 00:09:01,838   25  =>  25   		Training 486 pattern with 88.33% 	Forward time: 	 0.16 sec
2023-04-01 00:09:01,838 			Loss:    1.365e-02    			Backward time: 	 0.01 sec 
2023-04-01 00:09:01,952 			Learning rate: weights:   1.000e-03    
2023-04-01 00:09:01,952 			Last test performance: 88.09%
2023-04-01 00:09:01,952 ----------------
2023-04-01 00:09:02,164   25  =>  26   		Training 486 pattern with 86.04% 	Forward time: 	 0.19 sec
2023-04-01 00:09:02,165 			Loss:    1.443e-02    			Backward time: 	 0.01 sec 
2023-04-01 00:09:02,329 			Learning rate: weights:   1.000e-03    
2023-04-01 00:09:02,329 			Last test performance: 88.09%
2023-04-01 00:09:02,329 ----------------
2023-04-01 00:09:02,486   25  =>  27   		Training 486 pattern with 86.46% 	Forward time: 	 0.14 sec
2023-04-01 00:09:02,486 			Loss:    1.599e-02    			Backward time: 	 0.01 sec 
2023-04-01 00:09:02,619 			Learning rate: weights:   1.000e-03    
2023-04-01 00:09:02,619 			Last test performance: 88.09%
2023-04-01 00:09:02,619 ----------------
2023-04-01 00:09:02,811   25  =>  28   		Training 486 pattern with 85.00% 	Forward time: 	 0.18 sec
2023-04-01 00:09:02,811 			Loss:    1.572e-02    			Backward time: 	 0.01 sec 
2023-04-01 00:09:02,923 			Learning rate: weights:   1.000e-03    
2023-04-01 00:09:02,923 			Last test performance: 88.09%
2023-04-01 00:09:02,923 ----------------
2023-04-01 00:09:03,119   25  =>  29   		Training 486 pattern with 85.62% 	Forward time: 	 0.18 sec
2023-04-01 00:09:03,119 			Loss:    1.472e-02    			Backward time: 	 0.01 sec 
2023-04-01 00:09:03,230 			Learning rate: weights:   1.000e-03    
2023-04-01 00:09:03,231 			Last test performance: 88.09%
2023-04-01 00:09:03,231 ----------------
2023-04-01 00:09:03,394   25  =>  30   		Training 486 pattern with 89.38% 	Forward time: 	 0.15 sec
2023-04-01 00:09:03,394 			Loss:    1.252e-02    			Backward time: 	 0.01 sec 
2023-04-01 00:09:03,533 			Learning rate: weights:   1.000e-03    
2023-04-01 00:09:03,533 			Last test performance: 88.09%
2023-04-01 00:09:03,533 ----------------
2023-04-01 00:09:03,724   25  =>  31   		Training 486 pattern with 89.79% 	Forward time: 	 0.17 sec
2023-04-01 00:09:03,724 			Loss:    1.356e-02    			Backward time: 	 0.01 sec 
2023-04-01 00:09:03,821 			Learning rate: weights:   1.000e-03    
2023-04-01 00:09:03,821 			Last test performance: 88.09%
2023-04-01 00:09:03,821 ----------------
2023-04-01 00:09:03,993   25  =>  32   		Training 486 pattern with 88.54% 	Forward time: 	 0.16 sec
2023-04-01 00:09:03,993 			Loss:    1.285e-02    			Backward time: 	 0.01 sec 
2023-04-01 00:09:04,126 			Learning rate: weights:   1.000e-03    
2023-04-01 00:09:04,126 			Last test performance: 88.09%
2023-04-01 00:09:04,126 ----------------
2023-04-01 00:09:04,291   25  =>  33   		Training 486 pattern with 85.83% 	Forward time: 	 0.15 sec
2023-04-01 00:09:04,291 			Loss:    1.511e-02    			Backward time: 	 0.01 sec 
2023-04-01 00:09:04,337 			Learning rate: weights:   1.000e-03    
2023-04-01 00:09:04,337 			Last test performance: 88.09%
2023-04-01 00:09:04,337 ----------------
2023-04-01 00:09:04,493   25  =>  34   		Training 486 pattern with 86.25% 	Forward time: 	 0.14 sec
2023-04-01 00:09:04,493 			Loss:    1.582e-02    			Backward time: 	 0.01 sec 
2023-04-01 00:09:04,606 			Learning rate: weights:   1.000e-03    
2023-04-01 00:09:04,606 			Last test performance: 88.09%
2023-04-01 00:09:04,606 ----------------
2023-04-01 00:09:04,793   25  =>  35   		Training 486 pattern with 88.12% 	Forward time: 	 0.17 sec
2023-04-01 00:09:04,793 			Loss:    1.270e-02    			Backward time: 	 0.01 sec 
2023-04-01 00:09:04,890 			Learning rate: weights:   1.000e-03    
2023-04-01 00:09:04,890 			Last test performance: 88.09%
2023-04-01 00:09:04,890 ----------------
2023-04-01 00:09:05,077   25  =>  36   		Training 486 pattern with 87.71% 	Forward time: 	 0.17 sec
2023-04-01 00:09:05,077 			Loss:    1.430e-02    			Backward time: 	 0.01 sec 
2023-04-01 00:09:05,191 			Learning rate: weights:   1.000e-03    
2023-04-01 00:09:05,191 			Last test performance: 88.09%
2023-04-01 00:09:05,191 ----------------
2023-04-01 00:09:05,356   25  =>  37   		Training 486 pattern with 86.25% 	Forward time: 	 0.15 sec
2023-04-01 00:09:05,356 			Loss:    1.527e-02    			Backward time: 	 0.01 sec 
2023-04-01 00:09:05,410 			Learning rate: weights:   1.000e-03    
2023-04-01 00:09:05,410 			Last test performance: 88.09%
2023-04-01 00:09:05,410 ----------------
2023-04-01 00:09:05,570   25  =>  38   		Training 486 pattern with 86.67% 	Forward time: 	 0.15 sec
2023-04-01 00:09:05,570 			Loss:    1.427e-02    			Backward time: 	 0.01 sec 
2023-04-01 00:09:05,772 			Learning rate: weights:   1.000e-03    
2023-04-01 00:09:05,772 			Last test performance: 88.09%
2023-04-01 00:09:05,772 ----------------
2023-04-01 00:09:05,958   25  =>  39   		Training 486 pattern with 87.50% 	Forward time: 	 0.17 sec
2023-04-01 00:09:05,958 			Loss:    1.399e-02    			Backward time: 	 0.01 sec 
2023-04-01 00:09:06,020 			Learning rate: weights:   1.000e-03    
2023-04-01 00:09:06,020 			Last test performance: 88.09%
2023-04-01 00:09:06,020 ----------------
2023-04-01 00:09:06,186   25  =>  40   		Training 486 pattern with 89.79% 	Forward time: 	 0.15 sec
2023-04-01 00:09:06,186 			Loss:    1.245e-02    			Backward time: 	 0.01 sec 
2023-04-01 00:09:06,329 			Learning rate: weights:   1.000e-03    
2023-04-01 00:09:06,329 			Last test performance: 88.09%
2023-04-01 00:09:06,329 ----------------
2023-04-01 00:09:06,534   25  =>  41   		Training 486 pattern with 88.33% 	Forward time: 	 0.19 sec
2023-04-01 00:09:06,534 			Loss:    1.325e-02    			Backward time: 	 0.01 sec 
2023-04-01 00:09:06,670 			Learning rate: weights:   1.000e-03    
2023-04-01 00:09:06,670 			Last test performance: 88.09%
2023-04-01 00:09:06,670 ----------------
2023-04-01 00:09:06,845   25  =>  42   		Training 486 pattern with 87.71% 	Forward time: 	 0.16 sec
2023-04-01 00:09:06,845 			Loss:    1.203e-02    			Backward time: 	 0.01 sec 
2023-04-01 00:09:07,003 			Learning rate: weights:   1.000e-03    
2023-04-01 00:09:07,003 			Last test performance: 88.09%
2023-04-01 00:09:07,003 ----------------
2023-04-01 00:09:07,166   25  =>  43   		Training 486 pattern with 87.92% 	Forward time: 	 0.15 sec
2023-04-01 00:09:07,166 			Loss:    1.399e-02    			Backward time: 	 0.01 sec 
2023-04-01 00:09:07,224 			Learning rate: weights:   1.000e-03    
2023-04-01 00:09:07,224 			Last test performance: 88.09%
2023-04-01 00:09:07,224 ----------------
2023-04-01 00:09:07,398   25  =>  44   		Training 486 pattern with 85.42% 	Forward time: 	 0.16 sec
2023-04-01 00:09:07,398 			Loss:    1.444e-02    			Backward time: 	 0.01 sec 
2023-04-01 00:09:07,564 			Learning rate: weights:   1.000e-03    
2023-04-01 00:09:07,564 			Last test performance: 88.09%
2023-04-01 00:09:07,564 ----------------
2023-04-01 00:09:07,747   25  =>  45   		Training 486 pattern with 86.46% 	Forward time: 	 0.17 sec
2023-04-01 00:09:07,747 			Loss:    1.581e-02    			Backward time: 	 0.01 sec 
2023-04-01 00:09:07,863 			Learning rate: weights:   1.000e-03    
2023-04-01 00:09:07,863 			Last test performance: 88.09%
2023-04-01 00:09:07,863 ----------------
2023-04-01 00:09:08,070   25  =>  46   		Training 486 pattern with 88.75% 	Forward time: 	 0.19 sec
2023-04-01 00:09:08,070 			Loss:    1.235e-02    			Backward time: 	 0.01 sec 
2023-04-01 00:09:08,118 			Learning rate: weights:   1.000e-03    
2023-04-01 00:09:08,118 			Last test performance: 88.09%
2023-04-01 00:09:08,118 ----------------
2023-04-01 00:09:08,287   25  =>  47   		Training 486 pattern with 87.71% 	Forward time: 	 0.16 sec
2023-04-01 00:09:08,287 			Loss:    1.374e-02    			Backward time: 	 0.01 sec 
2023-04-01 00:09:08,497 			Learning rate: weights:   1.000e-03    
2023-04-01 00:09:08,497 			Last test performance: 88.09%
2023-04-01 00:09:08,497 ----------------
2023-04-01 00:09:08,738   25  =>  48   		Training 486 pattern with 86.04% 	Forward time: 	 0.21 sec
2023-04-01 00:09:08,739 			Loss:    1.467e-02    			Backward time: 	 0.02 sec 
2023-04-01 00:09:08,789 			Learning rate: weights:   1.000e-03    
2023-04-01 00:09:08,789 			Last test performance: 88.09%
2023-04-01 00:09:08,789 ----------------
2023-04-01 00:09:08,964   25  =>  49   		Training 486 pattern with 90.62% 	Forward time: 	 0.16 sec
2023-04-01 00:09:08,964 			Loss:    1.267e-02    			Backward time: 	 0.01 sec 
2023-04-01 00:09:09,005 			Learning rate: weights:   1.000e-03    
2023-04-01 00:09:09,005 			Last test performance: 88.09%
2023-04-01 00:09:09,006 ----------------
2023-04-01 00:09:09,165   25  =>  50   		Training 486 pattern with 89.38% 	Forward time: 	 0.15 sec
2023-04-01 00:09:09,165 			Loss:    1.092e-02    			Backward time: 	 0.01 sec 
2023-04-01 00:09:09,208 			Learning rate: weights:   1.000e-03    
2023-04-01 00:09:09,208 			Last test performance: 88.09%
2023-04-01 00:09:09,208 ----------------
2023-04-01 00:09:09,436   25  =>  51   		Training 486 pattern with 86.46% 	Forward time: 	 0.20 sec
2023-04-01 00:09:09,436 			Loss:    1.409e-02    			Backward time: 	 0.01 sec 
2023-04-01 00:09:09,566 			Learning rate: weights:   1.000e-03    
2023-04-01 00:09:09,566 			Last test performance: 88.09%
2023-04-01 00:09:09,566 ----------------
2023-04-01 00:09:09,757   25  =>  52   		Training 486 pattern with 86.04% 	Forward time: 	 0.18 sec
2023-04-01 00:09:09,757 			Loss:    1.430e-02    			Backward time: 	 0.01 sec 
2023-04-01 00:09:09,870 			Learning rate: weights:   1.000e-03    
2023-04-01 00:09:09,870 			Last test performance: 88.09%
2023-04-01 00:09:09,870 ----------------
2023-04-01 00:09:10,061   25  =>  53   		Training 486 pattern with 83.96% 	Forward time: 	 0.18 sec
2023-04-01 00:09:10,061 			Loss:    1.558e-02    			Backward time: 	 0.01 sec 
2023-04-01 00:09:10,170 			Learning rate: weights:   1.000e-03    
2023-04-01 00:09:10,170 			Last test performance: 88.09%
2023-04-01 00:09:10,170 ----------------
2023-04-01 00:09:10,342   25  =>  54   		Training 486 pattern with 87.71% 	Forward time: 	 0.16 sec
2023-04-01 00:09:10,342 			Loss:    1.457e-02    			Backward time: 	 0.01 sec 
2023-04-01 00:09:10,384 			Learning rate: weights:   1.000e-03    
2023-04-01 00:09:10,384 			Last test performance: 88.09%
2023-04-01 00:09:10,384 ----------------
2023-04-01 00:09:10,543   25  =>  55   		Training 486 pattern with 87.08% 	Forward time: 	 0.14 sec
2023-04-01 00:09:10,543 			Loss:    1.452e-02    			Backward time: 	 0.01 sec 
2023-04-01 00:09:10,595 			Learning rate: weights:   1.000e-03    
2023-04-01 00:09:10,595 			Last test performance: 88.09%
2023-04-01 00:09:10,595 ----------------
2023-04-01 00:09:10,786   25  =>  56   		Training 486 pattern with 90.21% 	Forward time: 	 0.17 sec
2023-04-01 00:09:10,786 			Loss:    1.172e-02    			Backward time: 	 0.01 sec 
2023-04-01 00:09:10,829 			Learning rate: weights:   1.000e-03    
2023-04-01 00:09:10,829 			Last test performance: 88.09%
2023-04-01 00:09:10,829 ----------------
2023-04-01 00:09:10,990   25  =>  57   		Training 486 pattern with 87.50% 	Forward time: 	 0.15 sec
2023-04-01 00:09:10,990 			Loss:    1.469e-02    			Backward time: 	 0.01 sec 
2023-04-01 00:09:11,042 			Learning rate: weights:   1.000e-03    
2023-04-01 00:09:11,042 			Last test performance: 88.09%
2023-04-01 00:09:11,042 ----------------
2023-04-01 00:09:11,251   25  =>  58   		Training 486 pattern with 85.21% 	Forward time: 	 0.19 sec
2023-04-01 00:09:11,252 			Loss:    1.604e-02    			Backward time: 	 0.01 sec 
2023-04-01 00:09:11,366 			Learning rate: weights:   1.000e-03    
2023-04-01 00:09:11,366 			Last test performance: 88.09%
2023-04-01 00:09:11,366 ----------------
2023-04-01 00:09:11,552   25  =>  59   		Training 486 pattern with 86.25% 	Forward time: 	 0.17 sec
2023-04-01 00:09:11,552 			Loss:    1.597e-02    			Backward time: 	 0.01 sec 
2023-04-01 00:09:11,614 			Learning rate: weights:   1.000e-03    
2023-04-01 00:09:11,614 			Last test performance: 88.09%
2023-04-01 00:09:11,614 ----------------
2023-04-01 00:09:11,805   25  =>  60   		Training 486 pattern with 87.71% 	Forward time: 	 0.17 sec
2023-04-01 00:09:11,806 			Loss:    1.432e-02    			Backward time: 	 0.01 sec 
2023-04-01 00:09:11,938 			Learning rate: weights:   1.000e-03    
2023-04-01 00:09:11,938 			Last test performance: 88.09%
2023-04-01 00:09:11,938 ----------------
2023-04-01 00:09:12,109   25  =>  61   		Training 486 pattern with 86.88% 	Forward time: 	 0.16 sec
2023-04-01 00:09:12,109 			Loss:    1.459e-02    			Backward time: 	 0.01 sec 
2023-04-01 00:09:12,245 			Learning rate: weights:   1.000e-03    
2023-04-01 00:09:12,246 			Last test performance: 88.09%
2023-04-01 00:09:12,246 ----------------
2023-04-01 00:09:12,402   25  =>  62   		Training 486 pattern with 88.54% 	Forward time: 	 0.14 sec
2023-04-01 00:09:12,402 			Loss:    1.410e-02    			Backward time: 	 0.01 sec 
2023-04-01 00:09:12,534 			Learning rate: weights:   1.000e-03    
2023-04-01 00:09:12,534 			Last test performance: 88.09%
2023-04-01 00:09:12,534 ----------------
2023-04-01 00:09:12,700   25  =>  63   		Training 486 pattern with 85.83% 	Forward time: 	 0.15 sec
2023-04-01 00:09:12,700 			Loss:    1.548e-02    			Backward time: 	 0.01 sec 
2023-04-01 00:09:12,842 			Learning rate: weights:   1.000e-03    
2023-04-01 00:09:12,843 			Last test performance: 88.09%
2023-04-01 00:09:12,843 ----------------
2023-04-01 00:09:13,004   25  =>  64   		Training 486 pattern with 86.25% 	Forward time: 	 0.15 sec
2023-04-01 00:09:13,004 			Loss:    1.441e-02    			Backward time: 	 0.01 sec 
2023-04-01 00:09:13,050 			Learning rate: weights:   1.000e-03    
2023-04-01 00:09:13,050 			Last test performance: 88.09%
2023-04-01 00:09:13,050 ----------------
2023-04-01 00:09:13,238   25  =>  65   		Training 486 pattern with 87.71% 	Forward time: 	 0.17 sec
2023-04-01 00:09:13,238 			Loss:    1.303e-02    			Backward time: 	 0.01 sec 
2023-04-01 00:09:13,367 			Learning rate: weights:   1.000e-03    
2023-04-01 00:09:13,367 			Last test performance: 88.09%
2023-04-01 00:09:13,367 ----------------
2023-04-01 00:09:13,574   25  =>  66   		Training 486 pattern with 88.33% 	Forward time: 	 0.19 sec
2023-04-01 00:09:13,574 			Loss:    1.241e-02    			Backward time: 	 0.01 sec 
2023-04-01 00:09:13,646 			Learning rate: weights:   1.000e-03    
2023-04-01 00:09:13,646 			Last test performance: 88.09%
2023-04-01 00:09:13,646 ----------------
2023-04-01 00:09:13,815   25  =>  67   		Training 486 pattern with 87.50% 	Forward time: 	 0.15 sec
2023-04-01 00:09:13,815 			Loss:    1.418e-02    			Backward time: 	 0.01 sec 
2023-04-01 00:09:13,978 			Learning rate: weights:   1.000e-03    
2023-04-01 00:09:13,978 			Last test performance: 88.09%
2023-04-01 00:09:13,978 ----------------
2023-04-01 00:09:14,190   25  =>  68   		Training 486 pattern with 88.33% 	Forward time: 	 0.19 sec
2023-04-01 00:09:14,190 			Loss:    1.320e-02    			Backward time: 	 0.01 sec 
2023-04-01 00:09:14,296 			Learning rate: weights:   1.000e-03    
2023-04-01 00:09:14,296 			Last test performance: 88.09%
2023-04-01 00:09:14,296 ----------------
2023-04-01 00:09:14,454   25  =>  69   		Training 486 pattern with 88.75% 	Forward time: 	 0.14 sec
2023-04-01 00:09:14,454 			Loss:    1.230e-02    			Backward time: 	 0.01 sec 
2023-04-01 00:09:14,615 			Learning rate: weights:   1.000e-03    
2023-04-01 00:09:14,616 			Last test performance: 88.09%
2023-04-01 00:09:14,616 ----------------
2023-04-01 00:09:14,807   25  =>  70   		Training 486 pattern with 88.75% 	Forward time: 	 0.18 sec
2023-04-01 00:09:14,807 			Loss:    1.313e-02    			Backward time: 	 0.01 sec 
2023-04-01 00:09:14,940 			Learning rate: weights:   1.000e-03    
2023-04-01 00:09:14,940 			Last test performance: 88.09%
2023-04-01 00:09:14,940 ----------------
2023-04-01 00:09:15,100   25  =>  71   		Training 486 pattern with 88.75% 	Forward time: 	 0.15 sec
2023-04-01 00:09:15,100 			Loss:    1.222e-02    			Backward time: 	 0.01 sec 
2023-04-01 00:09:15,152 			Learning rate: weights:   1.000e-03    
2023-04-01 00:09:15,152 			Last test performance: 88.09%
2023-04-01 00:09:15,152 ----------------
2023-04-01 00:09:15,313   25  =>  72   		Training 486 pattern with 91.25% 	Forward time: 	 0.14 sec
2023-04-01 00:09:15,313 			Loss:    1.145e-02    			Backward time: 	 0.01 sec 
2023-04-01 00:09:15,363 			Learning rate: weights:   1.000e-03    
2023-04-01 00:09:15,363 			Last test performance: 88.09%
2023-04-01 00:09:15,363 ----------------
2023-04-01 00:09:15,538   25  =>  73   		Training 486 pattern with 88.75% 	Forward time: 	 0.16 sec
2023-04-01 00:09:15,538 			Loss:    1.388e-02    			Backward time: 	 0.01 sec 
2023-04-01 00:09:15,672 			Learning rate: weights:   1.000e-03    
2023-04-01 00:09:15,672 			Last test performance: 88.09%
2023-04-01 00:09:15,672 ----------------
2023-04-01 00:09:15,853   25  =>  74   		Training 486 pattern with 86.25% 	Forward time: 	 0.16 sec
2023-04-01 00:09:15,853 			Loss:    1.513e-02    			Backward time: 	 0.01 sec 
2023-04-01 00:09:15,968 			Learning rate: weights:   1.000e-03    
2023-04-01 00:09:15,968 			Last test performance: 88.09%
2023-04-01 00:09:15,968 ----------------
2023-04-01 00:09:16,175   25  =>  75   		Training 486 pattern with 89.17% 	Forward time: 	 0.19 sec
2023-04-01 00:09:16,175 			Loss:    1.261e-02    			Backward time: 	 0.01 sec 
2023-04-01 00:09:16,216 			Learning rate: weights:   1.000e-03    
2023-04-01 00:09:16,216 			Last test performance: 88.09%
2023-04-01 00:09:16,216 ----------------
2023-04-01 00:09:16,387   25  =>  76   		Training 486 pattern with 85.83% 	Forward time: 	 0.16 sec
2023-04-01 00:09:16,387 			Loss:    1.721e-02    			Backward time: 	 0.01 sec 
2023-04-01 00:09:16,457 			Learning rate: weights:   1.000e-03    
2023-04-01 00:09:16,457 			Last test performance: 88.09%
2023-04-01 00:09:16,457 ----------------
2023-04-01 00:09:16,629   25  =>  77   		Training 486 pattern with 88.96% 	Forward time: 	 0.16 sec
2023-04-01 00:09:16,629 			Loss:    1.093e-02    			Backward time: 	 0.01 sec 
2023-04-01 00:09:16,726 			Learning rate: weights:   1.000e-03    
2023-04-01 00:09:16,726 			Last test performance: 88.09%
2023-04-01 00:09:16,726 ----------------
2023-04-01 00:09:16,923   25  =>  78   		Training 486 pattern with 87.08% 	Forward time: 	 0.18 sec
2023-04-01 00:09:16,924 			Loss:    1.373e-02    			Backward time: 	 0.01 sec 
2023-04-01 00:09:17,070 			Learning rate: weights:   1.000e-03    
2023-04-01 00:09:17,070 			Last test performance: 88.09%
2023-04-01 00:09:17,070 ----------------
2023-04-01 00:09:17,253   25  =>  79   		Training 486 pattern with 87.29% 	Forward time: 	 0.17 sec
2023-04-01 00:09:17,253 			Loss:    1.462e-02    			Backward time: 	 0.01 sec 
2023-04-01 00:09:17,370 			Learning rate: weights:   1.000e-03    
2023-04-01 00:09:17,371 			Last test performance: 88.09%
2023-04-01 00:09:17,371 ----------------
2023-04-01 00:09:17,546   25  =>  80   		Training 486 pattern with 87.71% 	Forward time: 	 0.16 sec
2023-04-01 00:09:17,546 			Loss:    1.287e-02    			Backward time: 	 0.01 sec 
2023-04-01 00:09:17,657 			Learning rate: weights:   1.000e-03    
2023-04-01 00:09:17,657 			Last test performance: 88.09%
2023-04-01 00:09:17,658 ----------------
2023-04-01 00:09:17,839   25  =>  81   		Training 486 pattern with 85.62% 	Forward time: 	 0.17 sec
2023-04-01 00:09:17,839 			Loss:    1.574e-02    			Backward time: 	 0.01 sec 
2023-04-01 00:09:17,976 			Learning rate: weights:   1.000e-03    
2023-04-01 00:09:17,976 			Last test performance: 88.09%
2023-04-01 00:09:17,976 ----------------
2023-04-01 00:09:18,200   25  =>  82   		Training 486 pattern with 87.29% 	Forward time: 	 0.21 sec
2023-04-01 00:09:18,201 			Loss:    1.386e-02    			Backward time: 	 0.01 sec 
2023-04-01 00:09:18,269 			Learning rate: weights:   1.000e-03    
2023-04-01 00:09:18,269 			Last test performance: 88.09%
2023-04-01 00:09:18,269 ----------------
2023-04-01 00:09:18,442   25  =>  83   		Training 486 pattern with 89.79% 	Forward time: 	 0.16 sec
2023-04-01 00:09:18,442 			Loss:    1.273e-02    			Backward time: 	 0.01 sec 
2023-04-01 00:09:18,528 			Learning rate: weights:   1.000e-03    
2023-04-01 00:09:18,528 			Last test performance: 88.09%
2023-04-01 00:09:18,528 ----------------
2023-04-01 00:09:18,706   25  =>  84   		Training 486 pattern with 87.92% 	Forward time: 	 0.16 sec
2023-04-01 00:09:18,706 			Loss:    1.412e-02    			Backward time: 	 0.01 sec 
2023-04-01 00:09:18,811 			Learning rate: weights:   1.000e-03    
2023-04-01 00:09:18,811 			Last test performance: 88.09%
2023-04-01 00:09:18,811 ----------------
2023-04-01 00:09:19,001   25  =>  85   		Training 486 pattern with 87.29% 	Forward time: 	 0.18 sec
2023-04-01 00:09:19,001 			Loss:    1.424e-02    			Backward time: 	 0.01 sec 
2023-04-01 00:09:19,112 			Learning rate: weights:   1.000e-03    
2023-04-01 00:09:19,113 			Last test performance: 88.09%
2023-04-01 00:09:19,113 ----------------
2023-04-01 00:09:19,275   25  =>  86   		Training 486 pattern with 86.04% 	Forward time: 	 0.15 sec
2023-04-01 00:09:19,275 			Loss:    1.577e-02    			Backward time: 	 0.01 sec 
2023-04-01 00:09:19,436 			Learning rate: weights:   1.000e-03    
2023-04-01 00:09:19,436 			Last test performance: 88.09%
2023-04-01 00:09:19,436 ----------------
2023-04-01 00:09:19,614   25  =>  87   		Training 486 pattern with 88.12% 	Forward time: 	 0.16 sec
2023-04-01 00:09:19,614 			Loss:    1.223e-02    			Backward time: 	 0.01 sec 
2023-04-01 00:09:19,785 			Learning rate: weights:   1.000e-03    
2023-04-01 00:09:19,785 			Last test performance: 88.09%
2023-04-01 00:09:19,785 ----------------
2023-04-01 00:09:20,037   25  =>  88   		Training 486 pattern with 89.79% 	Forward time: 	 0.23 sec
2023-04-01 00:09:20,037 			Loss:    1.258e-02    			Backward time: 	 0.01 sec 
2023-04-01 00:09:20,171 			Learning rate: weights:   1.000e-03    
2023-04-01 00:09:20,171 			Last test performance: 88.09%
2023-04-01 00:09:20,171 ----------------
2023-04-01 00:09:20,365   25  =>  89   		Training 486 pattern with 90.00% 	Forward time: 	 0.18 sec
2023-04-01 00:09:20,365 			Loss:    1.194e-02    			Backward time: 	 0.01 sec 
2023-04-01 00:09:20,494 			Learning rate: weights:   1.000e-03    
2023-04-01 00:09:20,494 			Last test performance: 88.09%
2023-04-01 00:09:20,494 ----------------
2023-04-01 00:09:20,657   25  =>  90   		Training 486 pattern with 88.33% 	Forward time: 	 0.15 sec
2023-04-01 00:09:20,657 			Loss:    1.344e-02    			Backward time: 	 0.01 sec 
2023-04-01 00:09:20,800 			Learning rate: weights:   1.000e-03    
2023-04-01 00:09:20,800 			Last test performance: 88.09%
2023-04-01 00:09:20,800 ----------------
2023-04-01 00:09:21,038   25  =>  91   		Training 486 pattern with 89.38% 	Forward time: 	 0.22 sec
2023-04-01 00:09:21,039 			Loss:    1.177e-02    			Backward time: 	 0.01 sec 
2023-04-01 00:09:21,161 			Learning rate: weights:   1.000e-03    
2023-04-01 00:09:21,161 			Last test performance: 88.09%
2023-04-01 00:09:21,161 ----------------
2023-04-01 00:09:21,331   25  =>  92   		Training 486 pattern with 86.25% 	Forward time: 	 0.16 sec
2023-04-01 00:09:21,331 			Loss:    1.396e-02    			Backward time: 	 0.01 sec 
2023-04-01 00:09:21,475 			Learning rate: weights:   1.000e-03    
2023-04-01 00:09:21,475 			Last test performance: 88.09%
2023-04-01 00:09:21,475 ----------------
2023-04-01 00:09:21,639   25  =>  93   		Training 486 pattern with 87.08% 	Forward time: 	 0.15 sec
2023-04-01 00:09:21,639 			Loss:    1.371e-02    			Backward time: 	 0.01 sec 
2023-04-01 00:09:21,718 			Learning rate: weights:   1.000e-03    
2023-04-01 00:09:21,718 			Last test performance: 88.09%
2023-04-01 00:09:21,718 ----------------
2023-04-01 00:09:21,889   25  =>  94   		Training 486 pattern with 87.08% 	Forward time: 	 0.16 sec
2023-04-01 00:09:21,889 			Loss:    1.406e-02    			Backward time: 	 0.01 sec 
2023-04-01 00:09:22,043 			Learning rate: weights:   1.000e-03    
2023-04-01 00:09:22,043 			Last test performance: 88.09%
2023-04-01 00:09:22,043 ----------------
2023-04-01 00:09:22,249   25  =>  95   		Training 486 pattern with 85.00% 	Forward time: 	 0.19 sec
2023-04-01 00:09:22,249 			Loss:    1.585e-02    			Backward time: 	 0.01 sec 
2023-04-01 00:09:22,294 			Learning rate: weights:   1.000e-03    
2023-04-01 00:09:22,294 			Last test performance: 88.09%
2023-04-01 00:09:22,294 ----------------
2023-04-01 00:09:22,475   25  =>  96   		Training 486 pattern with 86.46% 	Forward time: 	 0.17 sec
2023-04-01 00:09:22,475 			Loss:    1.445e-02    			Backward time: 	 0.01 sec 
2023-04-01 00:09:22,634 			Learning rate: weights:   1.000e-03    
2023-04-01 00:09:22,634 			Last test performance: 88.09%
2023-04-01 00:09:22,634 ----------------
2023-04-01 00:09:22,811   25  =>  97   		Training 486 pattern with 86.88% 	Forward time: 	 0.16 sec
2023-04-01 00:09:22,811 			Loss:    1.484e-02    			Backward time: 	 0.01 sec 
2023-04-01 00:09:22,940 			Learning rate: weights:   1.000e-03    
2023-04-01 00:09:22,940 			Last test performance: 88.09%
2023-04-01 00:09:22,940 ----------------
2023-04-01 00:09:23,098   25  =>  98   		Training 486 pattern with 88.12% 	Forward time: 	 0.15 sec
2023-04-01 00:09:23,098 			Loss:    1.287e-02    			Backward time: 	 0.01 sec 
2023-04-01 00:09:23,240 			Learning rate: weights:   1.000e-03    
2023-04-01 00:09:23,240 			Last test performance: 88.09%
2023-04-01 00:09:23,240 ----------------
2023-04-01 00:09:23,407   25  =>  99   		Training 486 pattern with 87.50% 	Forward time: 	 0.15 sec
2023-04-01 00:09:23,407 			Loss:    1.329e-02    			Backward time: 	 0.01 sec 
2023-04-01 00:09:23,571 			Learning rate: weights:   1.000e-03    
2023-04-01 00:09:23,571 			Last test performance: 88.09%
2023-04-01 00:09:23,571 ----------------
2023-04-01 00:09:23,726   25  => 100   		Training 486 pattern with 87.29% 	Forward time: 	 0.14 sec
2023-04-01 00:09:23,726 			Loss:    1.435e-02    			Backward time: 	 0.01 sec 
2023-04-01 00:09:23,768 			Learning rate: weights:   1.000e-03    
2023-04-01 00:09:23,768 			Last test performance: 88.09%
2023-04-01 00:09:23,768 ----------------
2023-04-01 00:09:23,939   25  => 101   		Training 486 pattern with 88.12% 	Forward time: 	 0.16 sec
2023-04-01 00:09:23,939 			Loss:    1.185e-02    			Backward time: 	 0.01 sec 
2023-04-01 00:09:24,114 			Learning rate: weights:   1.000e-03    
2023-04-01 00:09:24,114 			Last test performance: 88.09%
2023-04-01 00:09:24,114 ----------------
2023-04-01 00:09:24,337   25  => 102   		Training 486 pattern with 85.42% 	Forward time: 	 0.20 sec
2023-04-01 00:09:24,337 			Loss:    1.436e-02    			Backward time: 	 0.01 sec 
2023-04-01 00:09:24,512 			Learning rate: weights:   1.000e-03    
2023-04-01 00:09:24,512 			Last test performance: 88.09%
2023-04-01 00:09:24,512 ----------------
2023-04-01 00:09:24,696   25  => 103   		Training 486 pattern with 86.25% 	Forward time: 	 0.17 sec
2023-04-01 00:09:24,697 			Loss:    1.576e-02    			Backward time: 	 0.01 sec 
2023-04-01 00:09:24,810 			Learning rate: weights:   1.000e-03    
2023-04-01 00:09:24,810 			Last test performance: 88.09%
2023-04-01 00:09:24,810 ----------------
2023-04-01 00:09:24,988   25  => 104   		Training 486 pattern with 87.92% 	Forward time: 	 0.16 sec
2023-04-01 00:09:24,988 			Loss:    1.390e-02    			Backward time: 	 0.01 sec 
2023-04-01 00:09:25,082 			Learning rate: weights:   1.000e-03    
2023-04-01 00:09:25,082 			Last test performance: 88.09%
2023-04-01 00:09:25,082 ----------------
2023-04-01 00:09:25,287   25  => 105   		Training 486 pattern with 87.29% 	Forward time: 	 0.19 sec
2023-04-01 00:09:25,287 			Loss:    1.366e-02    			Backward time: 	 0.01 sec 
2023-04-01 00:09:25,414 			Learning rate: weights:   1.000e-03    
2023-04-01 00:09:25,414 			Last test performance: 88.09%
2023-04-01 00:09:25,414 ----------------
2023-04-01 00:09:25,602   25  => 106   		Training 486 pattern with 86.25% 	Forward time: 	 0.17 sec
2023-04-01 00:09:25,602 			Loss:    1.398e-02    			Backward time: 	 0.01 sec 
2023-04-01 00:09:25,726 			Learning rate: weights:   1.000e-03    
2023-04-01 00:09:25,727 			Last test performance: 88.09%
2023-04-01 00:09:25,727 ----------------
2023-04-01 00:09:25,906   25  => 107   		Training 486 pattern with 89.58% 	Forward time: 	 0.17 sec
2023-04-01 00:09:25,906 			Loss:    1.097e-02    			Backward time: 	 0.01 sec 
2023-04-01 00:09:26,026 			Learning rate: weights:   1.000e-03    
2023-04-01 00:09:26,026 			Last test performance: 88.09%
2023-04-01 00:09:26,026 ----------------
2023-04-01 00:09:26,184   25  => 108   		Training 486 pattern with 88.12% 	Forward time: 	 0.15 sec
2023-04-01 00:09:26,184 			Loss:    1.377e-02    			Backward time: 	 0.01 sec 
2023-04-01 00:09:26,220 			Learning rate: weights:   1.000e-03    
2023-04-01 00:09:26,220 			Last test performance: 88.09%
2023-04-01 00:09:26,221 ----------------
2023-04-01 00:09:26,402   25  => 109   		Training 486 pattern with 87.50% 	Forward time: 	 0.16 sec
2023-04-01 00:09:26,402 			Loss:    1.346e-02    			Backward time: 	 0.01 sec 
2023-04-01 00:09:26,440 			Learning rate: weights:   1.000e-03    
2023-04-01 00:09:26,441 			Last test performance: 88.09%
2023-04-01 00:09:26,441 ----------------
2023-04-01 00:09:26,605   25  => 110   		Training 486 pattern with 89.17% 	Forward time: 	 0.15 sec
2023-04-01 00:09:26,605 			Loss:    1.366e-02    			Backward time: 	 0.01 sec 
2023-04-01 00:09:26,771 			Learning rate: weights:   1.000e-03    
2023-04-01 00:09:26,772 			Last test performance: 88.09%
2023-04-01 00:09:26,772 ----------------
2023-04-01 00:09:26,941   25  => 111   		Training 486 pattern with 86.04% 	Forward time: 	 0.16 sec
2023-04-01 00:09:26,941 			Loss:    1.564e-02    			Backward time: 	 0.01 sec 
2023-04-01 00:09:27,060 			Learning rate: weights:   1.000e-03    
2023-04-01 00:09:27,060 			Last test performance: 88.09%
2023-04-01 00:09:27,060 ----------------
2023-04-01 00:09:27,242   25  => 112   		Training 486 pattern with 86.67% 	Forward time: 	 0.17 sec
2023-04-01 00:09:27,242 			Loss:    1.449e-02    			Backward time: 	 0.01 sec 
2023-04-01 00:09:27,326 			Learning rate: weights:   1.000e-03    
2023-04-01 00:09:27,326 			Last test performance: 88.09%
2023-04-01 00:09:27,326 ----------------
2023-04-01 00:09:27,493   25  => 113   		Training 486 pattern with 86.46% 	Forward time: 	 0.15 sec
2023-04-01 00:09:27,493 			Loss:    1.431e-02    			Backward time: 	 0.01 sec 
2023-04-01 00:09:27,555 			Learning rate: weights:   1.000e-03    
2023-04-01 00:09:27,555 			Last test performance: 88.09%
2023-04-01 00:09:27,555 ----------------
2023-04-01 00:09:27,723   25  => 114   		Training 486 pattern with 85.42% 	Forward time: 	 0.15 sec
2023-04-01 00:09:27,724 			Loss:    1.564e-02    			Backward time: 	 0.01 sec 
2023-04-01 00:09:27,847 			Learning rate: weights:   1.000e-03    
2023-04-01 00:09:27,847 			Last test performance: 88.09%
2023-04-01 00:09:27,847 ----------------
2023-04-01 00:09:28,034   25  => 115   		Training 486 pattern with 87.92% 	Forward time: 	 0.17 sec
2023-04-01 00:09:28,034 			Loss:    1.335e-02    			Backward time: 	 0.01 sec 
2023-04-01 00:09:28,171 			Learning rate: weights:   1.000e-03    
2023-04-01 00:09:28,172 			Last test performance: 88.09%
2023-04-01 00:09:28,172 ----------------
2023-04-01 00:09:28,404   25  => 116   		Training 486 pattern with 88.75% 	Forward time: 	 0.21 sec
2023-04-01 00:09:28,404 			Loss:    1.357e-02    			Backward time: 	 0.01 sec 
2023-04-01 00:09:28,559 			Learning rate: weights:   1.000e-03    
2023-04-01 00:09:28,560 			Last test performance: 88.09%
2023-04-01 00:09:28,560 ----------------
2023-04-01 00:09:28,732   25  => 117   		Training 486 pattern with 89.38% 	Forward time: 	 0.16 sec
2023-04-01 00:09:28,732 			Loss:    1.253e-02    			Backward time: 	 0.01 sec 
2023-04-01 00:09:28,877 			Learning rate: weights:   1.000e-03    
2023-04-01 00:09:28,877 			Last test performance: 88.09%
2023-04-01 00:09:28,877 ----------------
2023-04-01 00:09:29,052   25  => 118   		Training 486 pattern with 89.38% 	Forward time: 	 0.16 sec
2023-04-01 00:09:29,052 			Loss:    1.279e-02    			Backward time: 	 0.01 sec 
2023-04-01 00:09:29,108 			Learning rate: weights:   1.000e-03    
2023-04-01 00:09:29,109 			Last test performance: 88.09%
2023-04-01 00:09:29,109 ----------------
2023-04-01 00:09:29,273   25  => 119   		Training 486 pattern with 86.04% 	Forward time: 	 0.15 sec
2023-04-01 00:09:29,273 			Loss:    1.446e-02    			Backward time: 	 0.01 sec 
2023-04-01 00:09:29,464 			Learning rate: weights:   1.000e-03    
2023-04-01 00:09:29,465 			Last test performance: 88.09%
2023-04-01 00:09:29,465 ----------------
2023-04-01 00:09:29,681   25  => 120   		Training 486 pattern with 90.83% 	Forward time: 	 0.20 sec
2023-04-01 00:09:29,681 			Loss:    1.214e-02    			Backward time: 	 0.01 sec 
2023-04-01 00:09:29,844 			Learning rate: weights:   1.000e-03    
2023-04-01 00:09:29,844 			Last test performance: 88.09%
2023-04-01 00:09:29,844 ----------------
2023-04-01 00:09:30,028   25  => 121   		Training 486 pattern with 88.75% 	Forward time: 	 0.17 sec
2023-04-01 00:09:30,028 			Loss:    1.216e-02    			Backward time: 	 0.01 sec 
2023-04-01 00:09:30,167 			Learning rate: weights:   1.000e-03    
2023-04-01 00:09:30,167 			Last test performance: 88.09%
2023-04-01 00:09:30,167 ----------------
2023-04-01 00:09:30,330   25  => 122   		Training 486 pattern with 85.42% 	Forward time: 	 0.15 sec
2023-04-01 00:09:30,330 			Loss:    1.533e-02    			Backward time: 	 0.01 sec 
2023-04-01 00:09:30,417 			Learning rate: weights:   1.000e-03    
2023-04-01 00:09:30,417 			Last test performance: 88.09%
2023-04-01 00:09:30,417 ----------------
2023-04-01 00:09:30,596   25  => 123   		Training 486 pattern with 86.25% 	Forward time: 	 0.16 sec
2023-04-01 00:09:30,596 			Loss:    1.483e-02    			Backward time: 	 0.01 sec 
2023-04-01 00:09:30,733 			Learning rate: weights:   1.000e-03    
2023-04-01 00:09:30,733 			Last test performance: 88.09%
2023-04-01 00:09:30,733 ----------------
2023-04-01 00:09:30,894   25  => 124   		Training 486 pattern with 86.46% 	Forward time: 	 0.15 sec
2023-04-01 00:09:30,894 			Loss:    1.379e-02    			Backward time: 	 0.01 sec 
2023-04-01 00:09:31,044 
2023-04-01 00:09:31,044 Testing:
2023-04-01 00:09:31,050 		24 of 10000 with 83.33% 	 Time used:  0.01 sec
2023-04-01 00:09:31,055 		48 of 10000 with 83.33% 	 Time used:  0.00 sec
2023-04-01 00:09:31,060 		72 of 10000 with 81.94% 	 Time used:  0.00 sec
2023-04-01 00:09:31,065 		96 of 10000 with 85.42% 	 Time used:  0.00 sec
2023-04-01 00:09:31,070 		120 of 10000 with 86.67% 	 Time used:  0.01 sec
2023-04-01 00:09:31,079 		144 of 10000 with 88.19% 	 Time used:  0.01 sec
2023-04-01 00:09:31,084 		168 of 10000 with 88.69% 	 Time used:  0.00 sec
2023-04-01 00:09:31,093 		192 of 10000 with 89.58% 	 Time used:  0.01 sec
2023-04-01 00:09:31,098 		216 of 10000 with 88.89% 	 Time used:  0.01 sec
2023-04-01 00:09:31,107 		240 of 10000 with 90.00% 	 Time used:  0.01 sec
2023-04-01 00:09:31,111 		264 of 10000 with 89.39% 	 Time used:  0.00 sec
2023-04-01 00:09:31,116 		288 of 10000 with 89.24% 	 Time used:  0.00 sec
2023-04-01 00:09:31,121 		312 of 10000 with 89.74% 	 Time used:  0.01 sec
2023-04-01 00:09:31,126 		336 of 10000 with 89.88% 	 Time used:  0.00 sec
2023-04-01 00:09:31,132 		360 of 10000 with 90.56% 	 Time used:  0.01 sec
2023-04-01 00:09:31,135 		384 of 10000 with 89.84% 	 Time used:  0.00 sec
2023-04-01 00:09:31,139 		408 of 10000 with 88.73% 	 Time used:  0.00 sec
2023-04-01 00:09:31,143 		432 of 10000 with 88.66% 	 Time used:  0.00 sec
2023-04-01 00:09:31,147 		456 of 10000 with 88.60% 	 Time used:  0.00 sec
2023-04-01 00:09:31,151 		480 of 10000 with 88.54% 	 Time used:  0.00 sec
2023-04-01 00:09:31,155 		504 of 10000 with 88.89% 	 Time used:  0.00 sec
2023-04-01 00:09:31,158 		528 of 10000 with 89.20% 	 Time used:  0.00 sec
2023-04-01 00:09:31,163 		552 of 10000 with 89.31% 	 Time used:  0.00 sec
2023-04-01 00:09:31,169 		576 of 10000 with 89.06% 	 Time used:  0.01 sec
2023-04-01 00:09:31,173 		600 of 10000 with 88.50% 	 Time used:  0.00 sec
2023-04-01 00:09:31,177 		624 of 10000 with 88.62% 	 Time used:  0.00 sec
2023-04-01 00:09:31,181 		648 of 10000 with 88.58% 	 Time used:  0.00 sec
2023-04-01 00:09:31,186 		672 of 10000 with 88.24% 	 Time used:  0.00 sec
2023-04-01 00:09:31,194 		696 of 10000 with 88.22% 	 Time used:  0.01 sec
2023-04-01 00:09:31,200 		720 of 10000 with 88.19% 	 Time used:  0.01 sec
2023-04-01 00:09:31,206 		744 of 10000 with 88.17% 	 Time used:  0.01 sec
2023-04-01 00:09:31,210 		768 of 10000 with 88.02% 	 Time used:  0.00 sec
2023-04-01 00:09:31,217 		792 of 10000 with 88.13% 	 Time used:  0.01 sec
2023-04-01 00:09:31,225 		816 of 10000 with 88.11% 	 Time used:  0.01 sec
2023-04-01 00:09:31,230 		840 of 10000 with 88.21% 	 Time used:  0.00 sec
2023-04-01 00:09:31,236 		864 of 10000 with 88.43% 	 Time used:  0.01 sec
2023-04-01 00:09:31,250 		888 of 10000 with 88.40% 	 Time used:  0.01 sec
2023-04-01 00:09:31,256 		912 of 10000 with 88.27% 	 Time used:  0.01 sec
2023-04-01 00:09:31,275 		936 of 10000 with 88.35% 	 Time used:  0.02 sec
2023-04-01 00:09:31,283 		960 of 10000 with 88.23% 	 Time used:  0.01 sec
2023-04-01 00:09:31,292 		984 of 10000 with 87.80% 	 Time used:  0.01 sec
2023-04-01 00:09:31,308 		1008 of 10000 with 87.80% 	 Time used:  0.02 sec
2023-04-01 00:09:31,316 		1032 of 10000 with 87.98% 	 Time used:  0.01 sec
2023-04-01 00:09:31,332 		1056 of 10000 with 88.16% 	 Time used:  0.02 sec
2023-04-01 00:09:31,341 		1080 of 10000 with 88.06% 	 Time used:  0.01 sec
2023-04-01 00:09:31,355 		1104 of 10000 with 88.22% 	 Time used:  0.01 sec
2023-04-01 00:09:31,369 		1128 of 10000 with 88.12% 	 Time used:  0.01 sec
2023-04-01 00:09:31,381 		1152 of 10000 with 88.11% 	 Time used:  0.01 sec
2023-04-01 00:09:31,391 		1176 of 10000 with 87.93% 	 Time used:  0.01 sec
2023-04-01 00:09:31,400 		1200 of 10000 with 87.75% 	 Time used:  0.01 sec
2023-04-01 00:09:31,417 		1224 of 10000 with 87.83% 	 Time used:  0.02 sec
2023-04-01 00:09:31,425 		1248 of 10000 with 87.90% 	 Time used:  0.01 sec
2023-04-01 00:09:31,441 		1272 of 10000 with 87.97% 	 Time used:  0.01 sec
2023-04-01 00:09:31,453 		1296 of 10000 with 88.12% 	 Time used:  0.01 sec
2023-04-01 00:09:31,459 		1320 of 10000 with 88.18% 	 Time used:  0.01 sec
2023-04-01 00:09:31,466 		1344 of 10000 with 88.10% 	 Time used:  0.01 sec
2023-04-01 00:09:31,484 		1368 of 10000 with 88.16% 	 Time used:  0.02 sec
2023-04-01 00:09:31,494 		1392 of 10000 with 87.93% 	 Time used:  0.01 sec
2023-04-01 00:09:31,503 		1416 of 10000 with 87.99% 	 Time used:  0.01 sec
2023-04-01 00:09:31,510 		1440 of 10000 with 87.99% 	 Time used:  0.01 sec
2023-04-01 00:09:31,515 		1464 of 10000 with 88.11% 	 Time used:  0.00 sec
2023-04-01 00:09:31,519 		1488 of 10000 with 87.97% 	 Time used:  0.00 sec
2023-04-01 00:09:31,524 		1512 of 10000 with 88.03% 	 Time used:  0.00 sec
2023-04-01 00:09:31,532 		1536 of 10000 with 88.02% 	 Time used:  0.01 sec
2023-04-01 00:09:31,541 		1560 of 10000 with 88.14% 	 Time used:  0.01 sec
2023-04-01 00:09:31,556 		1584 of 10000 with 88.19% 	 Time used:  0.01 sec
2023-04-01 00:09:31,572 		1608 of 10000 with 88.31% 	 Time used:  0.01 sec
2023-04-01 00:09:31,581 		1632 of 10000 with 88.30% 	 Time used:  0.01 sec
2023-04-01 00:09:31,588 		1656 of 10000 with 88.16% 	 Time used:  0.01 sec
2023-04-01 00:09:31,595 		1680 of 10000 with 88.27% 	 Time used:  0.01 sec
2023-04-01 00:09:31,601 		1704 of 10000 with 88.26% 	 Time used:  0.00 sec
2023-04-01 00:09:31,605 		1728 of 10000 with 88.19% 	 Time used:  0.00 sec
2023-04-01 00:09:31,609 		1752 of 10000 with 88.13% 	 Time used:  0.00 sec
2023-04-01 00:09:31,613 		1776 of 10000 with 88.06% 	 Time used:  0.00 sec
2023-04-01 00:09:31,620 		1800 of 10000 with 88.00% 	 Time used:  0.01 sec
2023-04-01 00:09:31,631 		1824 of 10000 with 88.05% 	 Time used:  0.01 sec
2023-04-01 00:09:31,643 		1848 of 10000 with 88.10% 	 Time used:  0.01 sec
2023-04-01 00:09:31,652 		1872 of 10000 with 88.09% 	 Time used:  0.01 sec
2023-04-01 00:09:31,664 		1896 of 10000 with 88.19% 	 Time used:  0.01 sec
2023-04-01 00:09:31,672 		1920 of 10000 with 88.18% 	 Time used:  0.01 sec
2023-04-01 00:09:31,676 		1944 of 10000 with 88.17% 	 Time used:  0.00 sec
2023-04-01 00:09:31,680 		1968 of 10000 with 88.11% 	 Time used:  0.00 sec
2023-04-01 00:09:31,684 		1992 of 10000 with 88.10% 	 Time used:  0.00 sec
2023-04-01 00:09:31,688 		2016 of 10000 with 88.10% 	 Time used:  0.00 sec
2023-04-01 00:09:31,694 		2040 of 10000 with 88.09% 	 Time used:  0.01 sec
2023-04-01 00:09:31,699 		2064 of 10000 with 88.18% 	 Time used:  0.00 sec
2023-04-01 00:09:31,704 		2088 of 10000 with 88.12% 	 Time used:  0.00 sec
2023-04-01 00:09:31,711 		2112 of 10000 with 88.02% 	 Time used:  0.01 sec
2023-04-01 00:09:31,716 		2136 of 10000 with 88.16% 	 Time used:  0.00 sec
2023-04-01 00:09:31,720 		2160 of 10000 with 88.15% 	 Time used:  0.00 sec
2023-04-01 00:09:31,723 		2184 of 10000 with 88.19% 	 Time used:  0.00 sec
2023-04-01 00:09:31,728 		2208 of 10000 with 88.09% 	 Time used:  0.00 sec
2023-04-01 00:09:31,732 		2232 of 10000 with 88.22% 	 Time used:  0.00 sec
2023-04-01 00:09:31,736 		2256 of 10000 with 88.21% 	 Time used:  0.00 sec
2023-04-01 00:09:31,741 		2280 of 10000 with 88.25% 	 Time used:  0.00 sec
2023-04-01 00:09:31,745 		2304 of 10000 with 88.11% 	 Time used:  0.00 sec
2023-04-01 00:09:31,749 		2328 of 10000 with 87.84% 	 Time used:  0.00 sec
2023-04-01 00:09:31,752 		2352 of 10000 with 87.93% 	 Time used:  0.00 sec
2023-04-01 00:09:31,756 		2376 of 10000 with 88.01% 	 Time used:  0.00 sec
2023-04-01 00:09:31,760 		2400 of 10000 with 88.04% 	 Time used:  0.00 sec
2023-04-01 00:09:31,767 		2424 of 10000 with 88.04% 	 Time used:  0.01 sec
2023-04-01 00:09:31,777 		2448 of 10000 with 87.95% 	 Time used:  0.01 sec
2023-04-01 00:09:31,784 		2472 of 10000 with 87.99% 	 Time used:  0.01 sec
2023-04-01 00:09:31,797 		2496 of 10000 with 87.86% 	 Time used:  0.01 sec
2023-04-01 00:09:31,809 		2520 of 10000 with 87.86% 	 Time used:  0.01 sec
2023-04-01 00:09:31,823 		2544 of 10000 with 87.81% 	 Time used:  0.01 sec
2023-04-01 00:09:31,833 		2568 of 10000 with 87.77% 	 Time used:  0.01 sec
2023-04-01 00:09:31,850 		2592 of 10000 with 87.77% 	 Time used:  0.02 sec
2023-04-01 00:09:31,862 		2616 of 10000 with 87.73% 	 Time used:  0.01 sec
2023-04-01 00:09:31,875 		2640 of 10000 with 87.73% 	 Time used:  0.01 sec
2023-04-01 00:09:31,887 		2664 of 10000 with 87.73% 	 Time used:  0.01 sec
2023-04-01 00:09:31,896 		2688 of 10000 with 87.80% 	 Time used:  0.01 sec
2023-04-01 00:09:31,906 		2712 of 10000 with 87.79% 	 Time used:  0.01 sec
2023-04-01 00:09:31,914 		2736 of 10000 with 87.76% 	 Time used:  0.01 sec
2023-04-01 00:09:31,925 		2760 of 10000 with 87.83% 	 Time used:  0.01 sec
2023-04-01 00:09:31,934 		2784 of 10000 with 87.82% 	 Time used:  0.01 sec
2023-04-01 00:09:31,949 		2808 of 10000 with 87.89% 	 Time used:  0.01 sec
2023-04-01 00:09:31,960 		2832 of 10000 with 87.92% 	 Time used:  0.01 sec
2023-04-01 00:09:31,969 		2856 of 10000 with 87.96% 	 Time used:  0.01 sec
2023-04-01 00:09:31,980 		2880 of 10000 with 87.88% 	 Time used:  0.01 sec
2023-04-01 00:09:31,994 		2904 of 10000 with 87.84% 	 Time used:  0.01 sec
2023-04-01 00:09:32,000 		2928 of 10000 with 87.67% 	 Time used:  0.01 sec
2023-04-01 00:09:32,004 		2952 of 10000 with 87.64% 	 Time used:  0.00 sec
2023-04-01 00:09:32,008 		2976 of 10000 with 87.63% 	 Time used:  0.00 sec
2023-04-01 00:09:32,012 		3000 of 10000 with 87.60% 	 Time used:  0.00 sec
2023-04-01 00:09:32,016 		3024 of 10000 with 87.57% 	 Time used:  0.00 sec
2023-04-01 00:09:32,022 		3048 of 10000 with 87.57% 	 Time used:  0.01 sec
2023-04-01 00:09:32,026 		3072 of 10000 with 87.66% 	 Time used:  0.00 sec
2023-04-01 00:09:32,031 		3096 of 10000 with 87.66% 	 Time used:  0.00 sec
2023-04-01 00:09:32,039 		3120 of 10000 with 87.69% 	 Time used:  0.01 sec
2023-04-01 00:09:32,049 		3144 of 10000 with 87.75% 	 Time used:  0.01 sec
2023-04-01 00:09:32,057 		3168 of 10000 with 87.85% 	 Time used:  0.01 sec
2023-04-01 00:09:32,062 		3192 of 10000 with 87.81% 	 Time used:  0.00 sec
2023-04-01 00:09:32,067 		3216 of 10000 with 87.81% 	 Time used:  0.00 sec
2023-04-01 00:09:32,073 		3240 of 10000 with 87.78% 	 Time used:  0.01 sec
2023-04-01 00:09:32,079 		3264 of 10000 with 87.62% 	 Time used:  0.01 sec
2023-04-01 00:09:32,085 		3288 of 10000 with 87.59% 	 Time used:  0.01 sec
2023-04-01 00:09:32,093 		3312 of 10000 with 87.62% 	 Time used:  0.01 sec
2023-04-01 00:09:32,108 		3336 of 10000 with 87.59% 	 Time used:  0.01 sec
2023-04-01 00:09:32,118 		3360 of 10000 with 87.62% 	 Time used:  0.01 sec
2023-04-01 00:09:32,125 		3384 of 10000 with 87.62% 	 Time used:  0.01 sec
2023-04-01 00:09:32,132 		3408 of 10000 with 87.62% 	 Time used:  0.01 sec
2023-04-01 00:09:32,137 		3432 of 10000 with 87.65% 	 Time used:  0.00 sec
2023-04-01 00:09:32,141 		3456 of 10000 with 87.67% 	 Time used:  0.00 sec
2023-04-01 00:09:32,145 		3480 of 10000 with 87.67% 	 Time used:  0.00 sec
2023-04-01 00:09:32,150 		3504 of 10000 with 87.59% 	 Time used:  0.00 sec
2023-04-01 00:09:32,157 		3528 of 10000 with 87.64% 	 Time used:  0.01 sec
2023-04-01 00:09:32,164 		3552 of 10000 with 87.67% 	 Time used:  0.01 sec
2023-04-01 00:09:32,176 		3576 of 10000 with 87.67% 	 Time used:  0.01 sec
2023-04-01 00:09:32,187 		3600 of 10000 with 87.69% 	 Time used:  0.01 sec
2023-04-01 00:09:32,198 		3624 of 10000 with 87.69% 	 Time used:  0.01 sec
2023-04-01 00:09:32,215 		3648 of 10000 with 87.66% 	 Time used:  0.02 sec
2023-04-01 00:09:32,228 		3672 of 10000 with 87.66% 	 Time used:  0.01 sec
2023-04-01 00:09:32,234 		3696 of 10000 with 87.64% 	 Time used:  0.01 sec
2023-04-01 00:09:32,240 		3720 of 10000 with 87.69% 	 Time used:  0.01 sec
2023-04-01 00:09:32,245 		3744 of 10000 with 87.61% 	 Time used:  0.00 sec
2023-04-01 00:09:32,252 		3768 of 10000 with 87.63% 	 Time used:  0.01 sec
2023-04-01 00:09:32,260 		3792 of 10000 with 87.68% 	 Time used:  0.01 sec
2023-04-01 00:09:32,268 		3816 of 10000 with 87.60% 	 Time used:  0.01 sec
2023-04-01 00:09:32,280 		3840 of 10000 with 87.63% 	 Time used:  0.01 sec
2023-04-01 00:09:32,295 		3864 of 10000 with 87.68% 	 Time used:  0.01 sec
2023-04-01 00:09:32,314 		3888 of 10000 with 87.63% 	 Time used:  0.02 sec
2023-04-01 00:09:32,326 		3912 of 10000 with 87.65% 	 Time used:  0.01 sec
2023-04-01 00:09:32,337 		3936 of 10000 with 87.70% 	 Time used:  0.01 sec
2023-04-01 00:09:32,354 		3960 of 10000 with 87.73% 	 Time used:  0.02 sec
2023-04-01 00:09:32,363 		3984 of 10000 with 87.78% 	 Time used:  0.01 sec
2023-04-01 00:09:32,372 		4008 of 10000 with 87.77% 	 Time used:  0.01 sec
2023-04-01 00:09:32,376 		4032 of 10000 with 87.75% 	 Time used:  0.00 sec
2023-04-01 00:09:32,380 		4056 of 10000 with 87.75% 	 Time used:  0.00 sec
2023-04-01 00:09:32,384 		4080 of 10000 with 87.75% 	 Time used:  0.00 sec
2023-04-01 00:09:32,388 		4104 of 10000 with 87.77% 	 Time used:  0.00 sec
2023-04-01 00:09:32,396 		4128 of 10000 with 87.74% 	 Time used:  0.01 sec
2023-04-01 00:09:32,405 		4152 of 10000 with 87.72% 	 Time used:  0.01 sec
2023-04-01 00:09:32,416 		4176 of 10000 with 87.62% 	 Time used:  0.01 sec
2023-04-01 00:09:32,423 		4200 of 10000 with 87.60% 	 Time used:  0.01 sec
2023-04-01 00:09:32,433 		4224 of 10000 with 87.67% 	 Time used:  0.01 sec
2023-04-01 00:09:32,441 		4248 of 10000 with 87.66% 	 Time used:  0.01 sec
2023-04-01 00:09:32,455 		4272 of 10000 with 87.55% 	 Time used:  0.01 sec
2023-04-01 00:09:32,476 		4296 of 10000 with 87.55% 	 Time used:  0.02 sec
2023-04-01 00:09:32,488 		4320 of 10000 with 87.57% 	 Time used:  0.01 sec
2023-04-01 00:09:32,499 		4344 of 10000 with 87.62% 	 Time used:  0.01 sec
2023-04-01 00:09:32,509 		4368 of 10000 with 87.68% 	 Time used:  0.01 sec
2023-04-01 00:09:32,514 		4392 of 10000 with 87.70% 	 Time used:  0.00 sec
2023-04-01 00:09:32,518 		4416 of 10000 with 87.68% 	 Time used:  0.00 sec
2023-04-01 00:09:32,522 		4440 of 10000 with 87.64% 	 Time used:  0.00 sec
2023-04-01 00:09:32,527 		4464 of 10000 with 87.66% 	 Time used:  0.00 sec
2023-04-01 00:09:32,533 		4488 of 10000 with 87.63% 	 Time used:  0.01 sec
2023-04-01 00:09:32,543 		4512 of 10000 with 87.63% 	 Time used:  0.01 sec
2023-04-01 00:09:32,550 		4536 of 10000 with 87.65% 	 Time used:  0.01 sec
2023-04-01 00:09:32,557 		4560 of 10000 with 87.65% 	 Time used:  0.01 sec
2023-04-01 00:09:32,563 		4584 of 10000 with 87.65% 	 Time used:  0.01 sec
2023-04-01 00:09:32,572 		4608 of 10000 with 87.70% 	 Time used:  0.01 sec
2023-04-01 00:09:32,585 		4632 of 10000 with 87.72% 	 Time used:  0.01 sec
2023-04-01 00:09:32,593 		4656 of 10000 with 87.69% 	 Time used:  0.01 sec
2023-04-01 00:09:32,599 		4680 of 10000 with 87.69% 	 Time used:  0.01 sec
2023-04-01 00:09:32,603 		4704 of 10000 with 87.69% 	 Time used:  0.00 sec
2023-04-01 00:09:32,607 		4728 of 10000 with 87.73% 	 Time used:  0.00 sec
2023-04-01 00:09:32,611 		4752 of 10000 with 87.71% 	 Time used:  0.00 sec
2023-04-01 00:09:32,616 		4776 of 10000 with 87.73% 	 Time used:  0.00 sec
2023-04-01 00:09:32,625 		4800 of 10000 with 87.73% 	 Time used:  0.01 sec
2023-04-01 00:09:32,633 		4824 of 10000 with 87.75% 	 Time used:  0.01 sec
2023-04-01 00:09:32,643 		4848 of 10000 with 87.71% 	 Time used:  0.01 sec
2023-04-01 00:09:32,651 		4872 of 10000 with 87.73% 	 Time used:  0.01 sec
2023-04-01 00:09:32,663 		4896 of 10000 with 87.75% 	 Time used:  0.01 sec
2023-04-01 00:09:32,669 		4920 of 10000 with 87.72% 	 Time used:  0.01 sec
2023-04-01 00:09:32,673 		4944 of 10000 with 87.72% 	 Time used:  0.00 sec
2023-04-01 00:09:32,677 		4968 of 10000 with 87.74% 	 Time used:  0.00 sec
2023-04-01 00:09:32,681 		4992 of 10000 with 87.76% 	 Time used:  0.00 sec
2023-04-01 00:09:32,685 		5016 of 10000 with 87.76% 	 Time used:  0.00 sec
2023-04-01 00:09:32,691 		5040 of 10000 with 87.74% 	 Time used:  0.01 sec
2023-04-01 00:09:32,694 		5064 of 10000 with 87.76% 	 Time used:  0.00 sec
2023-04-01 00:09:32,700 		5088 of 10000 with 87.72% 	 Time used:  0.01 sec
2023-04-01 00:09:32,704 		5112 of 10000 with 87.70% 	 Time used:  0.00 sec
2023-04-01 00:09:32,711 		5136 of 10000 with 87.71% 	 Time used:  0.01 sec
2023-04-01 00:09:32,715 		5160 of 10000 with 87.75% 	 Time used:  0.00 sec
2023-04-01 00:09:32,722 		5184 of 10000 with 87.69% 	 Time used:  0.01 sec
2023-04-01 00:09:32,732 		5208 of 10000 with 87.71% 	 Time used:  0.01 sec
2023-04-01 00:09:32,746 		5232 of 10000 with 87.69% 	 Time used:  0.01 sec
2023-04-01 00:09:32,754 		5256 of 10000 with 87.69% 	 Time used:  0.01 sec
2023-04-01 00:09:32,759 		5280 of 10000 with 87.71% 	 Time used:  0.01 sec
2023-04-01 00:09:32,769 		5304 of 10000 with 87.75% 	 Time used:  0.01 sec
2023-04-01 00:09:32,787 		5328 of 10000 with 87.71% 	 Time used:  0.02 sec
2023-04-01 00:09:32,798 		5352 of 10000 with 87.69% 	 Time used:  0.01 sec
2023-04-01 00:09:32,803 		5376 of 10000 with 87.74% 	 Time used:  0.00 sec
2023-04-01 00:09:32,807 		5400 of 10000 with 87.76% 	 Time used:  0.00 sec
2023-04-01 00:09:32,811 		5424 of 10000 with 87.81% 	 Time used:  0.00 sec
2023-04-01 00:09:32,815 		5448 of 10000 with 87.81% 	 Time used:  0.00 sec
2023-04-01 00:09:32,819 		5472 of 10000 with 87.83% 	 Time used:  0.00 sec
2023-04-01 00:09:32,824 		5496 of 10000 with 87.83% 	 Time used:  0.00 sec
2023-04-01 00:09:32,830 		5520 of 10000 with 87.77% 	 Time used:  0.01 sec
2023-04-01 00:09:32,836 		5544 of 10000 with 87.75% 	 Time used:  0.00 sec
2023-04-01 00:09:32,840 		5568 of 10000 with 87.77% 	 Time used:  0.00 sec
2023-04-01 00:09:32,844 		5592 of 10000 with 87.73% 	 Time used:  0.00 sec
2023-04-01 00:09:32,850 		5616 of 10000 with 87.68% 	 Time used:  0.01 sec
2023-04-01 00:09:32,865 		5640 of 10000 with 87.70% 	 Time used:  0.01 sec
2023-04-01 00:09:32,874 		5664 of 10000 with 87.66% 	 Time used:  0.01 sec
2023-04-01 00:09:32,885 		5688 of 10000 with 87.68% 	 Time used:  0.01 sec
2023-04-01 00:09:32,890 		5712 of 10000 with 87.64% 	 Time used:  0.01 sec
2023-04-01 00:09:32,894 		5736 of 10000 with 87.66% 	 Time used:  0.00 sec
2023-04-01 00:09:32,898 		5760 of 10000 with 87.71% 	 Time used:  0.00 sec
2023-04-01 00:09:32,902 		5784 of 10000 with 87.69% 	 Time used:  0.00 sec
2023-04-01 00:09:32,909 		5808 of 10000 with 87.67% 	 Time used:  0.01 sec
2023-04-01 00:09:32,913 		5832 of 10000 with 87.69% 	 Time used:  0.00 sec
2023-04-01 00:09:32,918 		5856 of 10000 with 87.72% 	 Time used:  0.01 sec
2023-04-01 00:09:32,926 		5880 of 10000 with 87.76% 	 Time used:  0.01 sec
2023-04-01 00:09:32,933 		5904 of 10000 with 87.75% 	 Time used:  0.01 sec
2023-04-01 00:09:32,941 		5928 of 10000 with 87.79% 	 Time used:  0.01 sec
2023-04-01 00:09:32,945 		5952 of 10000 with 87.79% 	 Time used:  0.00 sec
2023-04-01 00:09:32,950 		5976 of 10000 with 87.78% 	 Time used:  0.00 sec
2023-04-01 00:09:32,957 		6000 of 10000 with 87.78% 	 Time used:  0.01 sec
2023-04-01 00:09:32,966 		6024 of 10000 with 87.82% 	 Time used:  0.01 sec
2023-04-01 00:09:32,977 		6048 of 10000 with 87.83% 	 Time used:  0.01 sec
2023-04-01 00:09:32,985 		6072 of 10000 with 87.85% 	 Time used:  0.01 sec
2023-04-01 00:09:32,995 		6096 of 10000 with 87.88% 	 Time used:  0.01 sec
2023-04-01 00:09:33,003 		6120 of 10000 with 87.88% 	 Time used:  0.01 sec
2023-04-01 00:09:33,013 		6144 of 10000 with 87.89% 	 Time used:  0.01 sec
2023-04-01 00:09:33,020 		6168 of 10000 with 87.84% 	 Time used:  0.01 sec
2023-04-01 00:09:33,029 		6192 of 10000 with 87.86% 	 Time used:  0.01 sec
2023-04-01 00:09:33,039 		6216 of 10000 with 87.85% 	 Time used:  0.01 sec
2023-04-01 00:09:33,055 		6240 of 10000 with 87.82% 	 Time used:  0.01 sec
2023-04-01 00:09:33,070 		6264 of 10000 with 87.82% 	 Time used:  0.02 sec
2023-04-01 00:09:33,077 		6288 of 10000 with 87.82% 	 Time used:  0.01 sec
2023-04-01 00:09:33,082 		6312 of 10000 with 87.83% 	 Time used:  0.00 sec
2023-04-01 00:09:33,086 		6336 of 10000 with 87.82% 	 Time used:  0.00 sec
2023-04-01 00:09:33,090 		6360 of 10000 with 87.83% 	 Time used:  0.00 sec
2023-04-01 00:09:33,095 		6384 of 10000 with 87.84% 	 Time used:  0.00 sec
2023-04-01 00:09:33,099 		6408 of 10000 with 87.84% 	 Time used:  0.00 sec
2023-04-01 00:09:33,105 		6432 of 10000 with 87.86% 	 Time used:  0.01 sec
2023-04-01 00:09:33,116 		6456 of 10000 with 87.86% 	 Time used:  0.01 sec
2023-04-01 00:09:33,126 		6480 of 10000 with 87.82% 	 Time used:  0.01 sec
2023-04-01 00:09:33,131 		6504 of 10000 with 87.84% 	 Time used:  0.00 sec
2023-04-01 00:09:33,142 		6528 of 10000 with 87.88% 	 Time used:  0.01 sec
2023-04-01 00:09:33,151 		6552 of 10000 with 87.87% 	 Time used:  0.01 sec
2023-04-01 00:09:33,158 		6576 of 10000 with 87.82% 	 Time used:  0.01 sec
2023-04-01 00:09:33,172 		6600 of 10000 with 87.85% 	 Time used:  0.01 sec
2023-04-01 00:09:33,187 		6624 of 10000 with 87.89% 	 Time used:  0.01 sec
2023-04-01 00:09:33,193 		6648 of 10000 with 87.92% 	 Time used:  0.01 sec
2023-04-01 00:09:33,197 		6672 of 10000 with 87.92% 	 Time used:  0.00 sec
2023-04-01 00:09:33,204 		6696 of 10000 with 87.87% 	 Time used:  0.01 sec
2023-04-01 00:09:33,221 		6720 of 10000 with 87.90% 	 Time used:  0.02 sec
2023-04-01 00:09:33,229 		6744 of 10000 with 87.92% 	 Time used:  0.01 sec
2023-04-01 00:09:33,239 		6768 of 10000 with 87.93% 	 Time used:  0.01 sec
2023-04-01 00:09:33,249 		6792 of 10000 with 87.96% 	 Time used:  0.01 sec
2023-04-01 00:09:33,267 		6816 of 10000 with 87.94% 	 Time used:  0.02 sec
2023-04-01 00:09:33,283 		6840 of 10000 with 87.94% 	 Time used:  0.02 sec
2023-04-01 00:09:33,290 		6864 of 10000 with 87.92% 	 Time used:  0.01 sec
2023-04-01 00:09:33,296 		6888 of 10000 with 87.96% 	 Time used:  0.01 sec
2023-04-01 00:09:33,300 		6912 of 10000 with 87.95% 	 Time used:  0.00 sec
2023-04-01 00:09:33,311 		6936 of 10000 with 87.93% 	 Time used:  0.01 sec
2023-04-01 00:09:33,326 		6960 of 10000 with 87.95% 	 Time used:  0.01 sec
2023-04-01 00:09:33,333 		6984 of 10000 with 87.96% 	 Time used:  0.01 sec
2023-04-01 00:09:33,341 		7008 of 10000 with 87.94% 	 Time used:  0.01 sec
2023-04-01 00:09:33,353 		7032 of 10000 with 87.93% 	 Time used:  0.01 sec
2023-04-01 00:09:33,360 		7056 of 10000 with 87.91% 	 Time used:  0.01 sec
2023-04-01 00:09:33,368 		7080 of 10000 with 87.91% 	 Time used:  0.01 sec
2023-04-01 00:09:33,373 		7104 of 10000 with 87.89% 	 Time used:  0.00 sec
2023-04-01 00:09:33,377 		7128 of 10000 with 87.88% 	 Time used:  0.00 sec
2023-04-01 00:09:33,381 		7152 of 10000 with 87.89% 	 Time used:  0.00 sec
2023-04-01 00:09:33,385 		7176 of 10000 with 87.92% 	 Time used:  0.00 sec
2023-04-01 00:09:33,390 		7200 of 10000 with 87.89% 	 Time used:  0.00 sec
2023-04-01 00:09:33,395 		7224 of 10000 with 87.90% 	 Time used:  0.00 sec
2023-04-01 00:09:33,401 		7248 of 10000 with 87.93% 	 Time used:  0.01 sec
2023-04-01 00:09:33,407 		7272 of 10000 with 87.94% 	 Time used:  0.01 sec
2023-04-01 00:09:33,417 		7296 of 10000 with 87.97% 	 Time used:  0.01 sec
2023-04-01 00:09:33,425 		7320 of 10000 with 87.94% 	 Time used:  0.01 sec
2023-04-01 00:09:33,433 		7344 of 10000 with 87.94% 	 Time used:  0.01 sec
2023-04-01 00:09:33,439 		7368 of 10000 with 87.96% 	 Time used:  0.01 sec
2023-04-01 00:09:33,443 		7392 of 10000 with 87.97% 	 Time used:  0.00 sec
2023-04-01 00:09:33,447 		7416 of 10000 with 87.99% 	 Time used:  0.00 sec
2023-04-01 00:09:33,451 		7440 of 10000 with 88.01% 	 Time used:  0.00 sec
2023-04-01 00:09:33,455 		7464 of 10000 with 88.00% 	 Time used:  0.00 sec
2023-04-01 00:09:33,459 		7488 of 10000 with 88.02% 	 Time used:  0.00 sec
2023-04-01 00:09:33,465 		7512 of 10000 with 88.03% 	 Time used:  0.01 sec
2023-04-01 00:09:33,472 		7536 of 10000 with 88.04% 	 Time used:  0.01 sec
2023-04-01 00:09:33,479 		7560 of 10000 with 88.06% 	 Time used:  0.01 sec
2023-04-01 00:09:33,486 		7584 of 10000 with 88.04% 	 Time used:  0.01 sec
2023-04-01 00:09:33,492 		7608 of 10000 with 88.05% 	 Time used:  0.01 sec
2023-04-01 00:09:33,496 		7632 of 10000 with 88.09% 	 Time used:  0.00 sec
2023-04-01 00:09:33,505 		7656 of 10000 with 88.07% 	 Time used:  0.01 sec
2023-04-01 00:09:33,513 		7680 of 10000 with 88.07% 	 Time used:  0.01 sec
2023-04-01 00:09:33,521 		7704 of 10000 with 88.08% 	 Time used:  0.01 sec
2023-04-01 00:09:33,531 		7728 of 10000 with 88.10% 	 Time used:  0.01 sec
2023-04-01 00:09:33,540 		7752 of 10000 with 88.12% 	 Time used:  0.01 sec
2023-04-01 00:09:33,547 		7776 of 10000 with 88.14% 	 Time used:  0.01 sec
2023-04-01 00:09:33,552 		7800 of 10000 with 88.15% 	 Time used:  0.00 sec
2023-04-01 00:09:33,560 		7824 of 10000 with 88.11% 	 Time used:  0.01 sec
2023-04-01 00:09:33,566 		7848 of 10000 with 88.14% 	 Time used:  0.01 sec
2023-04-01 00:09:33,577 		7872 of 10000 with 88.14% 	 Time used:  0.01 sec
2023-04-01 00:09:33,583 		7896 of 10000 with 88.13% 	 Time used:  0.01 sec
2023-04-01 00:09:33,587 		7920 of 10000 with 88.09% 	 Time used:  0.00 sec
2023-04-01 00:09:33,593 		7944 of 10000 with 88.12% 	 Time used:  0.01 sec
2023-04-01 00:09:33,597 		7968 of 10000 with 88.13% 	 Time used:  0.00 sec
2023-04-01 00:09:33,601 		7992 of 10000 with 88.06% 	 Time used:  0.00 sec
2023-04-01 00:09:33,607 		8016 of 10000 with 88.07% 	 Time used:  0.01 sec
2023-04-01 00:09:33,612 		8040 of 10000 with 88.08% 	 Time used:  0.00 sec
2023-04-01 00:09:33,617 		8064 of 10000 with 88.08% 	 Time used:  0.00 sec
2023-04-01 00:09:33,626 		8088 of 10000 with 88.07% 	 Time used:  0.01 sec
2023-04-01 00:09:33,636 		8112 of 10000 with 88.08% 	 Time used:  0.01 sec
2023-04-01 00:09:33,641 		8136 of 10000 with 88.07% 	 Time used:  0.00 sec
2023-04-01 00:09:33,647 		8160 of 10000 with 88.03% 	 Time used:  0.01 sec
2023-04-01 00:09:33,654 		8184 of 10000 with 88.04% 	 Time used:  0.01 sec
2023-04-01 00:09:33,666 		8208 of 10000 with 88.05% 	 Time used:  0.01 sec
2023-04-01 00:09:33,681 		8232 of 10000 with 88.03% 	 Time used:  0.01 sec
2023-04-01 00:09:33,688 		8256 of 10000 with 88.05% 	 Time used:  0.01 sec
2023-04-01 00:09:33,694 		8280 of 10000 with 88.04% 	 Time used:  0.00 sec
2023-04-01 00:09:33,700 		8304 of 10000 with 88.01% 	 Time used:  0.01 sec
2023-04-01 00:09:33,705 		8328 of 10000 with 88.02% 	 Time used:  0.01 sec
2023-04-01 00:09:33,713 		8352 of 10000 with 88.03% 	 Time used:  0.01 sec
2023-04-01 00:09:33,719 		8376 of 10000 with 88.03% 	 Time used:  0.01 sec
2023-04-01 00:09:33,723 		8400 of 10000 with 88.04% 	 Time used:  0.00 sec
2023-04-01 00:09:33,727 		8424 of 10000 with 88.06% 	 Time used:  0.00 sec
2023-04-01 00:09:33,733 		8448 of 10000 with 88.08% 	 Time used:  0.01 sec
2023-04-01 00:09:33,738 		8472 of 10000 with 88.05% 	 Time used:  0.00 sec
2023-04-01 00:09:33,743 		8496 of 10000 with 88.08% 	 Time used:  0.00 sec
2023-04-01 00:09:33,752 		8520 of 10000 with 88.10% 	 Time used:  0.01 sec
2023-04-01 00:09:33,760 		8544 of 10000 with 88.10% 	 Time used:  0.01 sec
2023-04-01 00:09:33,764 		8568 of 10000 with 88.10% 	 Time used:  0.00 sec
2023-04-01 00:09:33,770 		8592 of 10000 with 88.11% 	 Time used:  0.01 sec
2023-04-01 00:09:33,774 		8616 of 10000 with 88.09% 	 Time used:  0.00 sec
2023-04-01 00:09:33,778 		8640 of 10000 with 88.04% 	 Time used:  0.00 sec
2023-04-01 00:09:33,784 		8664 of 10000 with 88.04% 	 Time used:  0.01 sec
2023-04-01 00:09:33,791 		8688 of 10000 with 88.04% 	 Time used:  0.01 sec
2023-04-01 00:09:33,798 		8712 of 10000 with 88.03% 	 Time used:  0.01 sec
2023-04-01 00:09:33,806 		8736 of 10000 with 88.03% 	 Time used:  0.01 sec
2023-04-01 00:09:33,816 		8760 of 10000 with 88.01% 	 Time used:  0.01 sec
2023-04-01 00:09:33,826 		8784 of 10000 with 88.01% 	 Time used:  0.01 sec
2023-04-01 00:09:33,843 		8808 of 10000 with 88.01% 	 Time used:  0.02 sec
2023-04-01 00:09:33,849 		8832 of 10000 with 88.01% 	 Time used:  0.01 sec
2023-04-01 00:09:33,855 		8856 of 10000 with 88.01% 	 Time used:  0.01 sec
2023-04-01 00:09:33,865 		8880 of 10000 with 87.98% 	 Time used:  0.01 sec
2023-04-01 00:09:33,872 		8904 of 10000 with 87.98% 	 Time used:  0.01 sec
2023-04-01 00:09:33,877 		8928 of 10000 with 87.97% 	 Time used:  0.00 sec
2023-04-01 00:09:33,883 		8952 of 10000 with 87.96% 	 Time used:  0.01 sec
2023-04-01 00:09:33,886 		8976 of 10000 with 87.98% 	 Time used:  0.00 sec
2023-04-01 00:09:33,890 		9000 of 10000 with 87.99% 	 Time used:  0.00 sec
2023-04-01 00:09:33,894 		9024 of 10000 with 88.00% 	 Time used:  0.00 sec
2023-04-01 00:09:33,901 		9048 of 10000 with 88.01% 	 Time used:  0.01 sec
2023-04-01 00:09:33,913 		9072 of 10000 with 87.95% 	 Time used:  0.01 sec
2023-04-01 00:09:33,929 		9096 of 10000 with 87.93% 	 Time used:  0.02 sec
2023-04-01 00:09:33,937 		9120 of 10000 with 87.95% 	 Time used:  0.01 sec
2023-04-01 00:09:33,941 		9144 of 10000 with 87.95% 	 Time used:  0.00 sec
2023-04-01 00:09:33,945 		9168 of 10000 with 87.96% 	 Time used:  0.00 sec
2023-04-01 00:09:33,949 		9192 of 10000 with 87.98% 	 Time used:  0.00 sec
2023-04-01 00:09:33,953 		9216 of 10000 with 87.97% 	 Time used:  0.00 sec
2023-04-01 00:09:33,957 		9240 of 10000 with 87.95% 	 Time used:  0.00 sec
2023-04-01 00:09:33,961 		9264 of 10000 with 87.91% 	 Time used:  0.00 sec
2023-04-01 00:09:33,966 		9288 of 10000 with 87.92% 	 Time used:  0.00 sec
2023-04-01 00:09:33,975 		9312 of 10000 with 87.90% 	 Time used:  0.01 sec
2023-04-01 00:09:33,988 		9336 of 10000 with 87.86% 	 Time used:  0.01 sec
2023-04-01 00:09:34,007 		9360 of 10000 with 87.85% 	 Time used:  0.02 sec
2023-04-01 00:09:34,017 		9384 of 10000 with 87.87% 	 Time used:  0.01 sec
2023-04-01 00:09:34,022 		9408 of 10000 with 87.90% 	 Time used:  0.00 sec
2023-04-01 00:09:34,026 		9432 of 10000 with 87.92% 	 Time used:  0.00 sec
2023-04-01 00:09:34,030 		9456 of 10000 with 87.90% 	 Time used:  0.00 sec
2023-04-01 00:09:34,033 		9480 of 10000 with 87.93% 	 Time used:  0.00 sec
2023-04-01 00:09:34,038 		9504 of 10000 with 87.91% 	 Time used:  0.00 sec
2023-04-01 00:09:34,044 		9528 of 10000 with 87.92% 	 Time used:  0.01 sec
2023-04-01 00:09:34,048 		9552 of 10000 with 87.91% 	 Time used:  0.00 sec
2023-04-01 00:09:34,052 		9576 of 10000 with 87.91% 	 Time used:  0.00 sec
2023-04-01 00:09:34,059 		9600 of 10000 with 87.88% 	 Time used:  0.01 sec
2023-04-01 00:09:34,067 		9624 of 10000 with 87.87% 	 Time used:  0.01 sec
2023-04-01 00:09:34,073 		9648 of 10000 with 87.87% 	 Time used:  0.01 sec
2023-04-01 00:09:34,082 		9672 of 10000 with 87.87% 	 Time used:  0.01 sec
2023-04-01 00:09:34,092 		9696 of 10000 with 87.86% 	 Time used:  0.01 sec
2023-04-01 00:09:34,102 		9720 of 10000 with 87.88% 	 Time used:  0.01 sec
2023-04-01 00:09:34,117 		9744 of 10000 with 87.87% 	 Time used:  0.01 sec
2023-04-01 00:09:34,132 		9768 of 10000 with 87.87% 	 Time used:  0.01 sec
2023-04-01 00:09:34,137 		9792 of 10000 with 87.88% 	 Time used:  0.01 sec
2023-04-01 00:09:34,142 		9816 of 10000 with 87.89% 	 Time used:  0.00 sec
2023-04-01 00:09:34,149 		9840 of 10000 with 87.90% 	 Time used:  0.01 sec
2023-04-01 00:09:34,157 		9864 of 10000 with 87.92% 	 Time used:  0.01 sec
2023-04-01 00:09:34,162 		9888 of 10000 with 87.92% 	 Time used:  0.00 sec
2023-04-01 00:09:34,166 		9912 of 10000 with 87.93% 	 Time used:  0.00 sec
2023-04-01 00:09:34,177 		9936 of 10000 with 87.94% 	 Time used:  0.01 sec
2023-04-01 00:09:34,184 		9960 of 10000 with 87.90% 	 Time used:  0.01 sec
2023-04-01 00:09:34,201 		9984 of 10000 with 87.90% 	 Time used:  0.02 sec
2023-04-01 00:09:34,206 		10000 of 10000 with 87.91% 	 Time used:  0.00 sec
2023-04-01 00:09:34,206 
2023-04-01 00:09:34,207 			Learning rate: weights:   1.000e-03    
2023-04-01 00:09:34,207 			Last test performance: 87.91%
2023-04-01 00:09:34,207 ----------------
2023-04-01 00:09:34,428   26  =>  0    		Training 486 pattern with 88.96% 	Forward time: 	 0.20 sec
2023-04-01 00:09:34,428 			Loss:    1.167e-02    			Backward time: 	 0.01 sec 
2023-04-01 00:09:34,508 			Learning rate: weights:   1.000e-03    
2023-04-01 00:09:34,508 			Last test performance: 87.91%
2023-04-01 00:09:34,508 ----------------
2023-04-01 00:09:34,662   26  =>  1    		Training 486 pattern with 86.04% 	Forward time: 	 0.14 sec
2023-04-01 00:09:34,662 			Loss:    1.603e-02    			Backward time: 	 0.01 sec 
2023-04-01 00:09:34,705 			Learning rate: weights:   1.000e-03    
2023-04-01 00:09:34,705 			Last test performance: 87.91%
2023-04-01 00:09:34,705 ----------------
2023-04-01 00:09:34,863   26  =>  2    		Training 486 pattern with 87.71% 	Forward time: 	 0.14 sec
2023-04-01 00:09:34,863 			Loss:    1.405e-02    			Backward time: 	 0.01 sec 
2023-04-01 00:09:34,928 			Learning rate: weights:   1.000e-03    
2023-04-01 00:09:34,929 			Last test performance: 87.91%
2023-04-01 00:09:34,929 ----------------
2023-04-01 00:09:35,085   26  =>  3    		Training 486 pattern with 89.17% 	Forward time: 	 0.14 sec
2023-04-01 00:09:35,085 			Loss:    1.425e-02    			Backward time: 	 0.01 sec 
2023-04-01 00:09:35,225 			Learning rate: weights:   1.000e-03    
2023-04-01 00:09:35,226 			Last test performance: 87.91%
2023-04-01 00:09:35,226 ----------------
2023-04-01 00:09:35,382   26  =>  4    		Training 486 pattern with 86.25% 	Forward time: 	 0.14 sec
2023-04-01 00:09:35,382 			Loss:    1.437e-02    			Backward time: 	 0.01 sec 
2023-04-01 00:09:35,577 			Learning rate: weights:   1.000e-03    
2023-04-01 00:09:35,577 			Last test performance: 87.91%
2023-04-01 00:09:35,577 ----------------
2023-04-01 00:09:35,744   26  =>  5    		Training 486 pattern with 86.46% 	Forward time: 	 0.15 sec
2023-04-01 00:09:35,744 			Loss:    1.421e-02    			Backward time: 	 0.01 sec 
2023-04-01 00:09:35,804 			Learning rate: weights:   1.000e-03    
2023-04-01 00:09:35,804 			Last test performance: 87.91%
2023-04-01 00:09:35,805 ----------------
2023-04-01 00:09:35,980   26  =>  6    		Training 486 pattern with 87.92% 	Forward time: 	 0.16 sec
2023-04-01 00:09:35,980 			Loss:    1.305e-02    			Backward time: 	 0.01 sec 
2023-04-01 00:09:36,136 			Learning rate: weights:   1.000e-03    
2023-04-01 00:09:36,136 			Last test performance: 87.91%
2023-04-01 00:09:36,136 ----------------
2023-04-01 00:09:36,304   26  =>  7    		Training 486 pattern with 85.83% 	Forward time: 	 0.15 sec
2023-04-01 00:09:36,304 			Loss:    1.425e-02    			Backward time: 	 0.01 sec 
2023-04-01 00:09:36,496 			Learning rate: weights:   1.000e-03    
2023-04-01 00:09:36,496 			Last test performance: 87.91%
2023-04-01 00:09:36,496 ----------------
2023-04-01 00:09:36,654   26  =>  8    		Training 486 pattern with 88.12% 	Forward time: 	 0.15 sec
2023-04-01 00:09:36,654 			Loss:    1.278e-02    			Backward time: 	 0.01 sec 
2023-04-01 00:09:36,841 			Learning rate: weights:   1.000e-03    
2023-04-01 00:09:36,841 			Last test performance: 87.91%
2023-04-01 00:09:36,841 ----------------
2023-04-01 00:09:37,002   26  =>  9    		Training 486 pattern with 85.62% 	Forward time: 	 0.15 sec
2023-04-01 00:09:37,002 			Loss:    1.554e-02    			Backward time: 	 0.01 sec 
2023-04-01 00:09:37,143 			Learning rate: weights:   1.000e-03    
2023-04-01 00:09:37,143 			Last test performance: 87.91%
2023-04-01 00:09:37,143 ----------------
2023-04-01 00:09:37,358   26  =>  10   		Training 486 pattern with 88.33% 	Forward time: 	 0.20 sec
2023-04-01 00:09:37,358 			Loss:    1.319e-02    			Backward time: 	 0.01 sec 
2023-04-01 00:09:37,491 			Learning rate: weights:   1.000e-03    
2023-04-01 00:09:37,492 			Last test performance: 87.91%
2023-04-01 00:09:37,492 ----------------
2023-04-01 00:09:37,693   26  =>  11   		Training 486 pattern with 88.33% 	Forward time: 	 0.18 sec
2023-04-01 00:09:37,693 			Loss:    1.396e-02    			Backward time: 	 0.01 sec 
2023-04-01 00:09:37,794 			Learning rate: weights:   1.000e-03    
2023-04-01 00:09:37,794 			Last test performance: 87.91%
2023-04-01 00:09:37,794 ----------------
2023-04-01 00:09:37,988   26  =>  12   		Training 486 pattern with 89.58% 	Forward time: 	 0.18 sec
2023-04-01 00:09:37,988 			Loss:    1.119e-02    			Backward time: 	 0.01 sec 
2023-04-01 00:09:38,115 			Learning rate: weights:   1.000e-03    
2023-04-01 00:09:38,115 			Last test performance: 87.91%
2023-04-01 00:09:38,115 ----------------
2023-04-01 00:09:38,287   26  =>  13   		Training 486 pattern with 85.00% 	Forward time: 	 0.16 sec
2023-04-01 00:09:38,287 			Loss:    1.434e-02    			Backward time: 	 0.01 sec 
2023-04-01 00:09:38,411 			Learning rate: weights:   1.000e-03    
2023-04-01 00:09:38,411 			Last test performance: 87.91%
2023-04-01 00:09:38,411 ----------------
2023-04-01 00:09:38,571   26  =>  14   		Training 486 pattern with 89.38% 	Forward time: 	 0.15 sec
2023-04-01 00:09:38,571 			Loss:    1.301e-02    			Backward time: 	 0.01 sec 
2023-04-01 00:09:38,709 			Learning rate: weights:   1.000e-03    
2023-04-01 00:09:38,709 			Last test performance: 87.91%
2023-04-01 00:09:38,709 ----------------
2023-04-01 00:09:38,920   26  =>  15   		Training 486 pattern with 87.50% 	Forward time: 	 0.19 sec
2023-04-01 00:09:38,920 			Loss:    1.682e-02    			Backward time: 	 0.01 sec 
2023-04-01 00:09:39,030 			Learning rate: weights:   1.000e-03    
2023-04-01 00:09:39,030 			Last test performance: 87.91%
2023-04-01 00:09:39,030 ----------------
2023-04-01 00:09:39,185   26  =>  16   		Training 486 pattern with 87.92% 	Forward time: 	 0.14 sec
2023-04-01 00:09:39,185 			Loss:    1.386e-02    			Backward time: 	 0.01 sec 
2023-04-01 00:09:39,331 			Learning rate: weights:   1.000e-03    
2023-04-01 00:09:39,331 			Last test performance: 87.91%
2023-04-01 00:09:39,331 ----------------
2023-04-01 00:09:39,502   26  =>  17   		Training 486 pattern with 86.25% 	Forward time: 	 0.15 sec
2023-04-01 00:09:39,502 			Loss:    1.472e-02    			Backward time: 	 0.01 sec 
2023-04-01 00:09:39,544 			Learning rate: weights:   1.000e-03    
2023-04-01 00:09:39,544 			Last test performance: 87.91%
2023-04-01 00:09:39,544 ----------------
2023-04-01 00:09:39,730   26  =>  18   		Training 486 pattern with 86.04% 	Forward time: 	 0.17 sec
2023-04-01 00:09:39,731 			Loss:    1.480e-02    			Backward time: 	 0.01 sec 
2023-04-01 00:09:39,871 			Learning rate: weights:   1.000e-03    
2023-04-01 00:09:39,871 			Last test performance: 87.91%
2023-04-01 00:09:39,871 ----------------
2023-04-01 00:09:40,089   26  =>  19   		Training 486 pattern with 88.75% 	Forward time: 	 0.20 sec
2023-04-01 00:09:40,089 			Loss:    1.344e-02    			Backward time: 	 0.01 sec 
2023-04-01 00:09:40,259 			Learning rate: weights:   1.000e-03    
2023-04-01 00:09:40,259 			Last test performance: 87.91%
2023-04-01 00:09:40,259 ----------------
2023-04-01 00:09:40,423   26  =>  20   		Training 486 pattern with 87.50% 	Forward time: 	 0.15 sec
2023-04-01 00:09:40,424 			Loss:    1.383e-02    			Backward time: 	 0.01 sec 
2023-04-01 00:09:40,597 			Learning rate: weights:   1.000e-03    
2023-04-01 00:09:40,597 			Last test performance: 87.91%
2023-04-01 00:09:40,597 ----------------
2023-04-01 00:09:40,770   26  =>  21   		Training 486 pattern with 87.50% 	Forward time: 	 0.16 sec
2023-04-01 00:09:40,770 			Loss:    1.371e-02    			Backward time: 	 0.01 sec 
2023-04-01 00:09:40,846 			Learning rate: weights:   1.000e-03    
2023-04-01 00:09:40,846 			Last test performance: 87.91%
2023-04-01 00:09:40,846 ----------------
2023-04-01 00:09:41,004   26  =>  22   		Training 486 pattern with 90.21% 	Forward time: 	 0.15 sec
2023-04-01 00:09:41,004 			Loss:    1.131e-02    			Backward time: 	 0.01 sec 
2023-04-01 00:09:41,044 			Learning rate: weights:   1.000e-03    
2023-04-01 00:09:41,044 			Last test performance: 87.91%
2023-04-01 00:09:41,044 ----------------
2023-04-01 00:09:41,221   26  =>  23   		Training 486 pattern with 84.38% 	Forward time: 	 0.16 sec
2023-04-01 00:09:41,221 			Loss:    1.598e-02    			Backward time: 	 0.01 sec 
2023-04-01 00:09:41,260 			Learning rate: weights:   1.000e-03    
2023-04-01 00:09:41,260 			Last test performance: 87.91%
2023-04-01 00:09:41,260 ----------------
2023-04-01 00:09:41,462   26  =>  24   		Training 486 pattern with 88.12% 	Forward time: 	 0.19 sec
2023-04-01 00:09:41,462 			Loss:    1.352e-02    			Backward time: 	 0.01 sec 
2023-04-01 00:09:41,610 			Learning rate: weights:   1.000e-03    
2023-04-01 00:09:41,610 			Last test performance: 87.91%
2023-04-01 00:09:41,610 ----------------
2023-04-01 00:09:41,787   26  =>  25   		Training 486 pattern with 87.29% 	Forward time: 	 0.16 sec
2023-04-01 00:09:41,787 			Loss:    1.418e-02    			Backward time: 	 0.01 sec 
2023-04-01 00:09:41,850 			Learning rate: weights:   1.000e-03    
2023-04-01 00:09:41,850 			Last test performance: 87.91%
2023-04-01 00:09:41,850 ----------------
2023-04-01 00:09:42,015   26  =>  26   		Training 486 pattern with 84.17% 	Forward time: 	 0.15 sec
2023-04-01 00:09:42,015 			Loss:    1.742e-02    			Backward time: 	 0.01 sec 
2023-04-01 00:09:42,087 			Learning rate: weights:   1.000e-03    
2023-04-01 00:09:42,087 			Last test performance: 87.91%
2023-04-01 00:09:42,087 ----------------
2023-04-01 00:09:42,361   26  =>  27   		Training 486 pattern with 88.33% 	Forward time: 	 0.25 sec
2023-04-01 00:09:42,361 			Loss:    1.375e-02    			Backward time: 	 0.01 sec 
2023-04-01 00:09:42,408 			Learning rate: weights:   1.000e-03    
2023-04-01 00:09:42,408 			Last test performance: 87.91%
2023-04-01 00:09:42,408 ----------------
2023-04-01 00:09:42,625   26  =>  28   		Training 486 pattern with 86.88% 	Forward time: 	 0.20 sec
2023-04-01 00:09:42,625 			Loss:    1.284e-02    			Backward time: 	 0.01 sec 
2023-04-01 00:09:42,749 			Learning rate: weights:   1.000e-03    
2023-04-01 00:09:42,749 			Last test performance: 87.91%
2023-04-01 00:09:42,749 ----------------
2023-04-01 00:09:42,907   26  =>  29   		Training 486 pattern with 85.83% 	Forward time: 	 0.15 sec
2023-04-01 00:09:42,908 			Loss:    1.586e-02    			Backward time: 	 0.01 sec 
2023-04-01 00:09:43,069 			Learning rate: weights:   1.000e-03    
2023-04-01 00:09:43,069 			Last test performance: 87.91%
2023-04-01 00:09:43,069 ----------------
2023-04-01 00:09:43,243   26  =>  30   		Training 486 pattern with 88.12% 	Forward time: 	 0.16 sec
2023-04-01 00:09:43,243 			Loss:    1.288e-02    			Backward time: 	 0.01 sec 
2023-04-01 00:09:43,377 			Learning rate: weights:   1.000e-03    
2023-04-01 00:09:43,377 			Last test performance: 87.91%
2023-04-01 00:09:43,377 ----------------
2023-04-01 00:09:43,577   26  =>  31   		Training 486 pattern with 89.58% 	Forward time: 	 0.19 sec
2023-04-01 00:09:43,577 			Loss:    1.235e-02    			Backward time: 	 0.01 sec 
2023-04-01 00:09:43,690 			Learning rate: weights:   1.000e-03    
2023-04-01 00:09:43,690 			Last test performance: 87.91%
2023-04-01 00:09:43,690 ----------------
2023-04-01 00:09:43,883   26  =>  32   		Training 486 pattern with 87.92% 	Forward time: 	 0.17 sec
2023-04-01 00:09:43,883 			Loss:    1.308e-02    			Backward time: 	 0.01 sec 
2023-04-01 00:09:44,079 			Learning rate: weights:   1.000e-03    
2023-04-01 00:09:44,079 			Last test performance: 87.91%
2023-04-01 00:09:44,079 ----------------
2023-04-01 00:09:44,259   26  =>  33   		Training 486 pattern with 89.38% 	Forward time: 	 0.17 sec
2023-04-01 00:09:44,259 			Loss:    1.301e-02    			Backward time: 	 0.01 sec 
2023-04-01 00:09:44,417 			Learning rate: weights:   1.000e-03    
2023-04-01 00:09:44,417 			Last test performance: 87.91%
2023-04-01 00:09:44,417 ----------------
2023-04-01 00:09:44,660   26  =>  34   		Training 486 pattern with 84.58% 	Forward time: 	 0.22 sec
2023-04-01 00:09:44,660 			Loss:    1.817e-02    			Backward time: 	 0.01 sec 
2023-04-01 00:09:44,757 			Learning rate: weights:   1.000e-03    
2023-04-01 00:09:44,757 			Last test performance: 87.91%
2023-04-01 00:09:44,757 ----------------
2023-04-01 00:09:44,928   26  =>  35   		Training 486 pattern with 86.46% 	Forward time: 	 0.16 sec
2023-04-01 00:09:44,928 			Loss:    1.555e-02    			Backward time: 	 0.01 sec 
2023-04-01 00:09:45,127 			Learning rate: weights:   1.000e-03    
2023-04-01 00:09:45,127 			Last test performance: 87.91%
2023-04-01 00:09:45,127 ----------------
2023-04-01 00:09:45,300   26  =>  36   		Training 486 pattern with 86.04% 	Forward time: 	 0.16 sec
2023-04-01 00:09:45,300 			Loss:    1.470e-02    			Backward time: 	 0.01 sec 
2023-04-01 00:09:45,534 			Learning rate: weights:   1.000e-03    
2023-04-01 00:09:45,534 			Last test performance: 87.91%
2023-04-01 00:09:45,534 ----------------
2023-04-01 00:09:45,752   26  =>  37   		Training 486 pattern with 86.46% 	Forward time: 	 0.20 sec
2023-04-01 00:09:45,752 			Loss:    1.448e-02    			Backward time: 	 0.01 sec 
2023-04-01 00:09:45,885 			Learning rate: weights:   1.000e-03    
2023-04-01 00:09:45,885 			Last test performance: 87.91%
2023-04-01 00:09:45,885 ----------------
2023-04-01 00:09:46,057   26  =>  38   		Training 486 pattern with 89.58% 	Forward time: 	 0.16 sec
2023-04-01 00:09:46,057 			Loss:    1.270e-02    			Backward time: 	 0.01 sec 
2023-04-01 00:09:46,207 			Learning rate: weights:   1.000e-03    
2023-04-01 00:09:46,208 			Last test performance: 87.91%
2023-04-01 00:09:46,208 ----------------
2023-04-01 00:09:46,395   26  =>  39   		Training 486 pattern with 89.79% 	Forward time: 	 0.17 sec
2023-04-01 00:09:46,395 			Loss:    1.054e-02    			Backward time: 	 0.01 sec 
2023-04-01 00:09:46,508 			Learning rate: weights:   1.000e-03    
2023-04-01 00:09:46,508 			Last test performance: 87.91%
2023-04-01 00:09:46,508 ----------------
2023-04-01 00:09:46,756   26  =>  40   		Training 486 pattern with 85.42% 	Forward time: 	 0.22 sec
2023-04-01 00:09:46,756 			Loss:    1.625e-02    			Backward time: 	 0.02 sec 
2023-04-01 00:09:46,891 			Learning rate: weights:   1.000e-03    
2023-04-01 00:09:46,892 			Last test performance: 87.91%
2023-04-01 00:09:46,892 ----------------
2023-04-01 00:09:47,109   26  =>  41   		Training 486 pattern with 90.83% 	Forward time: 	 0.20 sec
2023-04-01 00:09:47,109 			Loss:    1.001e-02    			Backward time: 	 0.01 sec 
2023-04-01 00:09:47,154 			Learning rate: weights:   1.000e-03    
2023-04-01 00:09:47,154 			Last test performance: 87.91%
2023-04-01 00:09:47,154 ----------------
2023-04-01 00:09:47,361   26  =>  42   		Training 486 pattern with 89.79% 	Forward time: 	 0.19 sec
2023-04-01 00:09:47,361 			Loss:    1.262e-02    			Backward time: 	 0.01 sec 
2023-04-01 00:09:47,481 			Learning rate: weights:   1.000e-03    
2023-04-01 00:09:47,481 			Last test performance: 87.91%
2023-04-01 00:09:47,481 ----------------
2023-04-01 00:09:47,667   26  =>  43   		Training 486 pattern with 90.42% 	Forward time: 	 0.17 sec
2023-04-01 00:09:47,667 			Loss:    1.243e-02    			Backward time: 	 0.01 sec 
2023-04-01 00:09:47,809 			Learning rate: weights:   1.000e-03    
2023-04-01 00:09:47,809 			Last test performance: 87.91%
2023-04-01 00:09:47,809 ----------------
2023-04-01 00:09:48,010   26  =>  44   		Training 486 pattern with 88.96% 	Forward time: 	 0.18 sec
2023-04-01 00:09:48,010 			Loss:    1.460e-02    			Backward time: 	 0.01 sec 
2023-04-01 00:09:48,173 			Learning rate: weights:   1.000e-03    
2023-04-01 00:09:48,174 			Last test performance: 87.91%
2023-04-01 00:09:48,174 ----------------
2023-04-01 00:09:48,429   26  =>  45   		Training 486 pattern with 84.79% 	Forward time: 	 0.23 sec
2023-04-01 00:09:48,429 			Loss:    1.713e-02    			Backward time: 	 0.01 sec 
2023-04-01 00:09:48,571 			Learning rate: weights:   1.000e-03    
2023-04-01 00:09:48,572 			Last test performance: 87.91%
2023-04-01 00:09:48,572 ----------------
2023-04-01 00:09:48,754   26  =>  46   		Training 486 pattern with 86.67% 	Forward time: 	 0.17 sec
2023-04-01 00:09:48,754 			Loss:    1.393e-02    			Backward time: 	 0.01 sec 
2023-04-01 00:09:48,874 			Learning rate: weights:   1.000e-03    
2023-04-01 00:09:48,874 			Last test performance: 87.91%
2023-04-01 00:09:48,874 ----------------
2023-04-01 00:09:49,034   26  =>  47   		Training 486 pattern with 88.54% 	Forward time: 	 0.15 sec
2023-04-01 00:09:49,034 			Loss:    1.283e-02    			Backward time: 	 0.01 sec 
2023-04-01 00:09:49,205 			Learning rate: weights:   1.000e-03    
2023-04-01 00:09:49,205 			Last test performance: 87.91%
2023-04-01 00:09:49,205 ----------------
2023-04-01 00:09:49,376   26  =>  48   		Training 486 pattern with 87.92% 	Forward time: 	 0.16 sec
2023-04-01 00:09:49,376 			Loss:    1.423e-02    			Backward time: 	 0.01 sec 
2023-04-01 00:09:49,430 			Learning rate: weights:   1.000e-03    
2023-04-01 00:09:49,430 			Last test performance: 87.91%
2023-04-01 00:09:49,430 ----------------
2023-04-01 00:09:49,659   26  =>  49   		Training 486 pattern with 87.71% 	Forward time: 	 0.20 sec
2023-04-01 00:09:49,659 			Loss:    1.367e-02    			Backward time: 	 0.01 sec 
2023-04-01 00:09:49,769 			Learning rate: weights:   1.000e-03    
2023-04-01 00:09:49,769 			Last test performance: 87.91%
2023-04-01 00:09:49,769 ----------------
2023-04-01 00:09:49,931   26  =>  50   		Training 486 pattern with 88.96% 	Forward time: 	 0.15 sec
2023-04-01 00:09:49,931 			Loss:    1.238e-02    			Backward time: 	 0.01 sec 
2023-04-01 00:09:49,983 			Learning rate: weights:   1.000e-03    
2023-04-01 00:09:49,983 			Last test performance: 87.91%
2023-04-01 00:09:49,983 ----------------
2023-04-01 00:09:50,147   26  =>  51   		Training 486 pattern with 84.79% 	Forward time: 	 0.15 sec
2023-04-01 00:09:50,147 			Loss:    1.760e-02    			Backward time: 	 0.01 sec 
2023-04-01 00:09:50,196 			Learning rate: weights:   1.000e-03    
2023-04-01 00:09:50,196 			Last test performance: 87.91%
2023-04-01 00:09:50,196 ----------------
2023-04-01 00:09:50,419   26  =>  52   		Training 486 pattern with 90.00% 	Forward time: 	 0.20 sec
2023-04-01 00:09:50,419 			Loss:    1.169e-02    			Backward time: 	 0.01 sec 
2023-04-01 00:09:50,566 			Learning rate: weights:   1.000e-03    
2023-04-01 00:09:50,566 			Last test performance: 87.91%
2023-04-01 00:09:50,566 ----------------
2023-04-01 00:09:50,746   26  =>  53   		Training 486 pattern with 89.58% 	Forward time: 	 0.17 sec
2023-04-01 00:09:50,746 			Loss:    1.293e-02    			Backward time: 	 0.01 sec 
2023-04-01 00:09:50,973 			Learning rate: weights:   1.000e-03    
2023-04-01 00:09:50,973 			Last test performance: 87.91%
2023-04-01 00:09:50,973 ----------------
2023-04-01 00:09:51,146   26  =>  54   		Training 486 pattern with 88.33% 	Forward time: 	 0.16 sec
2023-04-01 00:09:51,146 			Loss:    1.348e-02    			Backward time: 	 0.01 sec 
2023-04-01 00:09:51,241 			Learning rate: weights:   1.000e-03    
2023-04-01 00:09:51,241 			Last test performance: 87.91%
2023-04-01 00:09:51,241 ----------------
2023-04-01 00:09:51,458   26  =>  55   		Training 486 pattern with 85.00% 	Forward time: 	 0.20 sec
2023-04-01 00:09:51,459 			Loss:    1.688e-02    			Backward time: 	 0.01 sec 
2023-04-01 00:09:51,551 			Learning rate: weights:   1.000e-03    
2023-04-01 00:09:51,551 			Last test performance: 87.91%
2023-04-01 00:09:51,551 ----------------
2023-04-01 00:09:51,735   26  =>  56   		Training 486 pattern with 86.88% 	Forward time: 	 0.17 sec
2023-04-01 00:09:51,735 			Loss:    1.248e-02    			Backward time: 	 0.01 sec 
2023-04-01 00:09:51,825 			Learning rate: weights:   1.000e-03    
2023-04-01 00:09:51,825 			Last test performance: 87.91%
2023-04-01 00:09:51,825 ----------------
2023-04-01 00:09:52,017   26  =>  57   		Training 486 pattern with 88.12% 	Forward time: 	 0.18 sec
2023-04-01 00:09:52,017 			Loss:    1.360e-02    			Backward time: 	 0.01 sec 
2023-04-01 00:09:52,058 			Learning rate: weights:   1.000e-03    
2023-04-01 00:09:52,058 			Last test performance: 87.91%
2023-04-01 00:09:52,058 ----------------
2023-04-01 00:09:52,226   26  =>  58   		Training 486 pattern with 87.50% 	Forward time: 	 0.15 sec
2023-04-01 00:09:52,226 			Loss:    1.286e-02    			Backward time: 	 0.01 sec 
2023-04-01 00:09:52,300 			Learning rate: weights:   1.000e-03    
2023-04-01 00:09:52,300 			Last test performance: 87.91%
2023-04-01 00:09:52,300 ----------------
2023-04-01 00:09:52,463   26  =>  59   		Training 486 pattern with 88.96% 	Forward time: 	 0.15 sec
2023-04-01 00:09:52,463 			Loss:    1.374e-02    			Backward time: 	 0.01 sec 
2023-04-01 00:09:52,585 			Learning rate: weights:   1.000e-03    
2023-04-01 00:09:52,586 			Last test performance: 87.91%
2023-04-01 00:09:52,586 ----------------
2023-04-01 00:09:52,748   26  =>  60   		Training 486 pattern with 86.67% 	Forward time: 	 0.15 sec
2023-04-01 00:09:52,748 			Loss:    1.347e-02    			Backward time: 	 0.01 sec 
2023-04-01 00:09:52,895 			Learning rate: weights:   1.000e-03    
2023-04-01 00:09:52,896 			Last test performance: 87.91%
2023-04-01 00:09:52,896 ----------------
2023-04-01 00:09:53,053   26  =>  61   		Training 486 pattern with 85.42% 	Forward time: 	 0.14 sec
2023-04-01 00:09:53,053 			Loss:    1.424e-02    			Backward time: 	 0.01 sec 
2023-04-01 00:09:53,215 			Learning rate: weights:   1.000e-03    
2023-04-01 00:09:53,215 			Last test performance: 87.91%
2023-04-01 00:09:53,215 ----------------
2023-04-01 00:09:53,380   26  =>  62   		Training 486 pattern with 89.58% 	Forward time: 	 0.15 sec
2023-04-01 00:09:53,380 			Loss:    1.281e-02    			Backward time: 	 0.01 sec 
2023-04-01 00:09:53,427 			Learning rate: weights:   1.000e-03    
2023-04-01 00:09:53,427 			Last test performance: 87.91%
2023-04-01 00:09:53,427 ----------------
2023-04-01 00:09:53,598   26  =>  63   		Training 486 pattern with 86.04% 	Forward time: 	 0.16 sec
2023-04-01 00:09:53,598 			Loss:    1.449e-02    			Backward time: 	 0.01 sec 
2023-04-01 00:09:53,690 			Learning rate: weights:   1.000e-03    
2023-04-01 00:09:53,690 			Last test performance: 87.91%
2023-04-01 00:09:53,690 ----------------
2023-04-01 00:09:53,849   26  =>  64   		Training 486 pattern with 86.46% 	Forward time: 	 0.15 sec
2023-04-01 00:09:53,849 			Loss:    1.421e-02    			Backward time: 	 0.01 sec 
2023-04-01 00:09:53,987 			Learning rate: weights:   1.000e-03    
2023-04-01 00:09:53,988 			Last test performance: 87.91%
2023-04-01 00:09:53,988 ----------------
2023-04-01 00:09:54,188   26  =>  65   		Training 486 pattern with 86.46% 	Forward time: 	 0.18 sec
2023-04-01 00:09:54,188 			Loss:    1.321e-02    			Backward time: 	 0.01 sec 
2023-04-01 00:09:54,292 			Learning rate: weights:   1.000e-03    
2023-04-01 00:09:54,293 			Last test performance: 87.91%
2023-04-01 00:09:54,293 ----------------
2023-04-01 00:09:54,464   26  =>  66   		Training 486 pattern with 83.54% 	Forward time: 	 0.16 sec
2023-04-01 00:09:54,464 			Loss:    1.645e-02    			Backward time: 	 0.01 sec 
2023-04-01 00:09:54,619 			Learning rate: weights:   1.000e-03    
2023-04-01 00:09:54,619 			Last test performance: 87.91%
2023-04-01 00:09:54,619 ----------------
2023-04-01 00:09:54,853   26  =>  67   		Training 486 pattern with 89.17% 	Forward time: 	 0.21 sec
2023-04-01 00:09:54,853 			Loss:    1.144e-02    			Backward time: 	 0.01 sec 
2023-04-01 00:09:55,042 			Learning rate: weights:   1.000e-03    
2023-04-01 00:09:55,042 			Last test performance: 87.91%
2023-04-01 00:09:55,042 ----------------
2023-04-01 00:09:55,226   26  =>  68   		Training 486 pattern with 84.58% 	Forward time: 	 0.17 sec
2023-04-01 00:09:55,226 			Loss:    1.585e-02    			Backward time: 	 0.01 sec 
2023-04-01 00:09:55,331 			Learning rate: weights:   1.000e-03    
2023-04-01 00:09:55,331 			Last test performance: 87.91%
2023-04-01 00:09:55,331 ----------------
2023-04-01 00:09:55,515   26  =>  69   		Training 486 pattern with 85.62% 	Forward time: 	 0.17 sec
2023-04-01 00:09:55,515 			Loss:    1.352e-02    			Backward time: 	 0.01 sec 
2023-04-01 00:09:55,577 			Learning rate: weights:   1.000e-03    
2023-04-01 00:09:55,577 			Last test performance: 87.91%
2023-04-01 00:09:55,577 ----------------
2023-04-01 00:09:55,764   26  =>  70   		Training 486 pattern with 87.50% 	Forward time: 	 0.17 sec
2023-04-01 00:09:55,764 			Loss:    1.452e-02    			Backward time: 	 0.01 sec 
2023-04-01 00:09:55,904 			Learning rate: weights:   1.000e-03    
2023-04-01 00:09:55,904 			Last test performance: 87.91%
2023-04-01 00:09:55,904 ----------------
2023-04-01 00:09:56,088   26  =>  71   		Training 486 pattern with 88.54% 	Forward time: 	 0.17 sec
2023-04-01 00:09:56,088 			Loss:    1.294e-02    			Backward time: 	 0.01 sec 
2023-04-01 00:09:56,210 			Learning rate: weights:   1.000e-03    
2023-04-01 00:09:56,210 			Last test performance: 87.91%
2023-04-01 00:09:56,210 ----------------
2023-04-01 00:09:56,377   26  =>  72   		Training 486 pattern with 89.17% 	Forward time: 	 0.15 sec
2023-04-01 00:09:56,377 			Loss:    1.247e-02    			Backward time: 	 0.01 sec 
2023-04-01 00:09:56,526 			Learning rate: weights:   1.000e-03    
2023-04-01 00:09:56,526 			Last test performance: 87.91%
2023-04-01 00:09:56,526 ----------------
2023-04-01 00:09:56,698   26  =>  73   		Training 486 pattern with 86.88% 	Forward time: 	 0.16 sec
2023-04-01 00:09:56,698 			Loss:    1.419e-02    			Backward time: 	 0.01 sec 
2023-04-01 00:09:56,743 			Learning rate: weights:   1.000e-03    
2023-04-01 00:09:56,743 			Last test performance: 87.91%
2023-04-01 00:09:56,743 ----------------
2023-04-01 00:09:56,903   26  =>  74   		Training 486 pattern with 87.50% 	Forward time: 	 0.15 sec
2023-04-01 00:09:56,903 			Loss:    1.523e-02    			Backward time: 	 0.01 sec 
2023-04-01 00:09:56,945 			Learning rate: weights:   1.000e-03    
2023-04-01 00:09:56,945 			Last test performance: 87.91%
2023-04-01 00:09:56,945 ----------------
2023-04-01 00:09:57,099   26  =>  75   		Training 486 pattern with 88.33% 	Forward time: 	 0.14 sec
2023-04-01 00:09:57,099 			Loss:    1.314e-02    			Backward time: 	 0.01 sec 
2023-04-01 00:09:57,145 			Learning rate: weights:   1.000e-03    
2023-04-01 00:09:57,145 			Last test performance: 87.91%
2023-04-01 00:09:57,145 ----------------
2023-04-01 00:09:57,333   26  =>  76   		Training 486 pattern with 87.08% 	Forward time: 	 0.17 sec
2023-04-01 00:09:57,333 			Loss:    1.512e-02    			Backward time: 	 0.01 sec 
2023-04-01 00:09:57,470 			Learning rate: weights:   1.000e-03    
2023-04-01 00:09:57,470 			Last test performance: 87.91%
2023-04-01 00:09:57,470 ----------------
2023-04-01 00:09:57,710   26  =>  77   		Training 486 pattern with 88.33% 	Forward time: 	 0.22 sec
2023-04-01 00:09:57,710 			Loss:    1.326e-02    			Backward time: 	 0.01 sec 
2023-04-01 00:09:57,845 			Learning rate: weights:   1.000e-03    
2023-04-01 00:09:57,845 			Last test performance: 87.91%
2023-04-01 00:09:57,845 ----------------
2023-04-01 00:09:58,012   26  =>  78   		Training 486 pattern with 87.71% 	Forward time: 	 0.15 sec
2023-04-01 00:09:58,012 			Loss:    1.428e-02    			Backward time: 	 0.01 sec 
2023-04-01 00:09:58,216 			Learning rate: weights:   1.000e-03    
2023-04-01 00:09:58,216 			Last test performance: 87.91%
2023-04-01 00:09:58,216 ----------------
2023-04-01 00:09:58,378   26  =>  79   		Training 486 pattern with 84.79% 	Forward time: 	 0.15 sec
2023-04-01 00:09:58,378 			Loss:    1.566e-02    			Backward time: 	 0.01 sec 
2023-04-01 00:09:58,496 			Learning rate: weights:   1.000e-03    
2023-04-01 00:09:58,496 			Last test performance: 87.91%
2023-04-01 00:09:58,496 ----------------
2023-04-01 00:09:58,717   26  =>  80   		Training 486 pattern with 91.04% 	Forward time: 	 0.20 sec
2023-04-01 00:09:58,718 			Loss:    1.032e-02    			Backward time: 	 0.01 sec 
2023-04-01 00:09:58,873 			Learning rate: weights:   1.000e-03    
2023-04-01 00:09:58,873 			Last test performance: 87.91%
2023-04-01 00:09:58,873 ----------------
2023-04-01 00:09:59,056   26  =>  81   		Training 486 pattern with 84.79% 	Forward time: 	 0.17 sec
2023-04-01 00:09:59,056 			Loss:    1.478e-02    			Backward time: 	 0.01 sec 
2023-04-01 00:09:59,124 			Learning rate: weights:   1.000e-03    
2023-04-01 00:09:59,124 			Last test performance: 87.91%
2023-04-01 00:09:59,124 ----------------
2023-04-01 00:09:59,331   26  =>  82   		Training 486 pattern with 86.88% 	Forward time: 	 0.19 sec
2023-04-01 00:09:59,331 			Loss:    1.349e-02    			Backward time: 	 0.01 sec 
2023-04-01 00:09:59,467 			Learning rate: weights:   1.000e-03    
2023-04-01 00:09:59,467 			Last test performance: 87.91%
2023-04-01 00:09:59,467 ----------------
2023-04-01 00:09:59,633   26  =>  83   		Training 486 pattern with 90.42% 	Forward time: 	 0.15 sec
2023-04-01 00:09:59,634 			Loss:    1.276e-02    			Backward time: 	 0.01 sec 
2023-04-01 00:09:59,764 			Learning rate: weights:   1.000e-03    
2023-04-01 00:09:59,764 			Last test performance: 87.91%
2023-04-01 00:09:59,764 ----------------
2023-04-01 00:09:59,967   26  =>  84   		Training 486 pattern with 86.46% 	Forward time: 	 0.19 sec
2023-04-01 00:09:59,967 			Loss:    1.548e-02    			Backward time: 	 0.01 sec 
2023-04-01 00:10:00,130 			Learning rate: weights:   1.000e-03    
2023-04-01 00:10:00,130 			Last test performance: 87.91%
2023-04-01 00:10:00,131 ----------------
2023-04-01 00:10:00,296   26  =>  85   		Training 486 pattern with 87.29% 	Forward time: 	 0.15 sec
2023-04-01 00:10:00,296 			Loss:    1.367e-02    			Backward time: 	 0.01 sec 
2023-04-01 00:10:00,405 			Learning rate: weights:   1.000e-03    
2023-04-01 00:10:00,405 			Last test performance: 87.91%
2023-04-01 00:10:00,405 ----------------
2023-04-01 00:10:00,563   26  =>  86   		Training 486 pattern with 89.17% 	Forward time: 	 0.14 sec
2023-04-01 00:10:00,563 			Loss:    1.355e-02    			Backward time: 	 0.01 sec 
2023-04-01 00:10:00,691 			Learning rate: weights:   1.000e-03    
2023-04-01 00:10:00,691 			Last test performance: 87.91%
2023-04-01 00:10:00,691 ----------------
2023-04-01 00:10:00,907   26  =>  87   		Training 486 pattern with 88.75% 	Forward time: 	 0.20 sec
2023-04-01 00:10:00,907 			Loss:    1.258e-02    			Backward time: 	 0.01 sec 
2023-04-01 00:10:01,060 			Learning rate: weights:   1.000e-03    
2023-04-01 00:10:01,060 			Last test performance: 87.91%
2023-04-01 00:10:01,060 ----------------
2023-04-01 00:10:01,217   26  =>  88   		Training 486 pattern with 88.33% 	Forward time: 	 0.14 sec
2023-04-01 00:10:01,217 			Loss:    1.470e-02    			Backward time: 	 0.01 sec 
2023-04-01 00:10:01,263 			Learning rate: weights:   1.000e-03    
2023-04-01 00:10:01,264 			Last test performance: 87.91%
2023-04-01 00:10:01,264 ----------------
2023-04-01 00:10:01,459   26  =>  89   		Training 486 pattern with 84.17% 	Forward time: 	 0.17 sec
2023-04-01 00:10:01,459 			Loss:    1.549e-02    			Backward time: 	 0.02 sec 
2023-04-01 00:10:01,617 			Learning rate: weights:   1.000e-03    
2023-04-01 00:10:01,617 			Last test performance: 87.91%
2023-04-01 00:10:01,617 ----------------
2023-04-01 00:10:01,814   26  =>  90   		Training 486 pattern with 86.88% 	Forward time: 	 0.18 sec
2023-04-01 00:10:01,814 			Loss:    1.579e-02    			Backward time: 	 0.01 sec 
2023-04-01 00:10:02,029 			Learning rate: weights:   1.000e-03    
2023-04-01 00:10:02,029 			Last test performance: 87.91%
2023-04-01 00:10:02,029 ----------------
2023-04-01 00:10:02,198   26  =>  91   		Training 486 pattern with 89.38% 	Forward time: 	 0.15 sec
2023-04-01 00:10:02,198 			Loss:    1.224e-02    			Backward time: 	 0.01 sec 
2023-04-01 00:10:02,256 			Learning rate: weights:   1.000e-03    
2023-04-01 00:10:02,256 			Last test performance: 87.91%
2023-04-01 00:10:02,256 ----------------
2023-04-01 00:10:02,419   26  =>  92   		Training 486 pattern with 88.12% 	Forward time: 	 0.15 sec
2023-04-01 00:10:02,419 			Loss:    1.449e-02    			Backward time: 	 0.01 sec 
2023-04-01 00:10:02,471 			Learning rate: weights:   1.000e-03    
2023-04-01 00:10:02,471 			Last test performance: 87.91%
2023-04-01 00:10:02,471 ----------------
2023-04-01 00:10:02,632   26  =>  93   		Training 486 pattern with 85.83% 	Forward time: 	 0.15 sec
2023-04-01 00:10:02,633 			Loss:    1.455e-02    			Backward time: 	 0.01 sec 
2023-04-01 00:10:02,714 			Learning rate: weights:   1.000e-03    
2023-04-01 00:10:02,714 			Last test performance: 87.91%
2023-04-01 00:10:02,714 ----------------
2023-04-01 00:10:02,883   26  =>  94   		Training 486 pattern with 86.46% 	Forward time: 	 0.15 sec
2023-04-01 00:10:02,883 			Loss:    1.629e-02    			Backward time: 	 0.01 sec 
2023-04-01 00:10:02,940 			Learning rate: weights:   1.000e-03    
2023-04-01 00:10:02,940 			Last test performance: 87.91%
2023-04-01 00:10:02,940 ----------------
2023-04-01 00:10:03,154   26  =>  95   		Training 486 pattern with 86.67% 	Forward time: 	 0.20 sec
2023-04-01 00:10:03,154 			Loss:    1.359e-02    			Backward time: 	 0.01 sec 
2023-04-01 00:10:03,285 			Learning rate: weights:   1.000e-03    
2023-04-01 00:10:03,285 			Last test performance: 87.91%
2023-04-01 00:10:03,285 ----------------
2023-04-01 00:10:03,479   26  =>  96   		Training 486 pattern with 87.71% 	Forward time: 	 0.18 sec
2023-04-01 00:10:03,479 			Loss:    1.266e-02    			Backward time: 	 0.01 sec 
2023-04-01 00:10:03,613 			Learning rate: weights:   1.000e-03    
2023-04-01 00:10:03,613 			Last test performance: 87.91%
2023-04-01 00:10:03,613 ----------------
2023-04-01 00:10:03,885   26  =>  97   		Training 486 pattern with 89.17% 	Forward time: 	 0.25 sec
2023-04-01 00:10:03,885 			Loss:    1.382e-02    			Backward time: 	 0.01 sec 
2023-04-01 00:10:04,008 			Learning rate: weights:   1.000e-03    
2023-04-01 00:10:04,009 			Last test performance: 87.91%
2023-04-01 00:10:04,009 ----------------
2023-04-01 00:10:04,258   26  =>  98   		Training 486 pattern with 87.08% 	Forward time: 	 0.23 sec
2023-04-01 00:10:04,258 			Loss:    1.409e-02    			Backward time: 	 0.01 sec 
2023-04-01 00:10:04,406 			Learning rate: weights:   1.000e-03    
2023-04-01 00:10:04,406 			Last test performance: 87.91%
2023-04-01 00:10:04,406 ----------------
2023-04-01 00:10:04,571   26  =>  99   		Training 486 pattern with 90.21% 	Forward time: 	 0.15 sec
2023-04-01 00:10:04,571 			Loss:    1.239e-02    			Backward time: 	 0.01 sec 
2023-04-01 00:10:04,658 			Learning rate: weights:   1.000e-03    
2023-04-01 00:10:04,658 			Last test performance: 87.91%
2023-04-01 00:10:04,658 ----------------
2023-04-01 00:10:04,828   26  => 100   		Training 486 pattern with 86.67% 	Forward time: 	 0.16 sec
2023-04-01 00:10:04,828 			Loss:    1.513e-02    			Backward time: 	 0.01 sec 
2023-04-01 00:10:04,890 			Learning rate: weights:   1.000e-03    
2023-04-01 00:10:04,890 			Last test performance: 87.91%
2023-04-01 00:10:04,890 ----------------
2023-04-01 00:10:05,065   26  => 101   		Training 486 pattern with 88.33% 	Forward time: 	 0.16 sec
2023-04-01 00:10:05,065 			Loss:    1.362e-02    			Backward time: 	 0.01 sec 
2023-04-01 00:10:05,197 			Learning rate: weights:   1.000e-03    
2023-04-01 00:10:05,197 			Last test performance: 87.91%
2023-04-01 00:10:05,197 ----------------
2023-04-01 00:10:05,370   26  => 102   		Training 486 pattern with 85.21% 	Forward time: 	 0.16 sec
2023-04-01 00:10:05,370 			Loss:    1.681e-02    			Backward time: 	 0.01 sec 
2023-04-01 00:10:05,508 			Learning rate: weights:   1.000e-03    
2023-04-01 00:10:05,509 			Last test performance: 87.91%
2023-04-01 00:10:05,509 ----------------
2023-04-01 00:10:05,697   26  => 103   		Training 486 pattern with 88.12% 	Forward time: 	 0.17 sec
2023-04-01 00:10:05,698 			Loss:    1.296e-02    			Backward time: 	 0.01 sec 
2023-04-01 00:10:05,942 			Learning rate: weights:   1.000e-03    
2023-04-01 00:10:05,942 			Last test performance: 87.91%
2023-04-01 00:10:05,942 ----------------
2023-04-01 00:10:06,125   26  => 104   		Training 486 pattern with 88.75% 	Forward time: 	 0.17 sec
2023-04-01 00:10:06,125 			Loss:    1.329e-02    			Backward time: 	 0.01 sec 
2023-04-01 00:10:06,282 			Learning rate: weights:   1.000e-03    
2023-04-01 00:10:06,282 			Last test performance: 87.91%
2023-04-01 00:10:06,283 ----------------
2023-04-01 00:10:06,442   26  => 105   		Training 486 pattern with 89.17% 	Forward time: 	 0.15 sec
2023-04-01 00:10:06,442 			Loss:    1.388e-02    			Backward time: 	 0.01 sec 
2023-04-01 00:10:06,493 			Learning rate: weights:   1.000e-03    
2023-04-01 00:10:06,493 			Last test performance: 87.91%
2023-04-01 00:10:06,493 ----------------
2023-04-01 00:10:06,693   26  => 106   		Training 486 pattern with 88.75% 	Forward time: 	 0.18 sec
2023-04-01 00:10:06,693 			Loss:    1.264e-02    			Backward time: 	 0.01 sec 
2023-04-01 00:10:06,768 			Learning rate: weights:   1.000e-03    
2023-04-01 00:10:06,768 			Last test performance: 87.91%
2023-04-01 00:10:06,768 ----------------
2023-04-01 00:10:06,948   26  => 107   		Training 486 pattern with 89.38% 	Forward time: 	 0.17 sec
2023-04-01 00:10:06,948 			Loss:    1.234e-02    			Backward time: 	 0.01 sec 
2023-04-01 00:10:06,985 			Learning rate: weights:   1.000e-03    
2023-04-01 00:10:06,985 			Last test performance: 87.91%
2023-04-01 00:10:06,985 ----------------
2023-04-01 00:10:07,140   26  => 108   		Training 486 pattern with 88.33% 	Forward time: 	 0.14 sec
2023-04-01 00:10:07,141 			Loss:    1.334e-02    			Backward time: 	 0.01 sec 
2023-04-01 00:10:07,204 			Learning rate: weights:   1.000e-03    
2023-04-01 00:10:07,204 			Last test performance: 87.91%
2023-04-01 00:10:07,204 ----------------
2023-04-01 00:10:07,408   26  => 109   		Training 486 pattern with 85.42% 	Forward time: 	 0.19 sec
2023-04-01 00:10:07,408 			Loss:    1.470e-02    			Backward time: 	 0.01 sec 
2023-04-01 00:10:07,535 			Learning rate: weights:   1.000e-03    
2023-04-01 00:10:07,536 			Last test performance: 87.91%
2023-04-01 00:10:07,536 ----------------
2023-04-01 00:10:07,695   26  => 110   		Training 486 pattern with 87.92% 	Forward time: 	 0.15 sec
2023-04-01 00:10:07,695 			Loss:    1.377e-02    			Backward time: 	 0.01 sec 
2023-04-01 00:10:07,827 			Learning rate: weights:   1.000e-03    
2023-04-01 00:10:07,827 			Last test performance: 87.91%
2023-04-01 00:10:07,827 ----------------
2023-04-01 00:10:08,014   26  => 111   		Training 486 pattern with 88.54% 	Forward time: 	 0.17 sec
2023-04-01 00:10:08,014 			Loss:    1.375e-02    			Backward time: 	 0.01 sec 
2023-04-01 00:10:08,142 			Learning rate: weights:   1.000e-03    
2023-04-01 00:10:08,142 			Last test performance: 87.91%
2023-04-01 00:10:08,142 ----------------
2023-04-01 00:10:08,344   26  => 112   		Training 486 pattern with 89.17% 	Forward time: 	 0.19 sec
2023-04-01 00:10:08,344 			Loss:    1.149e-02    			Backward time: 	 0.01 sec 
2023-04-01 00:10:08,384 			Learning rate: weights:   1.000e-03    
2023-04-01 00:10:08,384 			Last test performance: 87.91%
2023-04-01 00:10:08,384 ----------------
2023-04-01 00:10:08,537   26  => 113   		Training 486 pattern with 89.79% 	Forward time: 	 0.14 sec
2023-04-01 00:10:08,537 			Loss:    1.076e-02    			Backward time: 	 0.01 sec 
2023-04-01 00:10:08,606 			Learning rate: weights:   1.000e-03    
2023-04-01 00:10:08,606 			Last test performance: 87.91%
2023-04-01 00:10:08,606 ----------------
2023-04-01 00:10:08,760   26  => 114   		Training 486 pattern with 88.75% 	Forward time: 	 0.14 sec
2023-04-01 00:10:08,760 			Loss:    1.275e-02    			Backward time: 	 0.01 sec 
2023-04-01 00:10:08,808 			Learning rate: weights:   1.000e-03    
2023-04-01 00:10:08,808 			Last test performance: 87.91%
2023-04-01 00:10:08,808 ----------------
2023-04-01 00:10:08,971   26  => 115   		Training 486 pattern with 88.33% 	Forward time: 	 0.15 sec
2023-04-01 00:10:08,971 			Loss:    1.330e-02    			Backward time: 	 0.01 sec 
2023-04-01 00:10:09,051 			Learning rate: weights:   1.000e-03    
2023-04-01 00:10:09,051 			Last test performance: 87.91%
2023-04-01 00:10:09,051 ----------------
2023-04-01 00:10:09,247   26  => 116   		Training 486 pattern with 88.33% 	Forward time: 	 0.18 sec
2023-04-01 00:10:09,247 			Loss:    1.327e-02    			Backward time: 	 0.01 sec 
2023-04-01 00:10:09,381 			Learning rate: weights:   1.000e-03    
2023-04-01 00:10:09,381 			Last test performance: 87.91%
2023-04-01 00:10:09,381 ----------------
2023-04-01 00:10:09,546   26  => 117   		Training 486 pattern with 86.04% 	Forward time: 	 0.15 sec
2023-04-01 00:10:09,546 			Loss:    1.579e-02    			Backward time: 	 0.01 sec 
2023-04-01 00:10:09,648 			Learning rate: weights:   1.000e-03    
2023-04-01 00:10:09,648 			Last test performance: 87.91%
2023-04-01 00:10:09,648 ----------------
2023-04-01 00:10:09,814   26  => 118   		Training 486 pattern with 86.04% 	Forward time: 	 0.15 sec
2023-04-01 00:10:09,815 			Loss:    1.593e-02    			Backward time: 	 0.01 sec 
2023-04-01 00:10:09,951 			Learning rate: weights:   1.000e-03    
2023-04-01 00:10:09,951 			Last test performance: 87.91%
2023-04-01 00:10:09,951 ----------------
2023-04-01 00:10:10,136   26  => 119   		Training 486 pattern with 90.62% 	Forward time: 	 0.17 sec
2023-04-01 00:10:10,137 			Loss:    1.173e-02    			Backward time: 	 0.01 sec 
2023-04-01 00:10:10,225 			Learning rate: weights:   1.000e-03    
2023-04-01 00:10:10,225 			Last test performance: 87.91%
2023-04-01 00:10:10,225 ----------------
2023-04-01 00:10:10,391   26  => 120   		Training 486 pattern with 86.67% 	Forward time: 	 0.15 sec
2023-04-01 00:10:10,391 			Loss:    1.453e-02    			Backward time: 	 0.01 sec 
2023-04-01 00:10:10,523 			Learning rate: weights:   1.000e-03    
2023-04-01 00:10:10,523 			Last test performance: 87.91%
2023-04-01 00:10:10,523 ----------------
2023-04-01 00:10:10,721   26  => 121   		Training 486 pattern with 87.50% 	Forward time: 	 0.18 sec
2023-04-01 00:10:10,721 			Loss:    1.335e-02    			Backward time: 	 0.01 sec 
2023-04-01 00:10:10,864 			Learning rate: weights:   1.000e-03    
2023-04-01 00:10:10,864 			Last test performance: 87.91%
2023-04-01 00:10:10,864 ----------------
2023-04-01 00:10:11,028   26  => 122   		Training 486 pattern with 87.50% 	Forward time: 	 0.15 sec
2023-04-01 00:10:11,028 			Loss:    1.231e-02    			Backward time: 	 0.01 sec 
2023-04-01 00:10:11,177 			Learning rate: weights:   1.000e-03    
2023-04-01 00:10:11,177 			Last test performance: 87.91%
2023-04-01 00:10:11,177 ----------------
2023-04-01 00:10:11,342   26  => 123   		Training 486 pattern with 88.12% 	Forward time: 	 0.15 sec
2023-04-01 00:10:11,342 			Loss:    1.530e-02    			Backward time: 	 0.01 sec 
2023-04-01 00:10:11,472 			Learning rate: weights:   1.000e-03    
2023-04-01 00:10:11,472 			Last test performance: 87.91%
2023-04-01 00:10:11,472 ----------------
2023-04-01 00:10:11,630   26  => 124   		Training 486 pattern with 88.33% 	Forward time: 	 0.15 sec
2023-04-01 00:10:11,630 			Loss:    1.273e-02    			Backward time: 	 0.01 sec 
2023-04-01 00:10:11,774 
2023-04-01 00:10:11,774 Testing:
2023-04-01 00:10:11,784 		24 of 10000 with 87.50% 	 Time used:  0.01 sec
2023-04-01 00:10:11,789 		48 of 10000 with 77.08% 	 Time used:  0.00 sec
2023-04-01 00:10:11,794 		72 of 10000 with 76.39% 	 Time used:  0.00 sec
2023-04-01 00:10:11,799 		96 of 10000 with 81.25% 	 Time used:  0.00 sec
2023-04-01 00:10:11,804 		120 of 10000 with 82.50% 	 Time used:  0.00 sec
2023-04-01 00:10:11,809 		144 of 10000 with 84.72% 	 Time used:  0.00 sec
2023-04-01 00:10:11,814 		168 of 10000 with 85.71% 	 Time used:  0.00 sec
2023-04-01 00:10:11,819 		192 of 10000 with 86.46% 	 Time used:  0.00 sec
2023-04-01 00:10:11,824 		216 of 10000 with 86.57% 	 Time used:  0.00 sec
2023-04-01 00:10:11,829 		240 of 10000 with 87.50% 	 Time used:  0.00 sec
2023-04-01 00:10:11,834 		264 of 10000 with 87.88% 	 Time used:  0.00 sec
2023-04-01 00:10:11,839 		288 of 10000 with 87.85% 	 Time used:  0.00 sec
2023-04-01 00:10:11,844 		312 of 10000 with 88.78% 	 Time used:  0.00 sec
2023-04-01 00:10:11,849 		336 of 10000 with 88.99% 	 Time used:  0.00 sec
2023-04-01 00:10:11,853 		360 of 10000 with 89.72% 	 Time used:  0.00 sec
2023-04-01 00:10:11,857 		384 of 10000 with 89.32% 	 Time used:  0.00 sec
2023-04-01 00:10:11,860 		408 of 10000 with 88.73% 	 Time used:  0.00 sec
2023-04-01 00:10:11,864 		432 of 10000 with 88.66% 	 Time used:  0.00 sec
2023-04-01 00:10:11,868 		456 of 10000 with 88.60% 	 Time used:  0.00 sec
2023-04-01 00:10:11,872 		480 of 10000 with 88.75% 	 Time used:  0.00 sec
2023-04-01 00:10:11,876 		504 of 10000 with 89.09% 	 Time used:  0.00 sec
2023-04-01 00:10:11,880 		528 of 10000 with 89.58% 	 Time used:  0.00 sec
2023-04-01 00:10:11,884 		552 of 10000 with 89.67% 	 Time used:  0.00 sec
2023-04-01 00:10:11,887 		576 of 10000 with 89.58% 	 Time used:  0.00 sec
2023-04-01 00:10:11,892 		600 of 10000 with 89.67% 	 Time used:  0.00 sec
2023-04-01 00:10:11,897 		624 of 10000 with 89.90% 	 Time used:  0.00 sec
2023-04-01 00:10:11,904 		648 of 10000 with 89.66% 	 Time used:  0.01 sec
2023-04-01 00:10:11,910 		672 of 10000 with 89.29% 	 Time used:  0.01 sec
2023-04-01 00:10:11,915 		696 of 10000 with 89.08% 	 Time used:  0.01 sec
2023-04-01 00:10:11,927 		720 of 10000 with 89.03% 	 Time used:  0.01 sec
2023-04-01 00:10:11,937 		744 of 10000 with 88.98% 	 Time used:  0.01 sec
2023-04-01 00:10:11,944 		768 of 10000 with 89.06% 	 Time used:  0.01 sec
2023-04-01 00:10:11,950 		792 of 10000 with 89.27% 	 Time used:  0.01 sec
2023-04-01 00:10:11,963 		816 of 10000 with 89.46% 	 Time used:  0.01 sec
2023-04-01 00:10:11,980 		840 of 10000 with 89.64% 	 Time used:  0.02 sec
2023-04-01 00:10:11,989 		864 of 10000 with 89.58% 	 Time used:  0.01 sec
2023-04-01 00:10:11,999 		888 of 10000 with 89.53% 	 Time used:  0.01 sec
2023-04-01 00:10:12,011 		912 of 10000 with 89.47% 	 Time used:  0.01 sec
2023-04-01 00:10:12,020 		936 of 10000 with 89.42% 	 Time used:  0.01 sec
2023-04-01 00:10:12,027 		960 of 10000 with 89.17% 	 Time used:  0.01 sec
2023-04-01 00:10:12,038 		984 of 10000 with 88.82% 	 Time used:  0.01 sec
2023-04-01 00:10:12,055 		1008 of 10000 with 88.69% 	 Time used:  0.02 sec
2023-04-01 00:10:12,068 		1032 of 10000 with 88.76% 	 Time used:  0.01 sec
2023-04-01 00:10:12,081 		1056 of 10000 with 88.83% 	 Time used:  0.01 sec
2023-04-01 00:10:12,090 		1080 of 10000 with 88.70% 	 Time used:  0.01 sec
2023-04-01 00:10:12,095 		1104 of 10000 with 88.86% 	 Time used:  0.00 sec
2023-04-01 00:10:12,099 		1128 of 10000 with 88.83% 	 Time used:  0.00 sec
2023-04-01 00:10:12,103 		1152 of 10000 with 88.80% 	 Time used:  0.00 sec
2023-04-01 00:10:12,111 		1176 of 10000 with 88.61% 	 Time used:  0.01 sec
2023-04-01 00:10:12,120 		1200 of 10000 with 88.50% 	 Time used:  0.01 sec
2023-04-01 00:10:12,124 		1224 of 10000 with 88.64% 	 Time used:  0.00 sec
2023-04-01 00:10:12,128 		1248 of 10000 with 88.70% 	 Time used:  0.00 sec
2023-04-01 00:10:12,132 		1272 of 10000 with 88.76% 	 Time used:  0.00 sec
2023-04-01 00:10:12,135 		1296 of 10000 with 88.89% 	 Time used:  0.00 sec
2023-04-01 00:10:12,139 		1320 of 10000 with 88.86% 	 Time used:  0.00 sec
2023-04-01 00:10:12,143 		1344 of 10000 with 88.76% 	 Time used:  0.00 sec
2023-04-01 00:10:12,147 		1368 of 10000 with 88.82% 	 Time used:  0.00 sec
2023-04-01 00:10:12,151 		1392 of 10000 with 88.65% 	 Time used:  0.00 sec
2023-04-01 00:10:12,155 		1416 of 10000 with 88.70% 	 Time used:  0.00 sec
2023-04-01 00:10:12,159 		1440 of 10000 with 88.75% 	 Time used:  0.00 sec
2023-04-01 00:10:12,163 		1464 of 10000 with 88.87% 	 Time used:  0.00 sec
2023-04-01 00:10:12,167 		1488 of 10000 with 88.91% 	 Time used:  0.00 sec
2023-04-01 00:10:12,172 		1512 of 10000 with 88.89% 	 Time used:  0.00 sec
2023-04-01 00:10:12,181 		1536 of 10000 with 88.80% 	 Time used:  0.01 sec
2023-04-01 00:10:12,192 		1560 of 10000 with 88.78% 	 Time used:  0.01 sec
2023-04-01 00:10:12,207 		1584 of 10000 with 88.83% 	 Time used:  0.01 sec
2023-04-01 00:10:12,214 		1608 of 10000 with 88.81% 	 Time used:  0.01 sec
2023-04-01 00:10:12,220 		1632 of 10000 with 88.73% 	 Time used:  0.01 sec
2023-04-01 00:10:12,228 		1656 of 10000 with 88.59% 	 Time used:  0.01 sec
2023-04-01 00:10:12,242 		1680 of 10000 with 88.69% 	 Time used:  0.01 sec
2023-04-01 00:10:12,250 		1704 of 10000 with 88.79% 	 Time used:  0.01 sec
2023-04-01 00:10:12,257 		1728 of 10000 with 88.72% 	 Time used:  0.01 sec
2023-04-01 00:10:12,268 		1752 of 10000 with 88.53% 	 Time used:  0.01 sec
2023-04-01 00:10:12,286 		1776 of 10000 with 88.57% 	 Time used:  0.02 sec
2023-04-01 00:10:12,293 		1800 of 10000 with 88.61% 	 Time used:  0.01 sec
2023-04-01 00:10:12,297 		1824 of 10000 with 88.65% 	 Time used:  0.00 sec
2023-04-01 00:10:12,301 		1848 of 10000 with 88.64% 	 Time used:  0.00 sec
2023-04-01 00:10:12,308 		1872 of 10000 with 88.68% 	 Time used:  0.01 sec
2023-04-01 00:10:12,319 		1896 of 10000 with 88.77% 	 Time used:  0.01 sec
2023-04-01 00:10:12,331 		1920 of 10000 with 88.85% 	 Time used:  0.01 sec
2023-04-01 00:10:12,346 		1944 of 10000 with 88.79% 	 Time used:  0.01 sec
2023-04-01 00:10:12,354 		1968 of 10000 with 88.57% 	 Time used:  0.01 sec
2023-04-01 00:10:12,360 		1992 of 10000 with 88.55% 	 Time used:  0.01 sec
2023-04-01 00:10:12,370 		2016 of 10000 with 88.59% 	 Time used:  0.01 sec
2023-04-01 00:10:12,378 		2040 of 10000 with 88.58% 	 Time used:  0.01 sec
2023-04-01 00:10:12,386 		2064 of 10000 with 88.71% 	 Time used:  0.01 sec
2023-04-01 00:10:12,391 		2088 of 10000 with 88.65% 	 Time used:  0.00 sec
2023-04-01 00:10:12,396 		2112 of 10000 with 88.59% 	 Time used:  0.00 sec
2023-04-01 00:10:12,406 		2136 of 10000 with 88.67% 	 Time used:  0.01 sec
2023-04-01 00:10:12,417 		2160 of 10000 with 88.66% 	 Time used:  0.01 sec
2023-04-01 00:10:12,428 		2184 of 10000 with 88.69% 	 Time used:  0.01 sec
2023-04-01 00:10:12,443 		2208 of 10000 with 88.68% 	 Time used:  0.01 sec
2023-04-01 00:10:12,453 		2232 of 10000 with 88.75% 	 Time used:  0.01 sec
2023-04-01 00:10:12,460 		2256 of 10000 with 88.79% 	 Time used:  0.01 sec
2023-04-01 00:10:12,471 		2280 of 10000 with 88.82% 	 Time used:  0.01 sec
2023-04-01 00:10:12,475 		2304 of 10000 with 88.72% 	 Time used:  0.00 sec
2023-04-01 00:10:12,481 		2328 of 10000 with 88.53% 	 Time used:  0.00 sec
2023-04-01 00:10:12,486 		2352 of 10000 with 88.61% 	 Time used:  0.01 sec
2023-04-01 00:10:12,495 		2376 of 10000 with 88.64% 	 Time used:  0.01 sec
2023-04-01 00:10:12,504 		2400 of 10000 with 88.71% 	 Time used:  0.01 sec
2023-04-01 00:10:12,512 		2424 of 10000 with 88.78% 	 Time used:  0.01 sec
2023-04-01 00:10:12,532 		2448 of 10000 with 88.77% 	 Time used:  0.02 sec
2023-04-01 00:10:12,541 		2472 of 10000 with 88.75% 	 Time used:  0.01 sec
2023-04-01 00:10:12,546 		2496 of 10000 with 88.66% 	 Time used:  0.00 sec
2023-04-01 00:10:12,550 		2520 of 10000 with 88.61% 	 Time used:  0.00 sec
2023-04-01 00:10:12,555 		2544 of 10000 with 88.60% 	 Time used:  0.01 sec
2023-04-01 00:10:12,562 		2568 of 10000 with 88.63% 	 Time used:  0.01 sec
2023-04-01 00:10:12,566 		2592 of 10000 with 88.62% 	 Time used:  0.00 sec
2023-04-01 00:10:12,572 		2616 of 10000 with 88.61% 	 Time used:  0.01 sec
2023-04-01 00:10:12,577 		2640 of 10000 with 88.60% 	 Time used:  0.00 sec
2023-04-01 00:10:12,583 		2664 of 10000 with 88.63% 	 Time used:  0.01 sec
2023-04-01 00:10:12,591 		2688 of 10000 with 88.65% 	 Time used:  0.01 sec
2023-04-01 00:10:12,612 		2712 of 10000 with 88.75% 	 Time used:  0.02 sec
2023-04-01 00:10:12,625 		2736 of 10000 with 88.67% 	 Time used:  0.01 sec
2023-04-01 00:10:12,632 		2760 of 10000 with 88.73% 	 Time used:  0.01 sec
2023-04-01 00:10:12,639 		2784 of 10000 with 88.72% 	 Time used:  0.01 sec
2023-04-01 00:10:12,644 		2808 of 10000 with 88.75% 	 Time used:  0.00 sec
2023-04-01 00:10:12,648 		2832 of 10000 with 88.77% 	 Time used:  0.00 sec
2023-04-01 00:10:12,652 		2856 of 10000 with 88.83% 	 Time used:  0.00 sec
2023-04-01 00:10:12,658 		2880 of 10000 with 88.72% 	 Time used:  0.01 sec
2023-04-01 00:10:12,665 		2904 of 10000 with 88.60% 	 Time used:  0.01 sec
2023-04-01 00:10:12,673 		2928 of 10000 with 88.39% 	 Time used:  0.01 sec
2023-04-01 00:10:12,681 		2952 of 10000 with 88.41% 	 Time used:  0.01 sec
2023-04-01 00:10:12,697 		2976 of 10000 with 88.41% 	 Time used:  0.01 sec
2023-04-01 00:10:12,706 		3000 of 10000 with 88.37% 	 Time used:  0.01 sec
2023-04-01 00:10:12,711 		3024 of 10000 with 88.36% 	 Time used:  0.00 sec
2023-04-01 00:10:12,715 		3048 of 10000 with 88.35% 	 Time used:  0.00 sec
2023-04-01 00:10:12,719 		3072 of 10000 with 88.44% 	 Time used:  0.00 sec
2023-04-01 00:10:12,725 		3096 of 10000 with 88.44% 	 Time used:  0.01 sec
2023-04-01 00:10:12,729 		3120 of 10000 with 88.37% 	 Time used:  0.00 sec
2023-04-01 00:10:12,735 		3144 of 10000 with 88.42% 	 Time used:  0.01 sec
2023-04-01 00:10:12,742 		3168 of 10000 with 88.48% 	 Time used:  0.01 sec
2023-04-01 00:10:12,746 		3192 of 10000 with 88.44% 	 Time used:  0.00 sec
2023-04-01 00:10:12,752 		3216 of 10000 with 88.46% 	 Time used:  0.01 sec
2023-04-01 00:10:12,756 		3240 of 10000 with 88.43% 	 Time used:  0.00 sec
2023-04-01 00:10:12,760 		3264 of 10000 with 88.24% 	 Time used:  0.00 sec
2023-04-01 00:10:12,763 		3288 of 10000 with 88.20% 	 Time used:  0.00 sec
2023-04-01 00:10:12,769 		3312 of 10000 with 88.22% 	 Time used:  0.00 sec
2023-04-01 00:10:12,778 		3336 of 10000 with 88.22% 	 Time used:  0.01 sec
2023-04-01 00:10:12,785 		3360 of 10000 with 88.21% 	 Time used:  0.01 sec
2023-04-01 00:10:12,793 		3384 of 10000 with 88.18% 	 Time used:  0.01 sec
2023-04-01 00:10:12,802 		3408 of 10000 with 88.23% 	 Time used:  0.01 sec
2023-04-01 00:10:12,818 		3432 of 10000 with 88.29% 	 Time used:  0.02 sec
2023-04-01 00:10:12,838 		3456 of 10000 with 88.31% 	 Time used:  0.02 sec
2023-04-01 00:10:12,847 		3480 of 10000 with 88.28% 	 Time used:  0.01 sec
2023-04-01 00:10:12,857 		3504 of 10000 with 88.18% 	 Time used:  0.01 sec
2023-04-01 00:10:12,865 		3528 of 10000 with 88.24% 	 Time used:  0.01 sec
2023-04-01 00:10:12,872 		3552 of 10000 with 88.12% 	 Time used:  0.01 sec
2023-04-01 00:10:12,886 		3576 of 10000 with 88.12% 	 Time used:  0.01 sec
2023-04-01 00:10:12,889 		3600 of 10000 with 88.11% 	 Time used:  0.00 sec
2023-04-01 00:10:12,895 		3624 of 10000 with 88.08% 	 Time used:  0.01 sec
2023-04-01 00:10:12,899 		3648 of 10000 with 88.02% 	 Time used:  0.00 sec
2023-04-01 00:10:12,904 		3672 of 10000 with 88.02% 	 Time used:  0.00 sec
2023-04-01 00:10:12,907 		3696 of 10000 with 88.04% 	 Time used:  0.00 sec
2023-04-01 00:10:12,911 		3720 of 10000 with 88.06% 	 Time used:  0.00 sec
2023-04-01 00:10:12,915 		3744 of 10000 with 88.01% 	 Time used:  0.00 sec
2023-04-01 00:10:12,919 		3768 of 10000 with 88.06% 	 Time used:  0.00 sec
2023-04-01 00:10:12,923 		3792 of 10000 with 88.08% 	 Time used:  0.00 sec
2023-04-01 00:10:12,927 		3816 of 10000 with 88.02% 	 Time used:  0.00 sec
2023-04-01 00:10:12,931 		3840 of 10000 with 87.99% 	 Time used:  0.00 sec
2023-04-01 00:10:12,937 		3864 of 10000 with 88.04% 	 Time used:  0.01 sec
2023-04-01 00:10:12,941 		3888 of 10000 with 87.96% 	 Time used:  0.00 sec
2023-04-01 00:10:12,945 		3912 of 10000 with 88.01% 	 Time used:  0.00 sec
2023-04-01 00:10:12,949 		3936 of 10000 with 88.01% 	 Time used:  0.00 sec
2023-04-01 00:10:12,952 		3960 of 10000 with 87.95% 	 Time used:  0.00 sec
2023-04-01 00:10:12,956 		3984 of 10000 with 87.98% 	 Time used:  0.00 sec
2023-04-01 00:10:12,960 		4008 of 10000 with 87.97% 	 Time used:  0.00 sec
2023-04-01 00:10:12,964 		4032 of 10000 with 88.00% 	 Time used:  0.00 sec
2023-04-01 00:10:12,968 		4056 of 10000 with 87.99% 	 Time used:  0.00 sec
2023-04-01 00:10:12,971 		4080 of 10000 with 88.01% 	 Time used:  0.00 sec
2023-04-01 00:10:12,976 		4104 of 10000 with 88.06% 	 Time used:  0.00 sec
2023-04-01 00:10:12,980 		4128 of 10000 with 88.03% 	 Time used:  0.00 sec
2023-04-01 00:10:12,985 		4152 of 10000 with 87.98% 	 Time used:  0.00 sec
2023-04-01 00:10:12,989 		4176 of 10000 with 87.91% 	 Time used:  0.00 sec
2023-04-01 00:10:12,995 		4200 of 10000 with 87.86% 	 Time used:  0.01 sec
2023-04-01 00:10:12,999 		4224 of 10000 with 87.88% 	 Time used:  0.00 sec
2023-04-01 00:10:13,003 		4248 of 10000 with 87.90% 	 Time used:  0.00 sec
2023-04-01 00:10:13,007 		4272 of 10000 with 87.83% 	 Time used:  0.00 sec
2023-04-01 00:10:13,011 		4296 of 10000 with 87.87% 	 Time used:  0.00 sec
2023-04-01 00:10:13,015 		4320 of 10000 with 87.87% 	 Time used:  0.00 sec
2023-04-01 00:10:13,018 		4344 of 10000 with 87.91% 	 Time used:  0.00 sec
2023-04-01 00:10:13,022 		4368 of 10000 with 87.98% 	 Time used:  0.00 sec
2023-04-01 00:10:13,026 		4392 of 10000 with 88.02% 	 Time used:  0.00 sec
2023-04-01 00:10:13,032 		4416 of 10000 with 87.95% 	 Time used:  0.01 sec
2023-04-01 00:10:13,036 		4440 of 10000 with 87.93% 	 Time used:  0.00 sec
2023-04-01 00:10:13,042 		4464 of 10000 with 87.95% 	 Time used:  0.01 sec
2023-04-01 00:10:13,047 		4488 of 10000 with 87.95% 	 Time used:  0.00 sec
2023-04-01 00:10:13,054 		4512 of 10000 with 87.97% 	 Time used:  0.01 sec
2023-04-01 00:10:13,065 		4536 of 10000 with 87.99% 	 Time used:  0.01 sec
2023-04-01 00:10:13,078 		4560 of 10000 with 88.00% 	 Time used:  0.01 sec
2023-04-01 00:10:13,085 		4584 of 10000 with 88.05% 	 Time used:  0.01 sec
2023-04-01 00:10:13,091 		4608 of 10000 with 88.09% 	 Time used:  0.01 sec
2023-04-01 00:10:13,104 		4632 of 10000 with 88.13% 	 Time used:  0.01 sec
2023-04-01 00:10:13,116 		4656 of 10000 with 88.14% 	 Time used:  0.01 sec
2023-04-01 00:10:13,132 		4680 of 10000 with 88.10% 	 Time used:  0.02 sec
2023-04-01 00:10:13,148 		4704 of 10000 with 88.12% 	 Time used:  0.02 sec
2023-04-01 00:10:13,156 		4728 of 10000 with 88.11% 	 Time used:  0.01 sec
2023-04-01 00:10:13,160 		4752 of 10000 with 88.11% 	 Time used:  0.00 sec
2023-04-01 00:10:13,164 		4776 of 10000 with 88.11% 	 Time used:  0.00 sec
2023-04-01 00:10:13,168 		4800 of 10000 with 88.12% 	 Time used:  0.00 sec
2023-04-01 00:10:13,172 		4824 of 10000 with 88.12% 	 Time used:  0.00 sec
2023-04-01 00:10:13,175 		4848 of 10000 with 88.06% 	 Time used:  0.00 sec
2023-04-01 00:10:13,179 		4872 of 10000 with 88.07% 	 Time used:  0.00 sec
2023-04-01 00:10:13,183 		4896 of 10000 with 88.09% 	 Time used:  0.00 sec
2023-04-01 00:10:13,187 		4920 of 10000 with 88.11% 	 Time used:  0.00 sec
2023-04-01 00:10:13,191 		4944 of 10000 with 88.09% 	 Time used:  0.00 sec
2023-04-01 00:10:13,194 		4968 of 10000 with 88.06% 	 Time used:  0.00 sec
2023-04-01 00:10:13,198 		4992 of 10000 with 88.08% 	 Time used:  0.00 sec
2023-04-01 00:10:13,202 		5016 of 10000 with 88.06% 	 Time used:  0.00 sec
2023-04-01 00:10:13,206 		5040 of 10000 with 88.04% 	 Time used:  0.00 sec
2023-04-01 00:10:13,212 		5064 of 10000 with 88.07% 	 Time used:  0.01 sec
2023-04-01 00:10:13,220 		5088 of 10000 with 88.05% 	 Time used:  0.01 sec
2023-04-01 00:10:13,224 		5112 of 10000 with 88.05% 	 Time used:  0.00 sec
2023-04-01 00:10:13,228 		5136 of 10000 with 88.08% 	 Time used:  0.00 sec
2023-04-01 00:10:13,233 		5160 of 10000 with 88.12% 	 Time used:  0.00 sec
2023-04-01 00:10:13,237 		5184 of 10000 with 88.14% 	 Time used:  0.00 sec
2023-04-01 00:10:13,243 		5208 of 10000 with 88.13% 	 Time used:  0.00 sec
2023-04-01 00:10:13,247 		5232 of 10000 with 88.17% 	 Time used:  0.00 sec
2023-04-01 00:10:13,254 		5256 of 10000 with 88.13% 	 Time used:  0.01 sec
2023-04-01 00:10:13,259 		5280 of 10000 with 88.14% 	 Time used:  0.01 sec
2023-04-01 00:10:13,267 		5304 of 10000 with 88.18% 	 Time used:  0.01 sec
2023-04-01 00:10:13,275 		5328 of 10000 with 88.16% 	 Time used:  0.01 sec
2023-04-01 00:10:13,280 		5352 of 10000 with 88.14% 	 Time used:  0.00 sec
2023-04-01 00:10:13,295 		5376 of 10000 with 88.17% 	 Time used:  0.01 sec
2023-04-01 00:10:13,299 		5400 of 10000 with 88.20% 	 Time used:  0.00 sec
2023-04-01 00:10:13,306 		5424 of 10000 with 88.24% 	 Time used:  0.01 sec
2023-04-01 00:10:13,324 		5448 of 10000 with 88.25% 	 Time used:  0.02 sec
2023-04-01 00:10:13,329 		5472 of 10000 with 88.27% 	 Time used:  0.00 sec
2023-04-01 00:10:13,333 		5496 of 10000 with 88.28% 	 Time used:  0.00 sec
2023-04-01 00:10:13,339 		5520 of 10000 with 88.24% 	 Time used:  0.01 sec
2023-04-01 00:10:13,348 		5544 of 10000 with 88.20% 	 Time used:  0.01 sec
2023-04-01 00:10:13,352 		5568 of 10000 with 88.22% 	 Time used:  0.00 sec
2023-04-01 00:10:13,364 		5592 of 10000 with 88.22% 	 Time used:  0.01 sec
2023-04-01 00:10:13,370 		5616 of 10000 with 88.18% 	 Time used:  0.01 sec
2023-04-01 00:10:13,378 		5640 of 10000 with 88.19% 	 Time used:  0.01 sec
2023-04-01 00:10:13,387 		5664 of 10000 with 88.17% 	 Time used:  0.01 sec
2023-04-01 00:10:13,393 		5688 of 10000 with 88.15% 	 Time used:  0.01 sec
2023-04-01 00:10:13,397 		5712 of 10000 with 88.13% 	 Time used:  0.00 sec
2023-04-01 00:10:13,401 		5736 of 10000 with 88.13% 	 Time used:  0.00 sec
2023-04-01 00:10:13,408 		5760 of 10000 with 88.18% 	 Time used:  0.01 sec
2023-04-01 00:10:13,415 		5784 of 10000 with 88.23% 	 Time used:  0.01 sec
2023-04-01 00:10:13,422 		5808 of 10000 with 88.19% 	 Time used:  0.01 sec
2023-04-01 00:10:13,431 		5832 of 10000 with 88.20% 	 Time used:  0.01 sec
2023-04-01 00:10:13,445 		5856 of 10000 with 88.23% 	 Time used:  0.01 sec
2023-04-01 00:10:13,458 		5880 of 10000 with 88.25% 	 Time used:  0.01 sec
2023-04-01 00:10:13,466 		5904 of 10000 with 88.26% 	 Time used:  0.01 sec
2023-04-01 00:10:13,473 		5928 of 10000 with 88.29% 	 Time used:  0.01 sec
2023-04-01 00:10:13,480 		5952 of 10000 with 88.29% 	 Time used:  0.01 sec
2023-04-01 00:10:13,486 		5976 of 10000 with 88.27% 	 Time used:  0.01 sec
2023-04-01 00:10:13,492 		6000 of 10000 with 88.28% 	 Time used:  0.01 sec
2023-04-01 00:10:13,500 		6024 of 10000 with 88.31% 	 Time used:  0.01 sec
2023-04-01 00:10:13,507 		6048 of 10000 with 88.33% 	 Time used:  0.01 sec
2023-04-01 00:10:13,514 		6072 of 10000 with 88.31% 	 Time used:  0.01 sec
2023-04-01 00:10:13,519 		6096 of 10000 with 88.32% 	 Time used:  0.00 sec
2023-04-01 00:10:13,524 		6120 of 10000 with 88.32% 	 Time used:  0.01 sec
2023-04-01 00:10:13,530 		6144 of 10000 with 88.30% 	 Time used:  0.01 sec
2023-04-01 00:10:13,538 		6168 of 10000 with 88.26% 	 Time used:  0.01 sec
2023-04-01 00:10:13,544 		6192 of 10000 with 88.26% 	 Time used:  0.01 sec
2023-04-01 00:10:13,551 		6216 of 10000 with 88.29% 	 Time used:  0.01 sec
2023-04-01 00:10:13,557 		6240 of 10000 with 88.30% 	 Time used:  0.01 sec
2023-04-01 00:10:13,564 		6264 of 10000 with 88.28% 	 Time used:  0.01 sec
2023-04-01 00:10:13,573 		6288 of 10000 with 88.28% 	 Time used:  0.01 sec
2023-04-01 00:10:13,583 		6312 of 10000 with 88.31% 	 Time used:  0.01 sec
2023-04-01 00:10:13,592 		6336 of 10000 with 88.29% 	 Time used:  0.01 sec
2023-04-01 00:10:13,600 		6360 of 10000 with 88.30% 	 Time used:  0.01 sec
2023-04-01 00:10:13,613 		6384 of 10000 with 88.30% 	 Time used:  0.01 sec
2023-04-01 00:10:13,627 		6408 of 10000 with 88.30% 	 Time used:  0.01 sec
2023-04-01 00:10:13,635 		6432 of 10000 with 88.29% 	 Time used:  0.01 sec
2023-04-01 00:10:13,644 		6456 of 10000 with 88.29% 	 Time used:  0.01 sec
2023-04-01 00:10:13,654 		6480 of 10000 with 88.30% 	 Time used:  0.01 sec
2023-04-01 00:10:13,660 		6504 of 10000 with 88.31% 	 Time used:  0.01 sec
2023-04-01 00:10:13,665 		6528 of 10000 with 88.34% 	 Time used:  0.00 sec
2023-04-01 00:10:13,673 		6552 of 10000 with 88.34% 	 Time used:  0.01 sec
2023-04-01 00:10:13,683 		6576 of 10000 with 88.31% 	 Time used:  0.01 sec
2023-04-01 00:10:13,692 		6600 of 10000 with 88.30% 	 Time used:  0.01 sec
2023-04-01 00:10:13,700 		6624 of 10000 with 88.35% 	 Time used:  0.01 sec
2023-04-01 00:10:13,708 		6648 of 10000 with 88.34% 	 Time used:  0.01 sec
2023-04-01 00:10:13,716 		6672 of 10000 with 88.32% 	 Time used:  0.01 sec
2023-04-01 00:10:13,723 		6696 of 10000 with 88.31% 	 Time used:  0.01 sec
2023-04-01 00:10:13,731 		6720 of 10000 with 88.30% 	 Time used:  0.01 sec
2023-04-01 00:10:13,739 		6744 of 10000 with 88.27% 	 Time used:  0.01 sec
2023-04-01 00:10:13,746 		6768 of 10000 with 88.27% 	 Time used:  0.01 sec
```
