## Supplementary material for "Competitive performance and superior noise robustness of a non-negative deep convolutional spiking network": Source Code: log_2023_03_31_23_51_31_100.0.txt (part 3 of 8)

```
2023-04-01 00:10:13,756 		6792 of 10000 with 88.31% 	 Time used:  0.01 sec
2023-04-01 00:10:13,765 		6816 of 10000 with 88.31% 	 Time used:  0.01 sec
2023-04-01 00:10:13,774 		6840 of 10000 with 88.32% 	 Time used:  0.01 sec
2023-04-01 00:10:13,782 		6864 of 10000 with 88.32% 	 Time used:  0.01 sec
2023-04-01 00:10:13,787 		6888 of 10000 with 88.34% 	 Time used:  0.00 sec
2023-04-01 00:10:13,792 		6912 of 10000 with 88.34% 	 Time used:  0.00 sec
2023-04-01 00:10:13,800 		6936 of 10000 with 88.31% 	 Time used:  0.01 sec
2023-04-01 00:10:13,810 		6960 of 10000 with 88.32% 	 Time used:  0.01 sec
2023-04-01 00:10:13,817 		6984 of 10000 with 88.34% 	 Time used:  0.01 sec
2023-04-01 00:10:13,825 		7008 of 10000 with 88.31% 	 Time used:  0.01 sec
2023-04-01 00:10:13,834 		7032 of 10000 with 88.31% 	 Time used:  0.01 sec
2023-04-01 00:10:13,842 		7056 of 10000 with 88.31% 	 Time used:  0.01 sec
2023-04-01 00:10:13,849 		7080 of 10000 with 88.32% 	 Time used:  0.01 sec
2023-04-01 00:10:13,854 		7104 of 10000 with 88.32% 	 Time used:  0.00 sec
2023-04-01 00:10:13,862 		7128 of 10000 with 88.31% 	 Time used:  0.01 sec
2023-04-01 00:10:13,870 		7152 of 10000 with 88.30% 	 Time used:  0.01 sec
2023-04-01 00:10:13,874 		7176 of 10000 with 88.31% 	 Time used:  0.00 sec
2023-04-01 00:10:13,880 		7200 of 10000 with 88.28% 	 Time used:  0.01 sec
2023-04-01 00:10:13,885 		7224 of 10000 with 88.30% 	 Time used:  0.01 sec
2023-04-01 00:10:13,892 		7248 of 10000 with 88.31% 	 Time used:  0.01 sec
2023-04-01 00:10:13,900 		7272 of 10000 with 88.30% 	 Time used:  0.01 sec
2023-04-01 00:10:13,908 		7296 of 10000 with 88.32% 	 Time used:  0.01 sec
2023-04-01 00:10:13,912 		7320 of 10000 with 88.32% 	 Time used:  0.00 sec
2023-04-01 00:10:13,917 		7344 of 10000 with 88.30% 	 Time used:  0.00 sec
2023-04-01 00:10:13,926 		7368 of 10000 with 88.33% 	 Time used:  0.01 sec
2023-04-01 00:10:13,934 		7392 of 10000 with 88.34% 	 Time used:  0.01 sec
2023-04-01 00:10:13,943 		7416 of 10000 with 88.35% 	 Time used:  0.01 sec
2023-04-01 00:10:13,960 		7440 of 10000 with 88.37% 	 Time used:  0.02 sec
2023-04-01 00:10:13,973 		7464 of 10000 with 88.40% 	 Time used:  0.01 sec
2023-04-01 00:10:13,978 		7488 of 10000 with 88.42% 	 Time used:  0.01 sec
2023-04-01 00:10:13,982 		7512 of 10000 with 88.45% 	 Time used:  0.00 sec
2023-04-01 00:10:13,987 		7536 of 10000 with 88.46% 	 Time used:  0.00 sec
2023-04-01 00:10:13,995 		7560 of 10000 with 88.48% 	 Time used:  0.01 sec
2023-04-01 00:10:14,003 		7584 of 10000 with 88.49% 	 Time used:  0.01 sec
2023-04-01 00:10:14,017 		7608 of 10000 with 88.49% 	 Time used:  0.01 sec
2023-04-01 00:10:14,032 		7632 of 10000 with 88.52% 	 Time used:  0.01 sec
2023-04-01 00:10:14,038 		7656 of 10000 with 88.51% 	 Time used:  0.01 sec
2023-04-01 00:10:14,044 		7680 of 10000 with 88.50% 	 Time used:  0.01 sec
2023-04-01 00:10:14,051 		7704 of 10000 with 88.54% 	 Time used:  0.01 sec
2023-04-01 00:10:14,056 		7728 of 10000 with 88.54% 	 Time used:  0.00 sec
2023-04-01 00:10:14,060 		7752 of 10000 with 88.56% 	 Time used:  0.00 sec
2023-04-01 00:10:14,063 		7776 of 10000 with 88.57% 	 Time used:  0.00 sec
2023-04-01 00:10:14,068 		7800 of 10000 with 88.56% 	 Time used:  0.00 sec
2023-04-01 00:10:14,071 		7824 of 10000 with 88.54% 	 Time used:  0.00 sec
2023-04-01 00:10:14,076 		7848 of 10000 with 88.53% 	 Time used:  0.00 sec
2023-04-01 00:10:14,079 		7872 of 10000 with 88.54% 	 Time used:  0.00 sec
2023-04-01 00:10:14,083 		7896 of 10000 with 88.53% 	 Time used:  0.00 sec
2023-04-01 00:10:14,089 		7920 of 10000 with 88.51% 	 Time used:  0.01 sec
2023-04-01 00:10:14,096 		7944 of 10000 with 88.53% 	 Time used:  0.01 sec
2023-04-01 00:10:14,105 		7968 of 10000 with 88.50% 	 Time used:  0.01 sec
2023-04-01 00:10:14,113 		7992 of 10000 with 88.45% 	 Time used:  0.01 sec
2023-04-01 00:10:14,121 		8016 of 10000 with 88.45% 	 Time used:  0.01 sec
2023-04-01 00:10:14,127 		8040 of 10000 with 88.46% 	 Time used:  0.01 sec
2023-04-01 00:10:14,134 		8064 of 10000 with 88.48% 	 Time used:  0.01 sec
2023-04-01 00:10:14,143 		8088 of 10000 with 88.45% 	 Time used:  0.01 sec
2023-04-01 00:10:14,149 		8112 of 10000 with 88.46% 	 Time used:  0.01 sec
2023-04-01 00:10:14,154 		8136 of 10000 with 88.43% 	 Time used:  0.00 sec
2023-04-01 00:10:14,162 		8160 of 10000 with 88.38% 	 Time used:  0.01 sec
2023-04-01 00:10:14,167 		8184 of 10000 with 88.42% 	 Time used:  0.00 sec
2023-04-01 00:10:14,171 		8208 of 10000 with 88.43% 	 Time used:  0.00 sec
2023-04-01 00:10:14,175 		8232 of 10000 with 88.42% 	 Time used:  0.00 sec
2023-04-01 00:10:14,179 		8256 of 10000 with 88.44% 	 Time used:  0.00 sec
2023-04-01 00:10:14,185 		8280 of 10000 with 88.44% 	 Time used:  0.01 sec
2023-04-01 00:10:14,191 		8304 of 10000 with 88.42% 	 Time used:  0.01 sec
2023-04-01 00:10:14,201 		8328 of 10000 with 88.42% 	 Time used:  0.01 sec
2023-04-01 00:10:14,208 		8352 of 10000 with 88.45% 	 Time used:  0.01 sec
2023-04-01 00:10:14,220 		8376 of 10000 with 88.47% 	 Time used:  0.01 sec
2023-04-01 00:10:14,235 		8400 of 10000 with 88.48% 	 Time used:  0.01 sec
2023-04-01 00:10:14,258 		8424 of 10000 with 88.51% 	 Time used:  0.02 sec
2023-04-01 00:10:14,267 		8448 of 10000 with 88.52% 	 Time used:  0.01 sec
2023-04-01 00:10:14,271 		8472 of 10000 with 88.50% 	 Time used:  0.00 sec
2023-04-01 00:10:14,285 		8496 of 10000 with 88.52% 	 Time used:  0.01 sec
2023-04-01 00:10:14,298 		8520 of 10000 with 88.53% 	 Time used:  0.01 sec
2023-04-01 00:10:14,326 		8544 of 10000 with 88.53% 	 Time used:  0.03 sec
2023-04-01 00:10:14,348 		8568 of 10000 with 88.56% 	 Time used:  0.02 sec
2023-04-01 00:10:14,358 		8592 of 10000 with 88.57% 	 Time used:  0.01 sec
2023-04-01 00:10:14,365 		8616 of 10000 with 88.57% 	 Time used:  0.01 sec
2023-04-01 00:10:14,377 		8640 of 10000 with 88.53% 	 Time used:  0.01 sec
2023-04-01 00:10:14,387 		8664 of 10000 with 88.53% 	 Time used:  0.01 sec
2023-04-01 00:10:14,402 		8688 of 10000 with 88.51% 	 Time used:  0.01 sec
2023-04-01 00:10:14,408 		8712 of 10000 with 88.51% 	 Time used:  0.01 sec
2023-04-01 00:10:14,416 		8736 of 10000 with 88.48% 	 Time used:  0.01 sec
2023-04-01 00:10:14,428 		8760 of 10000 with 88.48% 	 Time used:  0.01 sec
2023-04-01 00:10:14,442 		8784 of 10000 with 88.46% 	 Time used:  0.01 sec
2023-04-01 00:10:14,448 		8808 of 10000 with 88.47% 	 Time used:  0.01 sec
2023-04-01 00:10:14,457 		8832 of 10000 with 88.47% 	 Time used:  0.01 sec
2023-04-01 00:10:14,466 		8856 of 10000 with 88.48% 	 Time used:  0.01 sec
2023-04-01 00:10:14,471 		8880 of 10000 with 88.49% 	 Time used:  0.00 sec
2023-04-01 00:10:14,474 		8904 of 10000 with 88.50% 	 Time used:  0.00 sec
2023-04-01 00:10:14,479 		8928 of 10000 with 88.51% 	 Time used:  0.00 sec
2023-04-01 00:10:14,485 		8952 of 10000 with 88.48% 	 Time used:  0.01 sec
2023-04-01 00:10:14,490 		8976 of 10000 with 88.49% 	 Time used:  0.00 sec
2023-04-01 00:10:14,495 		9000 of 10000 with 88.49% 	 Time used:  0.00 sec
2023-04-01 00:10:14,503 		9024 of 10000 with 88.50% 	 Time used:  0.01 sec
2023-04-01 00:10:14,515 		9048 of 10000 with 88.49% 	 Time used:  0.01 sec
2023-04-01 00:10:14,526 		9072 of 10000 with 88.48% 	 Time used:  0.01 sec
2023-04-01 00:10:14,532 		9096 of 10000 with 88.46% 	 Time used:  0.01 sec
2023-04-01 00:10:14,538 		9120 of 10000 with 88.48% 	 Time used:  0.01 sec
2023-04-01 00:10:14,544 		9144 of 10000 with 88.47% 	 Time used:  0.01 sec
2023-04-01 00:10:14,550 		9168 of 10000 with 88.44% 	 Time used:  0.01 sec
2023-04-01 00:10:14,556 		9192 of 10000 with 88.40% 	 Time used:  0.01 sec
2023-04-01 00:10:14,561 		9216 of 10000 with 88.39% 	 Time used:  0.00 sec
2023-04-01 00:10:14,565 		9240 of 10000 with 88.37% 	 Time used:  0.00 sec
2023-04-01 00:10:14,568 		9264 of 10000 with 88.34% 	 Time used:  0.00 sec
2023-04-01 00:10:14,575 		9288 of 10000 with 88.34% 	 Time used:  0.01 sec
2023-04-01 00:10:14,578 		9312 of 10000 with 88.35% 	 Time used:  0.00 sec
2023-04-01 00:10:14,582 		9336 of 10000 with 88.30% 	 Time used:  0.00 sec
2023-04-01 00:10:14,586 		9360 of 10000 with 88.30% 	 Time used:  0.00 sec
2023-04-01 00:10:14,590 		9384 of 10000 with 88.31% 	 Time used:  0.00 sec
2023-04-01 00:10:14,593 		9408 of 10000 with 88.34% 	 Time used:  0.00 sec
2023-04-01 00:10:14,597 		9432 of 10000 with 88.36% 	 Time used:  0.00 sec
2023-04-01 00:10:14,601 		9456 of 10000 with 88.31% 	 Time used:  0.00 sec
2023-04-01 00:10:14,608 		9480 of 10000 with 88.34% 	 Time used:  0.01 sec
2023-04-01 00:10:14,613 		9504 of 10000 with 88.33% 	 Time used:  0.00 sec
2023-04-01 00:10:14,616 		9528 of 10000 with 88.35% 	 Time used:  0.00 sec
2023-04-01 00:10:14,621 		9552 of 10000 with 88.32% 	 Time used:  0.00 sec
2023-04-01 00:10:14,627 		9576 of 10000 with 88.31% 	 Time used:  0.01 sec
2023-04-01 00:10:14,634 		9600 of 10000 with 88.32% 	 Time used:  0.01 sec
2023-04-01 00:10:14,641 		9624 of 10000 with 88.32% 	 Time used:  0.01 sec
2023-04-01 00:10:14,647 		9648 of 10000 with 88.33% 	 Time used:  0.01 sec
2023-04-01 00:10:14,653 		9672 of 10000 with 88.33% 	 Time used:  0.01 sec
2023-04-01 00:10:14,662 		9696 of 10000 with 88.34% 	 Time used:  0.01 sec
2023-04-01 00:10:14,668 		9720 of 10000 with 88.35% 	 Time used:  0.01 sec
2023-04-01 00:10:14,675 		9744 of 10000 with 88.34% 	 Time used:  0.01 sec
2023-04-01 00:10:14,692 		9768 of 10000 with 88.34% 	 Time used:  0.02 sec
2023-04-01 00:10:14,701 		9792 of 10000 with 88.36% 	 Time used:  0.01 sec
2023-04-01 00:10:14,709 		9816 of 10000 with 88.38% 	 Time used:  0.01 sec
2023-04-01 00:10:14,717 		9840 of 10000 with 88.39% 	 Time used:  0.01 sec
2023-04-01 00:10:14,724 		9864 of 10000 with 88.40% 	 Time used:  0.01 sec
2023-04-01 00:10:14,738 		9888 of 10000 with 88.40% 	 Time used:  0.01 sec
2023-04-01 00:10:14,745 		9912 of 10000 with 88.42% 	 Time used:  0.01 sec
2023-04-01 00:10:14,752 		9936 of 10000 with 88.43% 	 Time used:  0.01 sec
2023-04-01 00:10:14,763 		9960 of 10000 with 88.40% 	 Time used:  0.01 sec
2023-04-01 00:10:14,781 		9984 of 10000 with 88.39% 	 Time used:  0.02 sec
2023-04-01 00:10:14,792 		10000 of 10000 with 88.38% 	 Time used:  0.01 sec
2023-04-01 00:10:14,792 
2023-04-01 00:10:14,796 			Learning rate: weights:   1.000e-03    
2023-04-01 00:10:14,796 			Last test performance: 88.38%
2023-04-01 00:10:14,796 ----------------
2023-04-01 00:10:15,030   27  =>  0    		Training 486 pattern with 87.71% 	Forward time: 	 0.21 sec
2023-04-01 00:10:15,031 			Loss:    1.309e-02    			Backward time: 	 0.01 sec 
2023-04-01 00:10:15,099 			Learning rate: weights:   1.000e-03    
2023-04-01 00:10:15,099 			Last test performance: 88.38%
2023-04-01 00:10:15,099 ----------------
2023-04-01 00:10:15,258   27  =>  1    		Training 486 pattern with 90.00% 	Forward time: 	 0.15 sec
2023-04-01 00:10:15,258 			Loss:    1.149e-02    			Backward time: 	 0.01 sec 
2023-04-01 00:10:15,427 			Learning rate: weights:   1.000e-03    
2023-04-01 00:10:15,427 			Last test performance: 88.38%
2023-04-01 00:10:15,427 ----------------
2023-04-01 00:10:15,606   27  =>  2    		Training 486 pattern with 88.12% 	Forward time: 	 0.16 sec
2023-04-01 00:10:15,606 			Loss:    1.281e-02    			Backward time: 	 0.01 sec 
2023-04-01 00:10:15,720 			Learning rate: weights:   1.000e-03    
2023-04-01 00:10:15,720 			Last test performance: 88.38%
2023-04-01 00:10:15,720 ----------------
2023-04-01 00:10:15,950   27  =>  3    		Training 486 pattern with 89.38% 	Forward time: 	 0.21 sec
2023-04-01 00:10:15,950 			Loss:    1.170e-02    			Backward time: 	 0.01 sec 
2023-04-01 00:10:16,027 			Learning rate: weights:   1.000e-03    
2023-04-01 00:10:16,027 			Last test performance: 88.38%
2023-04-01 00:10:16,027 ----------------
2023-04-01 00:10:16,192   27  =>  4    		Training 486 pattern with 87.08% 	Forward time: 	 0.15 sec
2023-04-01 00:10:16,192 			Loss:    1.293e-02    			Backward time: 	 0.01 sec 
2023-04-01 00:10:16,238 			Learning rate: weights:   1.000e-03    
2023-04-01 00:10:16,238 			Last test performance: 88.38%
2023-04-01 00:10:16,238 ----------------
2023-04-01 00:10:16,393   27  =>  5    		Training 486 pattern with 87.92% 	Forward time: 	 0.14 sec
2023-04-01 00:10:16,393 			Loss:    1.417e-02    			Backward time: 	 0.01 sec 
2023-04-01 00:10:16,537 			Learning rate: weights:   1.000e-03    
2023-04-01 00:10:16,537 			Last test performance: 88.38%
2023-04-01 00:10:16,537 ----------------
2023-04-01 00:10:16,695   27  =>  6    		Training 486 pattern with 89.38% 	Forward time: 	 0.15 sec
2023-04-01 00:10:16,695 			Loss:    1.182e-02    			Backward time: 	 0.01 sec 
2023-04-01 00:10:16,804 			Learning rate: weights:   1.000e-03    
2023-04-01 00:10:16,805 			Last test performance: 88.38%
2023-04-01 00:10:16,805 ----------------
2023-04-01 00:10:16,987   27  =>  7    		Training 486 pattern with 89.38% 	Forward time: 	 0.17 sec
2023-04-01 00:10:16,988 			Loss:    1.309e-02    			Backward time: 	 0.01 sec 
2023-04-01 00:10:17,051 			Learning rate: weights:   1.000e-03    
2023-04-01 00:10:17,051 			Last test performance: 88.38%
2023-04-01 00:10:17,052 ----------------
2023-04-01 00:10:17,208   27  =>  8    		Training 486 pattern with 88.12% 	Forward time: 	 0.14 sec
2023-04-01 00:10:17,208 			Loss:    1.325e-02    			Backward time: 	 0.01 sec 
2023-04-01 00:10:17,387 			Learning rate: weights:   1.000e-03    
2023-04-01 00:10:17,387 			Last test performance: 88.38%
2023-04-01 00:10:17,387 ----------------
2023-04-01 00:10:17,566   27  =>  9    		Training 486 pattern with 86.67% 	Forward time: 	 0.17 sec
2023-04-01 00:10:17,566 			Loss:    1.445e-02    			Backward time: 	 0.01 sec 
2023-04-01 00:10:17,645 			Learning rate: weights:   1.000e-03    
2023-04-01 00:10:17,645 			Last test performance: 88.38%
2023-04-01 00:10:17,645 ----------------
2023-04-01 00:10:17,824   27  =>  10   		Training 486 pattern with 85.83% 	Forward time: 	 0.16 sec
2023-04-01 00:10:17,825 			Loss:    1.546e-02    			Backward time: 	 0.01 sec 
2023-04-01 00:10:17,949 			Learning rate: weights:   1.000e-03    
2023-04-01 00:10:17,949 			Last test performance: 88.38%
2023-04-01 00:10:17,949 ----------------
2023-04-01 00:10:18,110   27  =>  11   		Training 486 pattern with 87.71% 	Forward time: 	 0.15 sec
2023-04-01 00:10:18,110 			Loss:    1.337e-02    			Backward time: 	 0.01 sec 
2023-04-01 00:10:18,267 			Learning rate: weights:   1.000e-03    
2023-04-01 00:10:18,267 			Last test performance: 88.38%
2023-04-01 00:10:18,267 ----------------
2023-04-01 00:10:18,452   27  =>  12   		Training 486 pattern with 87.08% 	Forward time: 	 0.17 sec
2023-04-01 00:10:18,452 			Loss:    1.381e-02    			Backward time: 	 0.01 sec 
2023-04-01 00:10:18,581 			Learning rate: weights:   1.000e-03    
2023-04-01 00:10:18,581 			Last test performance: 88.38%
2023-04-01 00:10:18,581 ----------------
2023-04-01 00:10:18,842   27  =>  13   		Training 486 pattern with 88.54% 	Forward time: 	 0.24 sec
2023-04-01 00:10:18,842 			Loss:    1.402e-02    			Backward time: 	 0.01 sec 
2023-04-01 00:10:18,897 			Learning rate: weights:   1.000e-03    
2023-04-01 00:10:18,897 			Last test performance: 88.38%
2023-04-01 00:10:18,897 ----------------
2023-04-01 00:10:19,089   27  =>  14   		Training 486 pattern with 89.38% 	Forward time: 	 0.18 sec
2023-04-01 00:10:19,089 			Loss:    1.127e-02    			Backward time: 	 0.01 sec 
2023-04-01 00:10:19,213 			Learning rate: weights:   1.000e-03    
2023-04-01 00:10:19,213 			Last test performance: 88.38%
2023-04-01 00:10:19,213 ----------------
2023-04-01 00:10:19,397   27  =>  15   		Training 486 pattern with 86.46% 	Forward time: 	 0.17 sec
2023-04-01 00:10:19,397 			Loss:    1.484e-02    			Backward time: 	 0.01 sec 
2023-04-01 00:10:19,470 			Learning rate: weights:   1.000e-03    
2023-04-01 00:10:19,470 			Last test performance: 88.38%
2023-04-01 00:10:19,470 ----------------
2023-04-01 00:10:19,631   27  =>  16   		Training 486 pattern with 87.50% 	Forward time: 	 0.15 sec
2023-04-01 00:10:19,631 			Loss:    1.479e-02    			Backward time: 	 0.01 sec 
2023-04-01 00:10:19,695 			Learning rate: weights:   1.000e-03    
2023-04-01 00:10:19,695 			Last test performance: 88.38%
2023-04-01 00:10:19,695 ----------------
2023-04-01 00:10:19,909   27  =>  17   		Training 486 pattern with 89.79% 	Forward time: 	 0.20 sec
2023-04-01 00:10:19,909 			Loss:    1.229e-02    			Backward time: 	 0.01 sec 
2023-04-01 00:10:20,037 			Learning rate: weights:   1.000e-03    
2023-04-01 00:10:20,037 			Last test performance: 88.38%
2023-04-01 00:10:20,037 ----------------
2023-04-01 00:10:20,210   27  =>  18   		Training 486 pattern with 90.21% 	Forward time: 	 0.16 sec
2023-04-01 00:10:20,210 			Loss:    1.229e-02    			Backward time: 	 0.01 sec 
2023-04-01 00:10:20,345 			Learning rate: weights:   1.000e-03    
2023-04-01 00:10:20,345 			Last test performance: 88.38%
2023-04-01 00:10:20,345 ----------------
2023-04-01 00:10:20,521   27  =>  19   		Training 486 pattern with 88.12% 	Forward time: 	 0.16 sec
2023-04-01 00:10:20,521 			Loss:    1.373e-02    			Backward time: 	 0.01 sec 
2023-04-01 00:10:20,633 			Learning rate: weights:   1.000e-03    
2023-04-01 00:10:20,633 			Last test performance: 88.38%
2023-04-01 00:10:20,633 ----------------
2023-04-01 00:10:20,855   27  =>  20   		Training 486 pattern with 90.42% 	Forward time: 	 0.21 sec
2023-04-01 00:10:20,855 			Loss:    1.135e-02    			Backward time: 	 0.01 sec 
2023-04-01 00:10:21,038 			Learning rate: weights:   1.000e-03    
2023-04-01 00:10:21,039 			Last test performance: 88.38%
2023-04-01 00:10:21,039 ----------------
2023-04-01 00:10:21,237   27  =>  21   		Training 486 pattern with 89.79% 	Forward time: 	 0.18 sec
2023-04-01 00:10:21,237 			Loss:    1.065e-02    			Backward time: 	 0.01 sec 
2023-04-01 00:10:21,342 			Learning rate: weights:   1.000e-03    
2023-04-01 00:10:21,342 			Last test performance: 88.38%
2023-04-01 00:10:21,342 ----------------
2023-04-01 00:10:21,506   27  =>  22   		Training 486 pattern with 88.54% 	Forward time: 	 0.15 sec
2023-04-01 00:10:21,506 			Loss:    1.248e-02    			Backward time: 	 0.01 sec 
2023-04-01 00:10:21,548 			Learning rate: weights:   1.000e-03    
2023-04-01 00:10:21,548 			Last test performance: 88.38%
2023-04-01 00:10:21,548 ----------------
2023-04-01 00:10:21,732   27  =>  23   		Training 486 pattern with 87.50% 	Forward time: 	 0.17 sec
2023-04-01 00:10:21,732 			Loss:    1.326e-02    			Backward time: 	 0.01 sec 
2023-04-01 00:10:21,867 			Learning rate: weights:   1.000e-03    
2023-04-01 00:10:21,867 			Last test performance: 88.38%
2023-04-01 00:10:21,868 ----------------
2023-04-01 00:10:22,071   27  =>  24   		Training 486 pattern with 87.71% 	Forward time: 	 0.18 sec
2023-04-01 00:10:22,071 			Loss:    1.314e-02    			Backward time: 	 0.01 sec 
2023-04-01 00:10:22,121 			Learning rate: weights:   1.000e-03    
2023-04-01 00:10:22,121 			Last test performance: 88.38%
2023-04-01 00:10:22,121 ----------------
2023-04-01 00:10:22,317   27  =>  25   		Training 486 pattern with 91.04% 	Forward time: 	 0.18 sec
2023-04-01 00:10:22,317 			Loss:    1.176e-02    			Backward time: 	 0.01 sec 
2023-04-01 00:10:22,475 			Learning rate: weights:   1.000e-03    
2023-04-01 00:10:22,475 			Last test performance: 88.38%
2023-04-01 00:10:22,475 ----------------
2023-04-01 00:10:22,636   27  =>  26   		Training 486 pattern with 88.54% 	Forward time: 	 0.15 sec
2023-04-01 00:10:22,636 			Loss:    1.152e-02    			Backward time: 	 0.01 sec 
2023-04-01 00:10:22,805 			Learning rate: weights:   1.000e-03    
2023-04-01 00:10:22,806 			Last test performance: 88.38%
2023-04-01 00:10:22,806 ----------------
2023-04-01 00:10:23,007   27  =>  27   		Training 486 pattern with 86.04% 	Forward time: 	 0.18 sec
2023-04-01 00:10:23,007 			Loss:    1.454e-02    			Backward time: 	 0.01 sec 
2023-04-01 00:10:23,142 			Learning rate: weights:   1.000e-03    
2023-04-01 00:10:23,142 			Last test performance: 88.38%
2023-04-01 00:10:23,142 ----------------
2023-04-01 00:10:23,337   27  =>  28   		Training 486 pattern with 88.75% 	Forward time: 	 0.18 sec
2023-04-01 00:10:23,337 			Loss:    1.417e-02    			Backward time: 	 0.01 sec 
2023-04-01 00:10:23,392 			Learning rate: weights:   1.000e-03    
2023-04-01 00:10:23,392 			Last test performance: 88.38%
2023-04-01 00:10:23,392 ----------------
2023-04-01 00:10:23,572   27  =>  29   		Training 486 pattern with 86.67% 	Forward time: 	 0.17 sec
2023-04-01 00:10:23,572 			Loss:    1.323e-02    			Backward time: 	 0.01 sec 
2023-04-01 00:10:23,724 			Learning rate: weights:   1.000e-03    
2023-04-01 00:10:23,724 			Last test performance: 88.38%
2023-04-01 00:10:23,724 ----------------
2023-04-01 00:10:23,879   27  =>  30   		Training 486 pattern with 87.29% 	Forward time: 	 0.14 sec
2023-04-01 00:10:23,879 			Loss:    1.421e-02    			Backward time: 	 0.01 sec 
2023-04-01 00:10:23,921 			Learning rate: weights:   1.000e-03    
2023-04-01 00:10:23,921 			Last test performance: 88.38%
2023-04-01 00:10:23,921 ----------------
2023-04-01 00:10:24,106   27  =>  31   		Training 486 pattern with 85.00% 	Forward time: 	 0.17 sec
2023-04-01 00:10:24,106 			Loss:    1.538e-02    			Backward time: 	 0.01 sec 
2023-04-01 00:10:24,174 			Learning rate: weights:   1.000e-03    
2023-04-01 00:10:24,174 			Last test performance: 88.38%
2023-04-01 00:10:24,174 ----------------
2023-04-01 00:10:24,334   27  =>  32   		Training 486 pattern with 87.29% 	Forward time: 	 0.15 sec
2023-04-01 00:10:24,334 			Loss:    1.519e-02    			Backward time: 	 0.01 sec 
2023-04-01 00:10:24,552 			Learning rate: weights:   1.000e-03    
2023-04-01 00:10:24,553 			Last test performance: 88.38%
2023-04-01 00:10:24,553 ----------------
2023-04-01 00:10:24,718   27  =>  33   		Training 486 pattern with 86.46% 	Forward time: 	 0.15 sec
2023-04-01 00:10:24,718 			Loss:    1.347e-02    			Backward time: 	 0.01 sec 
2023-04-01 00:10:24,797 			Learning rate: weights:   1.000e-03    
2023-04-01 00:10:24,797 			Last test performance: 88.38%
2023-04-01 00:10:24,797 ----------------
2023-04-01 00:10:24,968   27  =>  34   		Training 486 pattern with 87.08% 	Forward time: 	 0.16 sec
2023-04-01 00:10:24,968 			Loss:    1.548e-02    			Backward time: 	 0.01 sec 
2023-04-01 00:10:25,096 			Learning rate: weights:   1.000e-03    
2023-04-01 00:10:25,097 			Last test performance: 88.38%
2023-04-01 00:10:25,097 ----------------
2023-04-01 00:10:25,295   27  =>  35   		Training 486 pattern with 87.08% 	Forward time: 	 0.18 sec
2023-04-01 00:10:25,295 			Loss:    1.491e-02    			Backward time: 	 0.01 sec 
2023-04-01 00:10:25,372 			Learning rate: weights:   1.000e-03    
2023-04-01 00:10:25,372 			Last test performance: 88.38%
2023-04-01 00:10:25,372 ----------------
2023-04-01 00:10:25,566   27  =>  36   		Training 486 pattern with 86.46% 	Forward time: 	 0.18 sec
2023-04-01 00:10:25,566 			Loss:    1.514e-02    			Backward time: 	 0.01 sec 
2023-04-01 00:10:25,704 			Learning rate: weights:   1.000e-03    
2023-04-01 00:10:25,704 			Last test performance: 88.38%
2023-04-01 00:10:25,704 ----------------
2023-04-01 00:10:25,882   27  =>  37   		Training 486 pattern with 89.58% 	Forward time: 	 0.16 sec
2023-04-01 00:10:25,882 			Loss:    1.280e-02    			Backward time: 	 0.01 sec 
2023-04-01 00:10:25,997 			Learning rate: weights:   1.000e-03    
2023-04-01 00:10:25,997 			Last test performance: 88.38%
2023-04-01 00:10:25,997 ----------------
2023-04-01 00:10:26,189   27  =>  38   		Training 486 pattern with 87.92% 	Forward time: 	 0.18 sec
2023-04-01 00:10:26,189 			Loss:    1.309e-02    			Backward time: 	 0.01 sec 
2023-04-01 00:10:26,256 			Learning rate: weights:   1.000e-03    
2023-04-01 00:10:26,257 			Last test performance: 88.38%
2023-04-01 00:10:26,257 ----------------
2023-04-01 00:10:26,422   27  =>  39   		Training 486 pattern with 87.92% 	Forward time: 	 0.15 sec
2023-04-01 00:10:26,422 			Loss:    1.322e-02    			Backward time: 	 0.01 sec 
2023-04-01 00:10:26,501 			Learning rate: weights:   1.000e-03    
2023-04-01 00:10:26,501 			Last test performance: 88.38%
2023-04-01 00:10:26,501 ----------------
2023-04-01 00:10:26,679   27  =>  40   		Training 486 pattern with 87.50% 	Forward time: 	 0.16 sec
2023-04-01 00:10:26,679 			Loss:    1.386e-02    			Backward time: 	 0.01 sec 
2023-04-01 00:10:26,928 			Learning rate: weights:   1.000e-03    
2023-04-01 00:10:26,928 			Last test performance: 88.38%
2023-04-01 00:10:26,929 ----------------
2023-04-01 00:10:27,134   27  =>  41   		Training 486 pattern with 85.21% 	Forward time: 	 0.19 sec
2023-04-01 00:10:27,135 			Loss:    1.660e-02    			Backward time: 	 0.01 sec 
2023-04-01 00:10:27,217 			Learning rate: weights:   1.000e-03    
2023-04-01 00:10:27,217 			Last test performance: 88.38%
2023-04-01 00:10:27,217 ----------------
2023-04-01 00:10:27,402   27  =>  42   		Training 486 pattern with 87.50% 	Forward time: 	 0.17 sec
2023-04-01 00:10:27,402 			Loss:    1.324e-02    			Backward time: 	 0.01 sec 
2023-04-01 00:10:27,539 			Learning rate: weights:   1.000e-03    
2023-04-01 00:10:27,540 			Last test performance: 88.38%
2023-04-01 00:10:27,540 ----------------
2023-04-01 00:10:27,710   27  =>  43   		Training 486 pattern with 87.71% 	Forward time: 	 0.16 sec
2023-04-01 00:10:27,711 			Loss:    1.279e-02    			Backward time: 	 0.01 sec 
2023-04-01 00:10:27,853 			Learning rate: weights:   1.000e-03    
2023-04-01 00:10:27,854 			Last test performance: 88.38%
2023-04-01 00:10:27,854 ----------------
2023-04-01 00:10:28,029   27  =>  44   		Training 486 pattern with 87.29% 	Forward time: 	 0.16 sec
2023-04-01 00:10:28,029 			Loss:    1.428e-02    			Backward time: 	 0.01 sec 
2023-04-01 00:10:28,105 			Learning rate: weights:   1.000e-03    
2023-04-01 00:10:28,105 			Last test performance: 88.38%
2023-04-01 00:10:28,105 ----------------
2023-04-01 00:10:28,313   27  =>  45   		Training 486 pattern with 89.38% 	Forward time: 	 0.19 sec
2023-04-01 00:10:28,313 			Loss:    1.351e-02    			Backward time: 	 0.01 sec 
2023-04-01 00:10:28,407 			Learning rate: weights:   1.000e-03    
2023-04-01 00:10:28,407 			Last test performance: 88.38%
2023-04-01 00:10:28,407 ----------------
2023-04-01 00:10:28,566   27  =>  46   		Training 486 pattern with 85.42% 	Forward time: 	 0.15 sec
2023-04-01 00:10:28,566 			Loss:    1.414e-02    			Backward time: 	 0.01 sec 
2023-04-01 00:10:28,729 			Learning rate: weights:   1.000e-03    
2023-04-01 00:10:28,729 			Last test performance: 88.38%
2023-04-01 00:10:28,729 ----------------
2023-04-01 00:10:28,954   27  =>  47   		Training 486 pattern with 86.04% 	Forward time: 	 0.21 sec
2023-04-01 00:10:28,954 			Loss:    1.541e-02    			Backward time: 	 0.01 sec 
2023-04-01 00:10:29,012 			Learning rate: weights:   1.000e-03    
2023-04-01 00:10:29,012 			Last test performance: 88.38%
2023-04-01 00:10:29,012 ----------------
2023-04-01 00:10:29,195   27  =>  48   		Training 486 pattern with 86.88% 	Forward time: 	 0.17 sec
2023-04-01 00:10:29,195 			Loss:    1.413e-02    			Backward time: 	 0.01 sec 
2023-04-01 00:10:29,334 			Learning rate: weights:   1.000e-03    
2023-04-01 00:10:29,334 			Last test performance: 88.38%
2023-04-01 00:10:29,334 ----------------
2023-04-01 00:10:29,578   27  =>  49   		Training 486 pattern with 85.62% 	Forward time: 	 0.22 sec
2023-04-01 00:10:29,578 			Loss:    1.548e-02    			Backward time: 	 0.01 sec 
2023-04-01 00:10:29,719 			Learning rate: weights:   1.000e-03    
2023-04-01 00:10:29,719 			Last test performance: 88.38%
2023-04-01 00:10:29,719 ----------------
2023-04-01 00:10:29,901   27  =>  50   		Training 486 pattern with 86.67% 	Forward time: 	 0.17 sec
2023-04-01 00:10:29,901 			Loss:    1.498e-02    			Backward time: 	 0.01 sec 
2023-04-01 00:10:30,015 			Learning rate: weights:   1.000e-03    
2023-04-01 00:10:30,016 			Last test performance: 88.38%
2023-04-01 00:10:30,016 ----------------
2023-04-01 00:10:30,197   27  =>  51   		Training 486 pattern with 91.46% 	Forward time: 	 0.16 sec
2023-04-01 00:10:30,197 			Loss:    1.039e-02    			Backward time: 	 0.01 sec 
2023-04-01 00:10:30,333 			Learning rate: weights:   1.000e-03    
2023-04-01 00:10:30,333 			Last test performance: 88.38%
2023-04-01 00:10:30,333 ----------------
2023-04-01 00:10:30,550   27  =>  52   		Training 486 pattern with 88.75% 	Forward time: 	 0.20 sec
2023-04-01 00:10:30,550 			Loss:    1.408e-02    			Backward time: 	 0.01 sec 
2023-04-01 00:10:30,606 			Learning rate: weights:   1.000e-03    
2023-04-01 00:10:30,606 			Last test performance: 88.38%
2023-04-01 00:10:30,606 ----------------
2023-04-01 00:10:30,773   27  =>  53   		Training 486 pattern with 88.75% 	Forward time: 	 0.15 sec
2023-04-01 00:10:30,793 			Loss:    1.268e-02    			Backward time: 	 0.01 sec 
2023-04-01 00:10:30,988 			Learning rate: weights:   1.000e-03    
2023-04-01 00:10:30,988 			Last test performance: 88.38%
2023-04-01 00:10:30,988 ----------------
2023-04-01 00:10:31,150   27  =>  54   		Training 486 pattern with 86.25% 	Forward time: 	 0.15 sec
2023-04-01 00:10:31,150 			Loss:    1.453e-02    			Backward time: 	 0.01 sec 
2023-04-01 00:10:31,470 			Learning rate: weights:   1.000e-03    
2023-04-01 00:10:31,470 			Last test performance: 88.38%
2023-04-01 00:10:31,470 ----------------
2023-04-01 00:10:31,681   27  =>  55   		Training 486 pattern with 87.50% 	Forward time: 	 0.19 sec
2023-04-01 00:10:31,681 			Loss:    1.360e-02    			Backward time: 	 0.01 sec 
2023-04-01 00:10:31,734 			Learning rate: weights:   1.000e-03    
2023-04-01 00:10:31,734 			Last test performance: 88.38%
2023-04-01 00:10:31,735 ----------------
2023-04-01 00:10:31,902   27  =>  56   		Training 486 pattern with 87.92% 	Forward time: 	 0.15 sec
2023-04-01 00:10:31,902 			Loss:    1.382e-02    			Backward time: 	 0.01 sec 
2023-04-01 00:10:32,035 			Learning rate: weights:   1.000e-03    
2023-04-01 00:10:32,036 			Last test performance: 88.38%
2023-04-01 00:10:32,036 ----------------
2023-04-01 00:10:32,200   27  =>  57   		Training 486 pattern with 87.08% 	Forward time: 	 0.15 sec
2023-04-01 00:10:32,200 			Loss:    1.494e-02    			Backward time: 	 0.01 sec 
2023-04-01 00:10:32,239 			Learning rate: weights:   1.000e-03    
2023-04-01 00:10:32,240 			Last test performance: 88.38%
2023-04-01 00:10:32,240 ----------------
2023-04-01 00:10:32,448   27  =>  58   		Training 486 pattern with 86.88% 	Forward time: 	 0.19 sec
2023-04-01 00:10:32,448 			Loss:    1.365e-02    			Backward time: 	 0.01 sec 
2023-04-01 00:10:32,637 			Learning rate: weights:   1.000e-03    
2023-04-01 00:10:32,637 			Last test performance: 88.38%
2023-04-01 00:10:32,637 ----------------
2023-04-01 00:10:32,811   27  =>  59   		Training 486 pattern with 88.33% 	Forward time: 	 0.16 sec
2023-04-01 00:10:32,812 			Loss:    1.279e-02    			Backward time: 	 0.01 sec 
2023-04-01 00:10:32,971 			Learning rate: weights:   1.000e-03    
2023-04-01 00:10:32,971 			Last test performance: 88.38%
2023-04-01 00:10:32,971 ----------------
2023-04-01 00:10:33,173   27  =>  60   		Training 486 pattern with 89.38% 	Forward time: 	 0.19 sec
2023-04-01 00:10:33,173 			Loss:    1.174e-02    			Backward time: 	 0.01 sec 
2023-04-01 00:10:33,354 			Learning rate: weights:   1.000e-03    
2023-04-01 00:10:33,354 			Last test performance: 88.38%
2023-04-01 00:10:33,354 ----------------
2023-04-01 00:10:33,523   27  =>  61   		Training 486 pattern with 89.38% 	Forward time: 	 0.16 sec
2023-04-01 00:10:33,523 			Loss:    1.183e-02    			Backward time: 	 0.01 sec 
2023-04-01 00:10:33,709 			Learning rate: weights:   1.000e-03    
2023-04-01 00:10:33,710 			Last test performance: 88.38%
2023-04-01 00:10:33,710 ----------------
2023-04-01 00:10:33,892   27  =>  62   		Training 486 pattern with 83.96% 	Forward time: 	 0.17 sec
2023-04-01 00:10:33,892 			Loss:    1.574e-02    			Backward time: 	 0.01 sec 
2023-04-01 00:10:33,980 			Learning rate: weights:   1.000e-03    
2023-04-01 00:10:33,980 			Last test performance: 88.38%
2023-04-01 00:10:33,980 ----------------
2023-04-01 00:10:34,181   27  =>  63   		Training 486 pattern with 88.54% 	Forward time: 	 0.19 sec
2023-04-01 00:10:34,181 			Loss:    1.199e-02    			Backward time: 	 0.01 sec 
2023-04-01 00:10:34,315 			Learning rate: weights:   1.000e-03    
2023-04-01 00:10:34,315 			Last test performance: 88.38%
2023-04-01 00:10:34,315 ----------------
2023-04-01 00:10:34,485   27  =>  64   		Training 486 pattern with 90.00% 	Forward time: 	 0.15 sec
2023-04-01 00:10:34,485 			Loss:    1.261e-02    			Backward time: 	 0.01 sec 
2023-04-01 00:10:34,526 			Learning rate: weights:   1.000e-03    
2023-04-01 00:10:34,526 			Last test performance: 88.38%
2023-04-01 00:10:34,526 ----------------
2023-04-01 00:10:34,708   27  =>  65   		Training 486 pattern with 90.00% 	Forward time: 	 0.17 sec
2023-04-01 00:10:34,708 			Loss:    1.157e-02    			Backward time: 	 0.01 sec 
2023-04-01 00:10:34,752 			Learning rate: weights:   1.000e-03    
2023-04-01 00:10:34,752 			Last test performance: 88.38%
2023-04-01 00:10:34,752 ----------------
2023-04-01 00:10:34,943   27  =>  66   		Training 486 pattern with 84.17% 	Forward time: 	 0.17 sec
2023-04-01 00:10:34,943 			Loss:    1.630e-02    			Backward time: 	 0.01 sec 
2023-04-01 00:10:34,986 			Learning rate: weights:   1.000e-03    
2023-04-01 00:10:34,986 			Last test performance: 88.38%
2023-04-01 00:10:34,986 ----------------
2023-04-01 00:10:35,162   27  =>  67   		Training 486 pattern with 86.88% 	Forward time: 	 0.16 sec
2023-04-01 00:10:35,162 			Loss:    1.631e-02    			Backward time: 	 0.01 sec 
2023-04-01 00:10:35,322 			Learning rate: weights:   1.000e-03    
2023-04-01 00:10:35,322 			Last test performance: 88.38%
2023-04-01 00:10:35,322 ----------------
2023-04-01 00:10:35,508   27  =>  68   		Training 486 pattern with 91.04% 	Forward time: 	 0.17 sec
2023-04-01 00:10:35,508 			Loss:    1.202e-02    			Backward time: 	 0.01 sec 
2023-04-01 00:10:35,621 			Learning rate: weights:   1.000e-03    
2023-04-01 00:10:35,621 			Last test performance: 88.38%
2023-04-01 00:10:35,621 ----------------
2023-04-01 00:10:35,788   27  =>  69   		Training 486 pattern with 87.29% 	Forward time: 	 0.15 sec
2023-04-01 00:10:35,788 			Loss:    1.437e-02    			Backward time: 	 0.01 sec 
2023-04-01 00:10:35,949 			Learning rate: weights:   1.000e-03    
2023-04-01 00:10:35,949 			Last test performance: 88.38%
2023-04-01 00:10:35,949 ----------------
2023-04-01 00:10:36,135   27  =>  70   		Training 486 pattern with 88.54% 	Forward time: 	 0.17 sec
2023-04-01 00:10:36,135 			Loss:    1.291e-02    			Backward time: 	 0.01 sec 
2023-04-01 00:10:36,244 			Learning rate: weights:   1.000e-03    
2023-04-01 00:10:36,244 			Last test performance: 88.38%
2023-04-01 00:10:36,244 ----------------
2023-04-01 00:10:36,457   27  =>  71   		Training 486 pattern with 85.00% 	Forward time: 	 0.20 sec
2023-04-01 00:10:36,457 			Loss:    1.581e-02    			Backward time: 	 0.01 sec 
2023-04-01 00:10:36,578 			Learning rate: weights:   1.000e-03    
2023-04-01 00:10:36,578 			Last test performance: 88.38%
2023-04-01 00:10:36,578 ----------------
2023-04-01 00:10:36,767   27  =>  72   		Training 486 pattern with 88.54% 	Forward time: 	 0.17 sec
2023-04-01 00:10:36,767 			Loss:    1.341e-02    			Backward time: 	 0.01 sec 
2023-04-01 00:10:36,916 			Learning rate: weights:   1.000e-03    
2023-04-01 00:10:36,917 			Last test performance: 88.38%
2023-04-01 00:10:36,917 ----------------
2023-04-01 00:10:37,071   27  =>  73   		Training 486 pattern with 86.04% 	Forward time: 	 0.14 sec
2023-04-01 00:10:37,071 			Loss:    1.526e-02    			Backward time: 	 0.01 sec 
2023-04-01 00:10:37,130 			Learning rate: weights:   1.000e-03    
2023-04-01 00:10:37,130 			Last test performance: 88.38%
2023-04-01 00:10:37,130 ----------------
2023-04-01 00:10:37,327   27  =>  74   		Training 486 pattern with 86.25% 	Forward time: 	 0.18 sec
2023-04-01 00:10:37,327 			Loss:    1.503e-02    			Backward time: 	 0.01 sec 
2023-04-01 00:10:37,553 			Learning rate: weights:   1.000e-03    
2023-04-01 00:10:37,553 			Last test performance: 88.38%
2023-04-01 00:10:37,553 ----------------
2023-04-01 00:10:37,752   27  =>  75   		Training 486 pattern with 87.50% 	Forward time: 	 0.18 sec
2023-04-01 00:10:37,752 			Loss:    1.335e-02    			Backward time: 	 0.01 sec 
2023-04-01 00:10:37,807 			Learning rate: weights:   1.000e-03    
2023-04-01 00:10:37,807 			Last test performance: 88.38%
2023-04-01 00:10:37,807 ----------------
2023-04-01 00:10:37,988   27  =>  76   		Training 486 pattern with 88.12% 	Forward time: 	 0.17 sec
2023-04-01 00:10:37,988 			Loss:    1.330e-02    			Backward time: 	 0.01 sec 
2023-04-01 00:10:38,030 			Learning rate: weights:   1.000e-03    
2023-04-01 00:10:38,030 			Last test performance: 88.38%
2023-04-01 00:10:38,030 ----------------
2023-04-01 00:10:38,200   27  =>  77   		Training 486 pattern with 88.96% 	Forward time: 	 0.15 sec
2023-04-01 00:10:38,200 			Loss:    1.268e-02    			Backward time: 	 0.01 sec 
2023-04-01 00:10:38,374 			Learning rate: weights:   1.000e-03    
2023-04-01 00:10:38,374 			Last test performance: 88.38%
2023-04-01 00:10:38,374 ----------------
2023-04-01 00:10:38,546   27  =>  78   		Training 486 pattern with 89.58% 	Forward time: 	 0.16 sec
2023-04-01 00:10:38,546 			Loss:    1.207e-02    			Backward time: 	 0.01 sec 
2023-04-01 00:10:38,618 			Learning rate: weights:   1.000e-03    
2023-04-01 00:10:38,618 			Last test performance: 88.38%
2023-04-01 00:10:38,618 ----------------
2023-04-01 00:10:38,780   27  =>  79   		Training 486 pattern with 87.92% 	Forward time: 	 0.15 sec
2023-04-01 00:10:38,780 			Loss:    1.302e-02    			Backward time: 	 0.01 sec 
2023-04-01 00:10:38,960 			Learning rate: weights:   1.000e-03    
2023-04-01 00:10:38,960 			Last test performance: 88.38%
2023-04-01 00:10:38,960 ----------------
2023-04-01 00:10:39,168   27  =>  80   		Training 486 pattern with 91.04% 	Forward time: 	 0.19 sec
2023-04-01 00:10:39,169 			Loss:    1.071e-02    			Backward time: 	 0.01 sec 
2023-04-01 00:10:39,260 			Learning rate: weights:   1.000e-03    
2023-04-01 00:10:39,260 			Last test performance: 88.38%
2023-04-01 00:10:39,260 ----------------
2023-04-01 00:10:39,529   27  =>  81   		Training 486 pattern with 86.46% 	Forward time: 	 0.25 sec
2023-04-01 00:10:39,529 			Loss:    1.430e-02    			Backward time: 	 0.01 sec 
2023-04-01 00:10:39,618 			Learning rate: weights:   1.000e-03    
2023-04-01 00:10:39,618 			Last test performance: 88.38%
2023-04-01 00:10:39,618 ----------------
2023-04-01 00:10:39,793   27  =>  82   		Training 486 pattern with 87.50% 	Forward time: 	 0.16 sec
2023-04-01 00:10:39,793 			Loss:    1.265e-02    			Backward time: 	 0.01 sec 
2023-04-01 00:10:39,937 			Learning rate: weights:   1.000e-03    
2023-04-01 00:10:39,937 			Last test performance: 88.38%
2023-04-01 00:10:39,937 ----------------
2023-04-01 00:10:40,148   27  =>  83   		Training 486 pattern with 86.88% 	Forward time: 	 0.19 sec
2023-04-01 00:10:40,148 			Loss:    1.164e-02    			Backward time: 	 0.01 sec 
2023-04-01 00:10:40,256 			Learning rate: weights:   1.000e-03    
2023-04-01 00:10:40,256 			Last test performance: 88.38%
2023-04-01 00:10:40,256 ----------------
2023-04-01 00:10:40,439   27  =>  84   		Training 486 pattern with 86.88% 	Forward time: 	 0.17 sec
2023-04-01 00:10:40,439 			Loss:    1.447e-02    			Backward time: 	 0.01 sec 
2023-04-01 00:10:40,556 			Learning rate: weights:   1.000e-03    
2023-04-01 00:10:40,556 			Last test performance: 88.38%
2023-04-01 00:10:40,556 ----------------
2023-04-01 00:10:40,722   27  =>  85   		Training 486 pattern with 84.58% 	Forward time: 	 0.15 sec
2023-04-01 00:10:40,722 			Loss:    1.624e-02    			Backward time: 	 0.01 sec 
2023-04-01 00:10:40,877 			Learning rate: weights:   1.000e-03    
2023-04-01 00:10:40,877 			Last test performance: 88.38%
2023-04-01 00:10:40,878 ----------------
2023-04-01 00:10:41,039   27  =>  86   		Training 486 pattern with 87.29% 	Forward time: 	 0.15 sec
2023-04-01 00:10:41,039 			Loss:    1.337e-02    			Backward time: 	 0.01 sec 
2023-04-01 00:10:41,274 			Learning rate: weights:   1.000e-03    
2023-04-01 00:10:41,274 			Last test performance: 88.38%
2023-04-01 00:10:41,274 ----------------
2023-04-01 00:10:41,453   27  =>  87   		Training 486 pattern with 89.17% 	Forward time: 	 0.16 sec
2023-04-01 00:10:41,454 			Loss:    1.362e-02    			Backward time: 	 0.01 sec 
2023-04-01 00:10:41,570 			Learning rate: weights:   1.000e-03    
2023-04-01 00:10:41,570 			Last test performance: 88.38%
2023-04-01 00:10:41,570 ----------------
2023-04-01 00:10:41,778   27  =>  88   		Training 486 pattern with 88.54% 	Forward time: 	 0.19 sec
2023-04-01 00:10:41,778 			Loss:    1.159e-02    			Backward time: 	 0.01 sec 
2023-04-01 00:10:41,854 			Learning rate: weights:   1.000e-03    
2023-04-01 00:10:41,854 			Last test performance: 88.38%
2023-04-01 00:10:41,854 ----------------
2023-04-01 00:10:42,029   27  =>  89   		Training 486 pattern with 86.25% 	Forward time: 	 0.16 sec
2023-04-01 00:10:42,029 			Loss:    1.561e-02    			Backward time: 	 0.01 sec 
2023-04-01 00:10:42,070 			Learning rate: weights:   1.000e-03    
2023-04-01 00:10:42,070 			Last test performance: 88.38%
2023-04-01 00:10:42,070 ----------------
2023-04-01 00:10:42,246   27  =>  90   		Training 486 pattern with 91.88% 	Forward time: 	 0.16 sec
2023-04-01 00:10:42,246 			Loss:    1.051e-02    			Backward time: 	 0.01 sec 
2023-04-01 00:10:42,313 			Learning rate: weights:   1.000e-03    
2023-04-01 00:10:42,313 			Last test performance: 88.38%
2023-04-01 00:10:42,313 ----------------
2023-04-01 00:10:42,479   27  =>  91   		Training 486 pattern with 87.71% 	Forward time: 	 0.15 sec
2023-04-01 00:10:42,479 			Loss:    1.480e-02    			Backward time: 	 0.01 sec 
2023-04-01 00:10:42,548 			Learning rate: weights:   1.000e-03    
2023-04-01 00:10:42,548 			Last test performance: 88.38%
2023-04-01 00:10:42,548 ----------------
2023-04-01 00:10:42,734   27  =>  92   		Training 486 pattern with 85.83% 	Forward time: 	 0.17 sec
2023-04-01 00:10:42,734 			Loss:    1.573e-02    			Backward time: 	 0.01 sec 
2023-04-01 00:10:42,899 			Learning rate: weights:   1.000e-03    
2023-04-01 00:10:42,899 			Last test performance: 88.38%
2023-04-01 00:10:42,899 ----------------
2023-04-01 00:10:43,097   27  =>  93   		Training 486 pattern with 87.71% 	Forward time: 	 0.18 sec
2023-04-01 00:10:43,097 			Loss:    1.321e-02    			Backward time: 	 0.01 sec 
2023-04-01 00:10:43,208 			Learning rate: weights:   1.000e-03    
2023-04-01 00:10:43,208 			Last test performance: 88.38%
2023-04-01 00:10:43,208 ----------------
2023-04-01 00:10:43,405   27  =>  94   		Training 486 pattern with 87.08% 	Forward time: 	 0.18 sec
2023-04-01 00:10:43,405 			Loss:    1.567e-02    			Backward time: 	 0.01 sec 
2023-04-01 00:10:43,476 			Learning rate: weights:   1.000e-03    
2023-04-01 00:10:43,476 			Last test performance: 88.38%
2023-04-01 00:10:43,476 ----------------
2023-04-01 00:10:43,644   27  =>  95   		Training 486 pattern with 89.17% 	Forward time: 	 0.15 sec
2023-04-01 00:10:43,644 			Loss:    1.204e-02    			Backward time: 	 0.01 sec 
2023-04-01 00:10:43,718 			Learning rate: weights:   1.000e-03    
2023-04-01 00:10:43,718 			Last test performance: 88.38%
2023-04-01 00:10:43,718 ----------------
2023-04-01 00:10:43,968   27  =>  96   		Training 486 pattern with 87.92% 	Forward time: 	 0.23 sec
2023-04-01 00:10:43,968 			Loss:    1.287e-02    			Backward time: 	 0.01 sec 
2023-04-01 00:10:44,078 			Learning rate: weights:   1.000e-03    
2023-04-01 00:10:44,078 			Last test performance: 88.38%
2023-04-01 00:10:44,078 ----------------
2023-04-01 00:10:44,245   27  =>  97   		Training 486 pattern with 87.50% 	Forward time: 	 0.15 sec
2023-04-01 00:10:44,245 			Loss:    1.239e-02    			Backward time: 	 0.01 sec 
2023-04-01 00:10:44,287 			Learning rate: weights:   1.000e-03    
2023-04-01 00:10:44,287 			Last test performance: 88.38%
2023-04-01 00:10:44,287 ----------------
2023-04-01 00:10:44,465   27  =>  98   		Training 486 pattern with 87.71% 	Forward time: 	 0.16 sec
2023-04-01 00:10:44,465 			Loss:    1.452e-02    			Backward time: 	 0.01 sec 
2023-04-01 00:10:44,547 			Learning rate: weights:   1.000e-03    
2023-04-01 00:10:44,547 			Last test performance: 88.38%
2023-04-01 00:10:44,547 ----------------
2023-04-01 00:10:44,716   27  =>  99   		Training 486 pattern with 88.54% 	Forward time: 	 0.15 sec
2023-04-01 00:10:44,716 			Loss:    1.255e-02    			Backward time: 	 0.01 sec 
2023-04-01 00:10:44,890 			Learning rate: weights:   1.000e-03    
2023-04-01 00:10:44,890 			Last test performance: 88.38%
2023-04-01 00:10:44,890 ----------------
2023-04-01 00:10:45,146   27  => 100   		Training 486 pattern with 88.75% 	Forward time: 	 0.23 sec
2023-04-01 00:10:45,146 			Loss:    1.203e-02    			Backward time: 	 0.01 sec 
2023-04-01 00:10:45,212 			Learning rate: weights:   1.000e-03    
2023-04-01 00:10:45,212 			Last test performance: 88.38%
2023-04-01 00:10:45,212 ----------------
2023-04-01 00:10:45,410   27  => 101   		Training 486 pattern with 88.12% 	Forward time: 	 0.18 sec
2023-04-01 00:10:45,410 			Loss:    1.294e-02    			Backward time: 	 0.01 sec 
2023-04-01 00:10:45,535 			Learning rate: weights:   1.000e-03    
2023-04-01 00:10:45,536 			Last test performance: 88.38%
2023-04-01 00:10:45,536 ----------------
2023-04-01 00:10:45,733   27  => 102   		Training 486 pattern with 87.29% 	Forward time: 	 0.18 sec
2023-04-01 00:10:45,733 			Loss:    1.313e-02    			Backward time: 	 0.01 sec 
2023-04-01 00:10:45,879 			Learning rate: weights:   1.000e-03    
2023-04-01 00:10:45,879 			Last test performance: 88.38%
2023-04-01 00:10:45,879 ----------------
2023-04-01 00:10:46,041   27  => 103   		Training 486 pattern with 87.08% 	Forward time: 	 0.15 sec
2023-04-01 00:10:46,041 			Loss:    1.379e-02    			Backward time: 	 0.01 sec 
2023-04-01 00:10:46,173 			Learning rate: weights:   1.000e-03    
2023-04-01 00:10:46,174 			Last test performance: 88.38%
2023-04-01 00:10:46,174 ----------------
2023-04-01 00:10:46,330   27  => 104   		Training 486 pattern with 89.38% 	Forward time: 	 0.14 sec
2023-04-01 00:10:46,330 			Loss:    1.333e-02    			Backward time: 	 0.01 sec 
2023-04-01 00:10:46,386 			Learning rate: weights:   1.000e-03    
2023-04-01 00:10:46,386 			Last test performance: 88.38%
2023-04-01 00:10:46,386 ----------------
2023-04-01 00:10:46,588   27  => 105   		Training 486 pattern with 89.79% 	Forward time: 	 0.19 sec
2023-04-01 00:10:46,589 			Loss:    1.318e-02    			Backward time: 	 0.01 sec 
2023-04-01 00:10:46,638 			Learning rate: weights:   1.000e-03    
2023-04-01 00:10:46,638 			Last test performance: 88.38%
2023-04-01 00:10:46,638 ----------------
2023-04-01 00:10:46,790   27  => 106   		Training 486 pattern with 86.46% 	Forward time: 	 0.14 sec
2023-04-01 00:10:46,790 			Loss:    1.424e-02    			Backward time: 	 0.01 sec 
2023-04-01 00:10:46,847 			Learning rate: weights:   1.000e-03    
2023-04-01 00:10:46,847 			Last test performance: 88.38%
2023-04-01 00:10:46,847 ----------------
2023-04-01 00:10:47,008   27  => 107   		Training 486 pattern with 88.54% 	Forward time: 	 0.15 sec
2023-04-01 00:10:47,008 			Loss:    1.388e-02    			Backward time: 	 0.01 sec 
2023-04-01 00:10:47,059 			Learning rate: weights:   1.000e-03    
2023-04-01 00:10:47,059 			Last test performance: 88.38%
2023-04-01 00:10:47,059 ----------------
2023-04-01 00:10:47,236   27  => 108   		Training 486 pattern with 86.88% 	Forward time: 	 0.16 sec
2023-04-01 00:10:47,236 			Loss:    1.304e-02    			Backward time: 	 0.01 sec 
2023-04-01 00:10:47,369 			Learning rate: weights:   1.000e-03    
2023-04-01 00:10:47,369 			Last test performance: 88.38%
2023-04-01 00:10:47,369 ----------------
2023-04-01 00:10:47,533   27  => 109   		Training 486 pattern with 85.83% 	Forward time: 	 0.15 sec
2023-04-01 00:10:47,533 			Loss:    1.422e-02    			Backward time: 	 0.01 sec 
2023-04-01 00:10:47,711 			Learning rate: weights:   1.000e-03    
2023-04-01 00:10:47,711 			Last test performance: 88.38%
2023-04-01 00:10:47,711 ----------------
2023-04-01 00:10:47,897   27  => 110   		Training 486 pattern with 87.08% 	Forward time: 	 0.17 sec
2023-04-01 00:10:47,897 			Loss:    1.523e-02    			Backward time: 	 0.01 sec 
2023-04-01 00:10:48,022 			Learning rate: weights:   1.000e-03    
2023-04-01 00:10:48,022 			Last test performance: 88.38%
2023-04-01 00:10:48,022 ----------------
2023-04-01 00:10:48,182   27  => 111   		Training 486 pattern with 88.75% 	Forward time: 	 0.15 sec
2023-04-01 00:10:48,182 			Loss:    1.395e-02    			Backward time: 	 0.01 sec 
2023-04-01 00:10:48,322 			Learning rate: weights:   1.000e-03    
2023-04-01 00:10:48,322 			Last test performance: 88.38%
2023-04-01 00:10:48,322 ----------------
2023-04-01 00:10:48,490   27  => 112   		Training 486 pattern with 86.67% 	Forward time: 	 0.15 sec
2023-04-01 00:10:48,490 			Loss:    1.539e-02    			Backward time: 	 0.01 sec 
2023-04-01 00:10:48,554 			Learning rate: weights:   1.000e-03    
2023-04-01 00:10:48,554 			Last test performance: 88.38%
2023-04-01 00:10:48,554 ----------------
2023-04-01 00:10:48,755   27  => 113   		Training 486 pattern with 86.04% 	Forward time: 	 0.18 sec
2023-04-01 00:10:48,755 			Loss:    1.297e-02    			Backward time: 	 0.01 sec 
2023-04-01 00:10:48,845 			Learning rate: weights:   1.000e-03    
2023-04-01 00:10:48,845 			Last test performance: 88.38%
2023-04-01 00:10:48,845 ----------------
2023-04-01 00:10:49,020   27  => 114   		Training 486 pattern with 88.33% 	Forward time: 	 0.16 sec
2023-04-01 00:10:49,020 			Loss:    1.320e-02    			Backward time: 	 0.01 sec 
2023-04-01 00:10:49,159 			Learning rate: weights:   1.000e-03    
2023-04-01 00:10:49,160 			Last test performance: 88.38%
2023-04-01 00:10:49,160 ----------------
2023-04-01 00:10:49,319   27  => 115   		Training 486 pattern with 87.29% 	Forward time: 	 0.15 sec
2023-04-01 00:10:49,319 			Loss:    1.446e-02    			Backward time: 	 0.01 sec 
2023-04-01 00:10:49,498 			Learning rate: weights:   1.000e-03    
2023-04-01 00:10:49,498 			Last test performance: 88.38%
2023-04-01 00:10:49,498 ----------------
2023-04-01 00:10:49,676   27  => 116   		Training 486 pattern with 87.29% 	Forward time: 	 0.16 sec
2023-04-01 00:10:49,676 			Loss:    1.649e-02    			Backward time: 	 0.01 sec 
2023-04-01 00:10:49,938 			Learning rate: weights:   1.000e-03    
2023-04-01 00:10:49,938 			Last test performance: 88.38%
2023-04-01 00:10:49,938 ----------------
2023-04-01 00:10:50,130   27  => 117   		Training 486 pattern with 86.04% 	Forward time: 	 0.17 sec
2023-04-01 00:10:50,130 			Loss:    1.331e-02    			Backward time: 	 0.01 sec 
2023-04-01 00:10:50,282 			Learning rate: weights:   1.000e-03    
2023-04-01 00:10:50,282 			Last test performance: 88.38%
2023-04-01 00:10:50,282 ----------------
2023-04-01 00:10:50,465   27  => 118   		Training 486 pattern with 85.21% 	Forward time: 	 0.17 sec
2023-04-01 00:10:50,465 			Loss:    1.412e-02    			Backward time: 	 0.01 sec 
2023-04-01 00:10:50,585 			Learning rate: weights:   1.000e-03    
2023-04-01 00:10:50,585 			Last test performance: 88.38%
2023-04-01 00:10:50,585 ----------------
2023-04-01 00:10:50,782   27  => 119   		Training 486 pattern with 85.62% 	Forward time: 	 0.18 sec
2023-04-01 00:10:50,782 			Loss:    1.493e-02    			Backward time: 	 0.01 sec 
2023-04-01 00:10:50,859 			Learning rate: weights:   1.000e-03    
2023-04-01 00:10:50,859 			Last test performance: 88.38%
2023-04-01 00:10:50,859 ----------------
2023-04-01 00:10:51,068   27  => 120   		Training 486 pattern with 87.50% 	Forward time: 	 0.19 sec
2023-04-01 00:10:51,068 			Loss:    1.458e-02    			Backward time: 	 0.01 sec 
2023-04-01 00:10:51,122 			Learning rate: weights:   1.000e-03    
2023-04-01 00:10:51,122 			Last test performance: 88.38%
2023-04-01 00:10:51,122 ----------------
2023-04-01 00:10:51,318   27  => 121   		Training 486 pattern with 85.21% 	Forward time: 	 0.18 sec
2023-04-01 00:10:51,318 			Loss:    1.511e-02    			Backward time: 	 0.01 sec 
2023-04-01 00:10:51,441 			Learning rate: weights:   1.000e-03    
2023-04-01 00:10:51,441 			Last test performance: 88.38%
2023-04-01 00:10:51,441 ----------------
2023-04-01 00:10:51,628   27  => 122   		Training 486 pattern with 89.17% 	Forward time: 	 0.17 sec
2023-04-01 00:10:51,628 			Loss:    1.317e-02    			Backward time: 	 0.01 sec 
2023-04-01 00:10:51,745 			Learning rate: weights:   1.000e-03    
2023-04-01 00:10:51,745 			Last test performance: 88.38%
2023-04-01 00:10:51,745 ----------------
2023-04-01 00:10:51,937   27  => 123   		Training 486 pattern with 87.92% 	Forward time: 	 0.18 sec
2023-04-01 00:10:51,937 			Loss:    1.521e-02    			Backward time: 	 0.01 sec 
2023-04-01 00:10:52,103 			Learning rate: weights:   1.000e-03    
2023-04-01 00:10:52,103 			Last test performance: 88.38%
2023-04-01 00:10:52,103 ----------------
2023-04-01 00:10:52,282   27  => 124   		Training 486 pattern with 87.29% 	Forward time: 	 0.16 sec
2023-04-01 00:10:52,282 			Loss:    1.427e-02    			Backward time: 	 0.01 sec 
2023-04-01 00:10:52,340 
2023-04-01 00:10:52,340 Testing:
2023-04-01 00:10:52,345 		24 of 10000 with 91.67% 	 Time used:  0.00 sec
2023-04-01 00:10:52,350 		48 of 10000 with 85.42% 	 Time used:  0.00 sec
2023-04-01 00:10:52,355 		72 of 10000 with 83.33% 	 Time used:  0.00 sec
2023-04-01 00:10:52,360 		96 of 10000 with 87.50% 	 Time used:  0.00 sec
2023-04-01 00:10:52,365 		120 of 10000 with 87.50% 	 Time used:  0.00 sec
2023-04-01 00:10:52,370 		144 of 10000 with 89.58% 	 Time used:  0.00 sec
2023-04-01 00:10:52,375 		168 of 10000 with 89.88% 	 Time used:  0.00 sec
2023-04-01 00:10:52,383 		192 of 10000 with 91.15% 	 Time used:  0.01 sec
2023-04-01 00:10:52,389 		216 of 10000 with 91.20% 	 Time used:  0.00 sec
2023-04-01 00:10:52,394 		240 of 10000 with 92.08% 	 Time used:  0.00 sec
2023-04-01 00:10:52,399 		264 of 10000 with 92.05% 	 Time used:  0.00 sec
2023-04-01 00:10:52,404 		288 of 10000 with 92.01% 	 Time used:  0.00 sec
2023-04-01 00:10:52,408 		312 of 10000 with 92.31% 	 Time used:  0.00 sec
2023-04-01 00:10:52,412 		336 of 10000 with 92.26% 	 Time used:  0.00 sec
2023-04-01 00:10:52,416 		360 of 10000 with 92.78% 	 Time used:  0.00 sec
2023-04-01 00:10:52,422 		384 of 10000 with 91.93% 	 Time used:  0.01 sec
2023-04-01 00:10:52,426 		408 of 10000 with 91.18% 	 Time used:  0.00 sec
2023-04-01 00:10:52,430 		432 of 10000 with 91.44% 	 Time used:  0.00 sec
2023-04-01 00:10:52,434 		456 of 10000 with 91.01% 	 Time used:  0.00 sec
2023-04-01 00:10:52,438 		480 of 10000 with 90.62% 	 Time used:  0.00 sec
2023-04-01 00:10:52,442 		504 of 10000 with 90.87% 	 Time used:  0.00 sec
2023-04-01 00:10:52,446 		528 of 10000 with 91.29% 	 Time used:  0.00 sec
2023-04-01 00:10:52,450 		552 of 10000 with 91.67% 	 Time used:  0.00 sec
2023-04-01 00:10:52,454 		576 of 10000 with 91.67% 	 Time used:  0.00 sec
2023-04-01 00:10:52,460 		600 of 10000 with 91.33% 	 Time used:  0.01 sec
2023-04-01 00:10:52,470 		624 of 10000 with 91.35% 	 Time used:  0.01 sec
2023-04-01 00:10:52,480 		648 of 10000 with 91.36% 	 Time used:  0.01 sec
2023-04-01 00:10:52,487 		672 of 10000 with 91.07% 	 Time used:  0.01 sec
2023-04-01 00:10:52,492 		696 of 10000 with 90.95% 	 Time used:  0.00 sec
2023-04-01 00:10:52,499 		720 of 10000 with 90.83% 	 Time used:  0.01 sec
2023-04-01 00:10:52,505 		744 of 10000 with 90.73% 	 Time used:  0.01 sec
2023-04-01 00:10:52,510 		768 of 10000 with 90.62% 	 Time used:  0.00 sec
2023-04-01 00:10:52,519 		792 of 10000 with 90.66% 	 Time used:  0.01 sec
2023-04-01 00:10:52,535 		816 of 10000 with 90.56% 	 Time used:  0.02 sec
2023-04-01 00:10:52,546 		840 of 10000 with 90.60% 	 Time used:  0.01 sec
2023-04-01 00:10:52,563 		864 of 10000 with 90.62% 	 Time used:  0.02 sec
2023-04-01 00:10:52,575 		888 of 10000 with 90.54% 	 Time used:  0.01 sec
2023-04-01 00:10:52,580 		912 of 10000 with 90.35% 	 Time used:  0.01 sec
2023-04-01 00:10:52,584 		936 of 10000 with 90.28% 	 Time used:  0.00 sec
2023-04-01 00:10:52,588 		960 of 10000 with 90.21% 	 Time used:  0.00 sec
2023-04-01 00:10:52,592 		984 of 10000 with 89.94% 	 Time used:  0.00 sec
2023-04-01 00:10:52,595 		1008 of 10000 with 89.78% 	 Time used:  0.00 sec
2023-04-01 00:10:52,599 		1032 of 10000 with 89.83% 	 Time used:  0.00 sec
2023-04-01 00:10:52,603 		1056 of 10000 with 89.87% 	 Time used:  0.00 sec
2023-04-01 00:10:52,607 		1080 of 10000 with 89.72% 	 Time used:  0.00 sec
2023-04-01 00:10:52,611 		1104 of 10000 with 89.86% 	 Time used:  0.00 sec
2023-04-01 00:10:52,615 		1128 of 10000 with 89.72% 	 Time used:  0.00 sec
2023-04-01 00:10:52,618 		1152 of 10000 with 89.67% 	 Time used:  0.00 sec
2023-04-01 00:10:52,622 		1176 of 10000 with 89.46% 	 Time used:  0.00 sec
2023-04-01 00:10:52,627 		1200 of 10000 with 89.42% 	 Time used:  0.00 sec
2023-04-01 00:10:52,632 		1224 of 10000 with 89.54% 	 Time used:  0.00 sec
2023-04-01 00:10:52,636 		1248 of 10000 with 89.66% 	 Time used:  0.00 sec
2023-04-01 00:10:52,640 		1272 of 10000 with 89.62% 	 Time used:  0.00 sec
2023-04-01 00:10:52,646 		1296 of 10000 with 89.66% 	 Time used:  0.01 sec
2023-04-01 00:10:52,651 		1320 of 10000 with 89.62% 	 Time used:  0.00 sec
2023-04-01 00:10:52,655 		1344 of 10000 with 89.58% 	 Time used:  0.00 sec
2023-04-01 00:10:52,664 		1368 of 10000 with 89.55% 	 Time used:  0.01 sec
2023-04-01 00:10:52,671 		1392 of 10000 with 89.51% 	 Time used:  0.01 sec
2023-04-01 00:10:52,678 		1416 of 10000 with 89.55% 	 Time used:  0.01 sec
2023-04-01 00:10:52,684 		1440 of 10000 with 89.65% 	 Time used:  0.01 sec
2023-04-01 00:10:52,688 		1464 of 10000 with 89.69% 	 Time used:  0.00 sec
2023-04-01 00:10:52,695 		1488 of 10000 with 89.72% 	 Time used:  0.01 sec
2023-04-01 00:10:52,706 		1512 of 10000 with 89.75% 	 Time used:  0.01 sec
2023-04-01 00:10:52,725 		1536 of 10000 with 89.71% 	 Time used:  0.02 sec
2023-04-01 00:10:52,729 		1560 of 10000 with 89.68% 	 Time used:  0.00 sec
2023-04-01 00:10:52,735 		1584 of 10000 with 89.71% 	 Time used:  0.01 sec
2023-04-01 00:10:52,744 		1608 of 10000 with 89.74% 	 Time used:  0.01 sec
2023-04-01 00:10:52,754 		1632 of 10000 with 89.64% 	 Time used:  0.01 sec
2023-04-01 00:10:52,762 		1656 of 10000 with 89.55% 	 Time used:  0.01 sec
2023-04-01 00:10:52,766 		1680 of 10000 with 89.58% 	 Time used:  0.00 sec
2023-04-01 00:10:52,776 		1704 of 10000 with 89.67% 	 Time used:  0.01 sec
2023-04-01 00:10:52,782 		1728 of 10000 with 89.70% 	 Time used:  0.01 sec
2023-04-01 00:10:52,797 		1752 of 10000 with 89.61% 	 Time used:  0.01 sec
2023-04-01 00:10:52,809 		1776 of 10000 with 89.58% 	 Time used:  0.01 sec
2023-04-01 00:10:52,820 		1800 of 10000 with 89.56% 	 Time used:  0.01 sec
2023-04-01 00:10:52,828 		1824 of 10000 with 89.64% 	 Time used:  0.01 sec
2023-04-01 00:10:52,838 		1848 of 10000 with 89.61% 	 Time used:  0.01 sec
2023-04-01 00:10:52,843 		1872 of 10000 with 89.64% 	 Time used:  0.00 sec
2023-04-01 00:10:52,847 		1896 of 10000 with 89.66% 	 Time used:  0.00 sec
2023-04-01 00:10:52,852 		1920 of 10000 with 89.74% 	 Time used:  0.00 sec
2023-04-01 00:10:52,857 		1944 of 10000 with 89.71% 	 Time used:  0.00 sec
2023-04-01 00:10:52,866 		1968 of 10000 with 89.68% 	 Time used:  0.01 sec
2023-04-01 00:10:52,884 		1992 of 10000 with 89.71% 	 Time used:  0.02 sec
2023-04-01 00:10:52,899 		2016 of 10000 with 89.78% 	 Time used:  0.01 sec
2023-04-01 00:10:52,906 		2040 of 10000 with 89.75% 	 Time used:  0.01 sec
2023-04-01 00:10:52,910 		2064 of 10000 with 89.87% 	 Time used:  0.00 sec
2023-04-01 00:10:52,915 		2088 of 10000 with 89.75% 	 Time used:  0.00 sec
2023-04-01 00:10:52,921 		2112 of 10000 with 89.73% 	 Time used:  0.01 sec
2023-04-01 00:10:52,930 		2136 of 10000 with 89.79% 	 Time used:  0.01 sec
2023-04-01 00:10:52,938 		2160 of 10000 with 89.81% 	 Time used:  0.01 sec
2023-04-01 00:10:52,947 		2184 of 10000 with 89.88% 	 Time used:  0.01 sec
2023-04-01 00:10:52,962 		2208 of 10000 with 89.81% 	 Time used:  0.01 sec
2023-04-01 00:10:52,970 		2232 of 10000 with 89.92% 	 Time used:  0.01 sec
2023-04-01 00:10:52,977 		2256 of 10000 with 89.98% 	 Time used:  0.01 sec
2023-04-01 00:10:52,987 		2280 of 10000 with 89.91% 	 Time used:  0.01 sec
2023-04-01 00:10:52,998 		2304 of 10000 with 89.80% 	 Time used:  0.01 sec
2023-04-01 00:10:53,013 		2328 of 10000 with 89.56% 	 Time used:  0.01 sec
2023-04-01 00:10:53,020 		2352 of 10000 with 89.63% 	 Time used:  0.01 sec
2023-04-01 00:10:53,026 		2376 of 10000 with 89.69% 	 Time used:  0.01 sec
2023-04-01 00:10:53,036 		2400 of 10000 with 89.71% 	 Time used:  0.01 sec
2023-04-01 00:10:53,044 		2424 of 10000 with 89.73% 	 Time used:  0.01 sec
2023-04-01 00:10:53,052 		2448 of 10000 with 89.62% 	 Time used:  0.01 sec
2023-04-01 00:10:53,057 		2472 of 10000 with 89.68% 	 Time used:  0.01 sec
2023-04-01 00:10:53,061 		2496 of 10000 with 89.54% 	 Time used:  0.00 sec
2023-04-01 00:10:53,066 		2520 of 10000 with 89.52% 	 Time used:  0.00 sec
2023-04-01 00:10:53,072 		2544 of 10000 with 89.50% 	 Time used:  0.01 sec
2023-04-01 00:10:53,078 		2568 of 10000 with 89.52% 	 Time used:  0.01 sec
2023-04-01 00:10:53,093 		2592 of 10000 with 89.51% 	 Time used:  0.01 sec
2023-04-01 00:10:53,098 		2616 of 10000 with 89.53% 	 Time used:  0.01 sec
2023-04-01 00:10:53,102 		2640 of 10000 with 89.51% 	 Time used:  0.00 sec
2023-04-01 00:10:53,107 		2664 of 10000 with 89.49% 	 Time used:  0.00 sec
2023-04-01 00:10:53,114 		2688 of 10000 with 89.55% 	 Time used:  0.01 sec
2023-04-01 00:10:53,121 		2712 of 10000 with 89.64% 	 Time used:  0.01 sec
2023-04-01 00:10:53,126 		2736 of 10000 with 89.58% 	 Time used:  0.00 sec
2023-04-01 00:10:53,131 		2760 of 10000 with 89.60% 	 Time used:  0.00 sec
2023-04-01 00:10:53,135 		2784 of 10000 with 89.58% 	 Time used:  0.00 sec
2023-04-01 00:10:53,142 		2808 of 10000 with 89.57% 	 Time used:  0.01 sec
2023-04-01 00:10:53,150 		2832 of 10000 with 89.62% 	 Time used:  0.01 sec
2023-04-01 00:10:53,158 		2856 of 10000 with 89.64% 	 Time used:  0.01 sec
2023-04-01 00:10:53,163 		2880 of 10000 with 89.58% 	 Time used:  0.00 sec
2023-04-01 00:10:53,167 		2904 of 10000 with 89.50% 	 Time used:  0.00 sec
2023-04-01 00:10:53,174 		2928 of 10000 with 89.31% 	 Time used:  0.01 sec
2023-04-01 00:10:53,182 		2952 of 10000 with 89.33% 	 Time used:  0.01 sec
2023-04-01 00:10:53,187 		2976 of 10000 with 89.28% 	 Time used:  0.01 sec
2023-04-01 00:10:53,195 		3000 of 10000 with 89.30% 	 Time used:  0.01 sec
2023-04-01 00:10:53,204 		3024 of 10000 with 89.25% 	 Time used:  0.01 sec
2023-04-01 00:10:53,211 		3048 of 10000 with 89.24% 	 Time used:  0.01 sec
2023-04-01 00:10:53,218 		3072 of 10000 with 89.32% 	 Time used:  0.01 sec
2023-04-01 00:10:53,225 		3096 of 10000 with 89.28% 	 Time used:  0.01 sec
2023-04-01 00:10:53,234 		3120 of 10000 with 89.23% 	 Time used:  0.01 sec
2023-04-01 00:10:53,246 		3144 of 10000 with 89.28% 	 Time used:  0.01 sec
2023-04-01 00:10:53,256 		3168 of 10000 with 89.36% 	 Time used:  0.01 sec
2023-04-01 00:10:53,267 		3192 of 10000 with 89.32% 	 Time used:  0.01 sec
2023-04-01 00:10:53,272 		3216 of 10000 with 89.33% 	 Time used:  0.00 sec
2023-04-01 00:10:53,276 		3240 of 10000 with 89.29% 	 Time used:  0.00 sec
2023-04-01 00:10:53,283 		3264 of 10000 with 89.19% 	 Time used:  0.01 sec
2023-04-01 00:10:53,289 		3288 of 10000 with 89.14% 	 Time used:  0.01 sec
2023-04-01 00:10:53,298 		3312 of 10000 with 89.19% 	 Time used:  0.01 sec
2023-04-01 00:10:53,305 		3336 of 10000 with 89.18% 	 Time used:  0.01 sec
2023-04-01 00:10:53,309 		3360 of 10000 with 89.17% 	 Time used:  0.00 sec
2023-04-01 00:10:53,313 		3384 of 10000 with 89.18% 	 Time used:  0.00 sec
2023-04-01 00:10:53,317 		3408 of 10000 with 89.23% 	 Time used:  0.00 sec
2023-04-01 00:10:53,324 		3432 of 10000 with 89.28% 	 Time used:  0.01 sec
2023-04-01 00:10:53,332 		3456 of 10000 with 89.27% 	 Time used:  0.01 sec
2023-04-01 00:10:53,337 		3480 of 10000 with 89.25% 	 Time used:  0.00 sec
2023-04-01 00:10:53,340 		3504 of 10000 with 89.18% 	 Time used:  0.00 sec
2023-04-01 00:10:53,344 		3528 of 10000 with 89.23% 	 Time used:  0.00 sec
2023-04-01 00:10:53,348 		3552 of 10000 with 89.19% 	 Time used:  0.00 sec
2023-04-01 00:10:53,352 		3576 of 10000 with 89.18% 	 Time used:  0.00 sec
2023-04-01 00:10:53,355 		3600 of 10000 with 89.19% 	 Time used:  0.00 sec
2023-04-01 00:10:53,359 		3624 of 10000 with 89.16% 	 Time used:  0.00 sec
2023-04-01 00:10:53,363 		3648 of 10000 with 89.12% 	 Time used:  0.00 sec
2023-04-01 00:10:53,369 		3672 of 10000 with 89.11% 	 Time used:  0.01 sec
2023-04-01 00:10:53,379 		3696 of 10000 with 89.04% 	 Time used:  0.01 sec
2023-04-01 00:10:53,385 		3720 of 10000 with 89.06% 	 Time used:  0.01 sec
2023-04-01 00:10:53,389 		3744 of 10000 with 89.08% 	 Time used:  0.00 sec
2023-04-01 00:10:53,393 		3768 of 10000 with 89.07% 	 Time used:  0.00 sec
2023-04-01 00:10:53,397 		3792 of 10000 with 89.08% 	 Time used:  0.00 sec
2023-04-01 00:10:53,400 		3816 of 10000 with 89.02% 	 Time used:  0.00 sec
2023-04-01 00:10:53,404 		3840 of 10000 with 89.01% 	 Time used:  0.00 sec
2023-04-01 00:10:53,408 		3864 of 10000 with 89.05% 	 Time used:  0.00 sec
2023-04-01 00:10:53,412 		3888 of 10000 with 88.97% 	 Time used:  0.00 sec
2023-04-01 00:10:53,416 		3912 of 10000 with 88.98% 	 Time used:  0.00 sec
2023-04-01 00:10:53,423 		3936 of 10000 with 88.97% 	 Time used:  0.01 sec
2023-04-01 00:10:53,427 		3960 of 10000 with 88.94% 	 Time used:  0.00 sec
2023-04-01 00:10:53,433 		3984 of 10000 with 88.98% 	 Time used:  0.01 sec
2023-04-01 00:10:53,437 		4008 of 10000 with 88.97% 	 Time used:  0.00 sec
2023-04-01 00:10:53,441 		4032 of 10000 with 88.94% 	 Time used:  0.00 sec
2023-04-01 00:10:53,447 		4056 of 10000 with 88.93% 	 Time used:  0.01 sec
2023-04-01 00:10:53,451 		4080 of 10000 with 88.92% 	 Time used:  0.00 sec
2023-04-01 00:10:53,455 		4104 of 10000 with 88.91% 	 Time used:  0.00 sec
2023-04-01 00:10:53,459 		4128 of 10000 with 88.88% 	 Time used:  0.00 sec
2023-04-01 00:10:53,463 		4152 of 10000 with 88.82% 	 Time used:  0.00 sec
2023-04-01 00:10:53,468 		4176 of 10000 with 88.72% 	 Time used:  0.00 sec
2023-04-01 00:10:53,471 		4200 of 10000 with 88.71% 	 Time used:  0.00 sec
2023-04-01 00:10:53,475 		4224 of 10000 with 88.75% 	 Time used:  0.00 sec
2023-04-01 00:10:53,479 		4248 of 10000 with 88.72% 	 Time used:  0.00 sec
2023-04-01 00:10:53,485 		4272 of 10000 with 88.65% 	 Time used:  0.01 sec
2023-04-01 00:10:53,491 		4296 of 10000 with 88.64% 	 Time used:  0.01 sec
2023-04-01 00:10:53,496 		4320 of 10000 with 88.66% 	 Time used:  0.00 sec
2023-04-01 00:10:53,500 		4344 of 10000 with 88.70% 	 Time used:  0.00 sec
2023-04-01 00:10:53,503 		4368 of 10000 with 88.76% 	 Time used:  0.00 sec
2023-04-01 00:10:53,507 		4392 of 10000 with 88.80% 	 Time used:  0.00 sec
2023-04-01 00:10:53,511 		4416 of 10000 with 88.77% 	 Time used:  0.00 sec
2023-04-01 00:10:53,515 		4440 of 10000 with 88.74% 	 Time used:  0.00 sec
2023-04-01 00:10:53,521 		4464 of 10000 with 88.73% 	 Time used:  0.01 sec
2023-04-01 00:10:53,527 		4488 of 10000 with 88.70% 	 Time used:  0.01 sec
2023-04-01 00:10:53,533 		4512 of 10000 with 88.72% 	 Time used:  0.01 sec
2023-04-01 00:10:53,537 		4536 of 10000 with 88.76% 	 Time used:  0.00 sec
2023-04-01 00:10:53,541 		4560 of 10000 with 88.79% 	 Time used:  0.00 sec
2023-04-01 00:10:53,545 		4584 of 10000 with 88.81% 	 Time used:  0.00 sec
2023-04-01 00:10:53,548 		4608 of 10000 with 88.85% 	 Time used:  0.00 sec
2023-04-01 00:10:53,552 		4632 of 10000 with 88.86% 	 Time used:  0.00 sec
2023-04-01 00:10:53,556 		4656 of 10000 with 88.83% 	 Time used:  0.00 sec
2023-04-01 00:10:53,560 		4680 of 10000 with 88.78% 	 Time used:  0.00 sec
2023-04-01 00:10:53,564 		4704 of 10000 with 88.80% 	 Time used:  0.00 sec
2023-04-01 00:10:53,567 		4728 of 10000 with 88.81% 	 Time used:  0.00 sec
2023-04-01 00:10:53,571 		4752 of 10000 with 88.78% 	 Time used:  0.00 sec
2023-04-01 00:10:53,575 		4776 of 10000 with 88.78% 	 Time used:  0.00 sec
2023-04-01 00:10:53,579 		4800 of 10000 with 88.77% 	 Time used:  0.00 sec
2023-04-01 00:10:53,583 		4824 of 10000 with 88.79% 	 Time used:  0.00 sec
2023-04-01 00:10:53,587 		4848 of 10000 with 88.74% 	 Time used:  0.00 sec
2023-04-01 00:10:53,591 		4872 of 10000 with 88.75% 	 Time used:  0.00 sec
2023-04-01 00:10:53,595 		4896 of 10000 with 88.77% 	 Time used:  0.00 sec
2023-04-01 00:10:53,598 		4920 of 10000 with 88.74% 	 Time used:  0.00 sec
2023-04-01 00:10:53,602 		4944 of 10000 with 88.69% 	 Time used:  0.00 sec
2023-04-01 00:10:53,606 		4968 of 10000 with 88.71% 	 Time used:  0.00 sec
2023-04-01 00:10:53,612 		4992 of 10000 with 88.72% 	 Time used:  0.01 sec
2023-04-01 00:10:53,616 		5016 of 10000 with 88.70% 	 Time used:  0.00 sec
2023-04-01 00:10:53,620 		5040 of 10000 with 88.67% 	 Time used:  0.00 sec
2023-04-01 00:10:53,626 		5064 of 10000 with 88.70% 	 Time used:  0.01 sec
2023-04-01 00:10:53,630 		5088 of 10000 with 88.68% 	 Time used:  0.00 sec
2023-04-01 00:10:53,633 		5112 of 10000 with 88.67% 	 Time used:  0.00 sec
2023-04-01 00:10:53,639 		5136 of 10000 with 88.69% 	 Time used:  0.01 sec
2023-04-01 00:10:53,643 		5160 of 10000 with 88.72% 	 Time used:  0.00 sec
2023-04-01 00:10:53,647 		5184 of 10000 with 88.72% 	 Time used:  0.00 sec
2023-04-01 00:10:53,651 		5208 of 10000 with 88.73% 	 Time used:  0.00 sec
2023-04-01 00:10:53,655 		5232 of 10000 with 88.74% 	 Time used:  0.00 sec
2023-04-01 00:10:53,659 		5256 of 10000 with 88.70% 	 Time used:  0.00 sec
2023-04-01 00:10:53,662 		5280 of 10000 with 88.69% 	 Time used:  0.00 sec
2023-04-01 00:10:53,666 		5304 of 10000 with 88.73% 	 Time used:  0.00 sec
2023-04-01 00:10:53,670 		5328 of 10000 with 88.70% 	 Time used:  0.00 sec
2023-04-01 00:10:53,677 		5352 of 10000 with 88.70% 	 Time used:  0.01 sec
2023-04-01 00:10:53,682 		5376 of 10000 with 88.75% 	 Time used:  0.01 sec
2023-04-01 00:10:53,686 		5400 of 10000 with 88.76% 	 Time used:  0.00 sec
2023-04-01 00:10:53,692 		5424 of 10000 with 88.79% 	 Time used:  0.01 sec
2023-04-01 00:10:53,702 		5448 of 10000 with 88.80% 	 Time used:  0.01 sec
2023-04-01 00:10:53,710 		5472 of 10000 with 88.82% 	 Time used:  0.01 sec
2023-04-01 00:10:53,714 		5496 of 10000 with 88.83% 	 Time used:  0.00 sec
2023-04-01 00:10:53,718 		5520 of 10000 with 88.77% 	 Time used:  0.00 sec
2023-04-01 00:10:53,722 		5544 of 10000 with 88.73% 	 Time used:  0.00 sec
2023-04-01 00:10:53,726 		5568 of 10000 with 88.74% 	 Time used:  0.00 sec
2023-04-01 00:10:53,732 		5592 of 10000 with 88.73% 	 Time used:  0.01 sec
2023-04-01 00:10:53,737 		5616 of 10000 with 88.68% 	 Time used:  0.00 sec
2023-04-01 00:10:53,746 		5640 of 10000 with 88.72% 	 Time used:  0.01 sec
2023-04-01 00:10:53,750 		5664 of 10000 with 88.68% 	 Time used:  0.00 sec
2023-04-01 00:10:53,756 		5688 of 10000 with 88.68% 	 Time used:  0.01 sec
2023-04-01 00:10:53,764 		5712 of 10000 with 88.62% 	 Time used:  0.01 sec
2023-04-01 00:10:53,772 		5736 of 10000 with 88.62% 	 Time used:  0.01 sec
2023-04-01 00:10:53,777 		5760 of 10000 with 88.66% 	 Time used:  0.00 sec
2023-04-01 00:10:53,781 		5784 of 10000 with 88.71% 	 Time used:  0.00 sec
2023-04-01 00:10:53,787 		5808 of 10000 with 88.69% 	 Time used:  0.01 sec
2023-04-01 00:10:53,793 		5832 of 10000 with 88.68% 	 Time used:  0.01 sec
2023-04-01 00:10:53,800 		5856 of 10000 with 88.70% 	 Time used:  0.01 sec
2023-04-01 00:10:53,808 		5880 of 10000 with 88.72% 	 Time used:  0.01 sec
2023-04-01 00:10:53,816 		5904 of 10000 with 88.74% 	 Time used:  0.01 sec
2023-04-01 00:10:53,832 		5928 of 10000 with 88.78% 	 Time used:  0.01 sec
2023-04-01 00:10:53,846 		5952 of 10000 with 88.76% 	 Time used:  0.01 sec
2023-04-01 00:10:53,855 		5976 of 10000 with 88.74% 	 Time used:  0.01 sec
2023-04-01 00:10:53,867 		6000 of 10000 with 88.77% 	 Time used:  0.01 sec
2023-04-01 00:10:53,877 		6024 of 10000 with 88.76% 	 Time used:  0.01 sec
2023-04-01 00:10:53,888 		6048 of 10000 with 88.77% 	 Time used:  0.01 sec
2023-04-01 00:10:53,897 		6072 of 10000 with 88.77% 	 Time used:  0.01 sec
2023-04-01 00:10:53,906 		6096 of 10000 with 88.78% 	 Time used:  0.01 sec
2023-04-01 00:10:53,915 		6120 of 10000 with 88.79% 	 Time used:  0.01 sec
2023-04-01 00:10:53,924 		6144 of 10000 with 88.80% 	 Time used:  0.01 sec
2023-04-01 00:10:53,931 		6168 of 10000 with 88.76% 	 Time used:  0.01 sec
2023-04-01 00:10:53,938 		6192 of 10000 with 88.76% 	 Time used:  0.01 sec
2023-04-01 00:10:53,942 		6216 of 10000 with 88.77% 	 Time used:  0.00 sec
2023-04-01 00:10:53,946 		6240 of 10000 with 88.77% 	 Time used:  0.00 sec
2023-04-01 00:10:53,950 		6264 of 10000 with 88.75% 	 Time used:  0.00 sec
2023-04-01 00:10:53,954 		6288 of 10000 with 88.72% 	 Time used:  0.00 sec
2023-04-01 00:10:53,957 		6312 of 10000 with 88.75% 	 Time used:  0.00 sec
2023-04-01 00:10:53,962 		6336 of 10000 with 88.72% 	 Time used:  0.00 sec
2023-04-01 00:10:53,966 		6360 of 10000 with 88.74% 	 Time used:  0.00 sec
2023-04-01 00:10:53,971 		6384 of 10000 with 88.72% 	 Time used:  0.00 sec
2023-04-01 00:10:53,982 		6408 of 10000 with 88.70% 	 Time used:  0.01 sec
2023-04-01 00:10:53,990 		6432 of 10000 with 88.71% 	 Time used:  0.01 sec
2023-04-01 00:10:53,994 		6456 of 10000 with 88.71% 	 Time used:  0.00 sec
2023-04-01 00:10:53,999 		6480 of 10000 with 88.70% 	 Time used:  0.00 sec
2023-04-01 00:10:54,005 		6504 of 10000 with 88.73% 	 Time used:  0.01 sec
2023-04-01 00:10:54,012 		6528 of 10000 with 88.77% 	 Time used:  0.01 sec
2023-04-01 00:10:54,018 		6552 of 10000 with 88.77% 	 Time used:  0.01 sec
2023-04-01 00:10:54,025 		6576 of 10000 with 88.73% 	 Time used:  0.01 sec
2023-04-01 00:10:54,035 		6600 of 10000 with 88.73% 	 Time used:  0.01 sec
2023-04-01 00:10:54,042 		6624 of 10000 with 88.75% 	 Time used:  0.01 sec
2023-04-01 00:10:54,052 		6648 of 10000 with 88.79% 	 Time used:  0.01 sec
2023-04-01 00:10:54,062 		6672 of 10000 with 88.77% 	 Time used:  0.01 sec
2023-04-01 00:10:54,070 		6696 of 10000 with 88.74% 	 Time used:  0.01 sec
2023-04-01 00:10:54,074 		6720 of 10000 with 88.72% 	 Time used:  0.00 sec
2023-04-01 00:10:54,078 		6744 of 10000 with 88.69% 	 Time used:  0.00 sec
2023-04-01 00:10:54,086 		6768 of 10000 with 88.68% 	 Time used:  0.01 sec
2023-04-01 00:10:54,094 		6792 of 10000 with 88.71% 	 Time used:  0.01 sec
2023-04-01 00:10:54,114 		6816 of 10000 with 88.70% 	 Time used:  0.02 sec
2023-04-01 00:10:54,133 		6840 of 10000 with 88.70% 	 Time used:  0.02 sec
2023-04-01 00:10:54,142 		6864 of 10000 with 88.71% 	 Time used:  0.01 sec
2023-04-01 00:10:54,150 		6888 of 10000 with 88.72% 	 Time used:  0.01 sec
2023-04-01 00:10:54,158 		6912 of 10000 with 88.72% 	 Time used:  0.01 sec
2023-04-01 00:10:54,164 		6936 of 10000 with 88.68% 	 Time used:  0.01 sec
2023-04-01 00:10:54,170 		6960 of 10000 with 88.69% 	 Time used:  0.01 sec
2023-04-01 00:10:54,177 		6984 of 10000 with 88.73% 	 Time used:  0.01 sec
2023-04-01 00:10:54,184 		7008 of 10000 with 88.71% 	 Time used:  0.01 sec
2023-04-01 00:10:54,189 		7032 of 10000 with 88.71% 	 Time used:  0.00 sec
2023-04-01 00:10:54,193 		7056 of 10000 with 88.70% 	 Time used:  0.00 sec
2023-04-01 00:10:54,197 		7080 of 10000 with 88.70% 	 Time used:  0.00 sec
2023-04-01 00:10:54,201 		7104 of 10000 with 88.68% 	 Time used:  0.00 sec
2023-04-01 00:10:54,206 		7128 of 10000 with 88.66% 	 Time used:  0.00 sec
2023-04-01 00:10:54,210 		7152 of 10000 with 88.65% 	 Time used:  0.00 sec
2023-04-01 00:10:54,213 		7176 of 10000 with 88.67% 	 Time used:  0.00 sec
2023-04-01 00:10:54,217 		7200 of 10000 with 88.64% 	 Time used:  0.00 sec
2023-04-01 00:10:54,221 		7224 of 10000 with 88.66% 	 Time used:  0.00 sec
2023-04-01 00:10:54,225 		7248 of 10000 with 88.69% 	 Time used:  0.00 sec
2023-04-01 00:10:54,229 		7272 of 10000 with 88.67% 	 Time used:  0.00 sec
2023-04-01 00:10:54,233 		7296 of 10000 with 88.69% 	 Time used:  0.00 sec
2023-04-01 00:10:54,239 		7320 of 10000 with 88.67% 	 Time used:  0.01 sec
2023-04-01 00:10:54,245 		7344 of 10000 with 88.68% 	 Time used:  0.01 sec
2023-04-01 00:10:54,250 		7368 of 10000 with 88.71% 	 Time used:  0.00 sec
2023-04-01 00:10:54,256 		7392 of 10000 with 88.70% 	 Time used:  0.01 sec
2023-04-01 00:10:54,265 		7416 of 10000 with 88.70% 	 Time used:  0.01 sec
2023-04-01 00:10:54,273 		7440 of 10000 with 88.72% 	 Time used:  0.01 sec
2023-04-01 00:10:54,284 		7464 of 10000 with 88.72% 	 Time used:  0.01 sec
2023-04-01 00:10:54,299 		7488 of 10000 with 88.74% 	 Time used:  0.01 sec
2023-04-01 00:10:54,306 		7512 of 10000 with 88.75% 	 Time used:  0.01 sec
2023-04-01 00:10:54,310 		7536 of 10000 with 88.75% 	 Time used:  0.00 sec
2023-04-01 00:10:54,315 		7560 of 10000 with 88.76% 	 Time used:  0.00 sec
2023-04-01 00:10:54,322 		7584 of 10000 with 88.75% 	 Time used:  0.01 sec
2023-04-01 00:10:54,328 		7608 of 10000 with 88.76% 	 Time used:  0.01 sec
2023-04-01 00:10:54,334 		7632 of 10000 with 88.78% 	 Time used:  0.01 sec
2023-04-01 00:10:54,349 		7656 of 10000 with 88.77% 	 Time used:  0.01 sec
2023-04-01 00:10:54,356 		7680 of 10000 with 88.78% 	 Time used:  0.01 sec
2023-04-01 00:10:54,371 		7704 of 10000 with 88.81% 	 Time used:  0.01 sec
2023-04-01 00:10:54,378 		7728 of 10000 with 88.81% 	 Time used:  0.01 sec
2023-04-01 00:10:54,385 		7752 of 10000 with 88.83% 	 Time used:  0.01 sec
2023-04-01 00:10:54,389 		7776 of 10000 with 88.84% 	 Time used:  0.00 sec
2023-04-01 00:10:54,394 		7800 of 10000 with 88.85% 	 Time used:  0.01 sec
2023-04-01 00:10:54,400 		7824 of 10000 with 88.83% 	 Time used:  0.01 sec
2023-04-01 00:10:54,406 		7848 of 10000 with 88.85% 	 Time used:  0.01 sec
2023-04-01 00:10:54,410 		7872 of 10000 with 88.85% 	 Time used:  0.00 sec
2023-04-01 00:10:54,415 		7896 of 10000 with 88.84% 	 Time used:  0.00 sec
2023-04-01 00:10:54,421 		7920 of 10000 with 88.81% 	 Time used:  0.01 sec
2023-04-01 00:10:54,441 		7944 of 10000 with 88.83% 	 Time used:  0.02 sec
2023-04-01 00:10:54,448 		7968 of 10000 with 88.79% 	 Time used:  0.01 sec
2023-04-01 00:10:54,454 		7992 of 10000 with 88.78% 	 Time used:  0.01 sec
2023-04-01 00:10:54,465 		8016 of 10000 with 88.78% 	 Time used:  0.01 sec
2023-04-01 00:10:54,470 		8040 of 10000 with 88.81% 	 Time used:  0.00 sec
2023-04-01 00:10:54,479 		8064 of 10000 with 88.81% 	 Time used:  0.01 sec
2023-04-01 00:10:54,489 		8088 of 10000 with 88.80% 	 Time used:  0.01 sec
2023-04-01 00:10:54,502 		8112 of 10000 with 88.79% 	 Time used:  0.01 sec
2023-04-01 00:10:54,514 		8136 of 10000 with 88.77% 	 Time used:  0.01 sec
2023-04-01 00:10:54,527 		8160 of 10000 with 88.73% 	 Time used:  0.01 sec
2023-04-01 00:10:54,545 		8184 of 10000 with 88.75% 	 Time used:  0.02 sec
2023-04-01 00:10:54,553 		8208 of 10000 with 88.75% 	 Time used:  0.01 sec
2023-04-01 00:10:54,560 		8232 of 10000 with 88.76% 	 Time used:  0.01 sec
2023-04-01 00:10:54,564 		8256 of 10000 with 88.78% 	 Time used:  0.00 sec
2023-04-01 00:10:54,568 		8280 of 10000 with 88.78% 	 Time used:  0.00 sec
2023-04-01 00:10:54,572 		8304 of 10000 with 88.75% 	 Time used:  0.00 sec
2023-04-01 00:10:54,576 		8328 of 10000 with 88.76% 	 Time used:  0.00 sec
2023-04-01 00:10:54,580 		8352 of 10000 with 88.77% 	 Time used:  0.00 sec
2023-04-01 00:10:54,584 		8376 of 10000 with 88.79% 	 Time used:  0.00 sec
2023-04-01 00:10:54,588 		8400 of 10000 with 88.80% 	 Time used:  0.00 sec
2023-04-01 00:10:54,595 		8424 of 10000 with 88.83% 	 Time used:  0.01 sec
2023-04-01 00:10:54,601 		8448 of 10000 with 88.85% 	 Time used:  0.01 sec
2023-04-01 00:10:54,607 		8472 of 10000 with 88.81% 	 Time used:  0.00 sec
2023-04-01 00:10:54,613 		8496 of 10000 with 88.83% 	 Time used:  0.01 sec
2023-04-01 00:10:54,622 		8520 of 10000 with 88.83% 	 Time used:  0.01 sec
2023-04-01 00:10:54,630 		8544 of 10000 with 88.83% 	 Time used:  0.01 sec
2023-04-01 00:10:54,635 		8568 of 10000 with 88.87% 	 Time used:  0.00 sec
2023-04-01 00:10:54,642 		8592 of 10000 with 88.87% 	 Time used:  0.01 sec
2023-04-01 00:10:54,650 		8616 of 10000 with 88.87% 	 Time used:  0.01 sec
2023-04-01 00:10:54,658 		8640 of 10000 with 88.83% 	 Time used:  0.01 sec
2023-04-01 00:10:54,667 		8664 of 10000 with 88.83% 	 Time used:  0.01 sec
2023-04-01 00:10:54,672 		8688 of 10000 with 88.82% 	 Time used:  0.01 sec
2023-04-01 00:10:54,681 		8712 of 10000 with 88.82% 	 Time used:  0.01 sec
2023-04-01 00:10:54,699 		8736 of 10000 with 88.80% 	 Time used:  0.02 sec
2023-04-01 00:10:54,707 		8760 of 10000 with 88.79% 	 Time used:  0.01 sec
2023-04-01 00:10:54,719 		8784 of 10000 with 88.79% 	 Time used:  0.01 sec
2023-04-01 00:10:54,724 		8808 of 10000 with 88.76% 	 Time used:  0.01 sec
2023-04-01 00:10:54,728 		8832 of 10000 with 88.77% 	 Time used:  0.00 sec
2023-04-01 00:10:54,732 		8856 of 10000 with 88.78% 	 Time used:  0.00 sec
2023-04-01 00:10:54,739 		8880 of 10000 with 88.77% 	 Time used:  0.01 sec
2023-04-01 00:10:54,744 		8904 of 10000 with 88.79% 	 Time used:  0.00 sec
2023-04-01 00:10:54,758 		8928 of 10000 with 88.77% 	 Time used:  0.01 sec
2023-04-01 00:10:54,764 		8952 of 10000 with 88.75% 	 Time used:  0.01 sec
2023-04-01 00:10:54,770 		8976 of 10000 with 88.76% 	 Time used:  0.01 sec
2023-04-01 00:10:54,777 		9000 of 10000 with 88.78% 	 Time used:  0.01 sec
2023-04-01 00:10:54,787 		9024 of 10000 with 88.79% 	 Time used:  0.01 sec
2023-04-01 00:10:54,798 		9048 of 10000 with 88.79% 	 Time used:  0.01 sec
2023-04-01 00:10:54,809 		9072 of 10000 with 88.75% 	 Time used:  0.01 sec
2023-04-01 00:10:54,817 		9096 of 10000 with 88.73% 	 Time used:  0.01 sec
2023-04-01 00:10:54,825 		9120 of 10000 with 88.75% 	 Time used:  0.01 sec
2023-04-01 00:10:54,834 		9144 of 10000 with 88.72% 	 Time used:  0.01 sec
2023-04-01 00:10:54,842 		9168 of 10000 with 88.69% 	 Time used:  0.01 sec
2023-04-01 00:10:54,848 		9192 of 10000 with 88.70% 	 Time used:  0.01 sec
2023-04-01 00:10:54,852 		9216 of 10000 with 88.67% 	 Time used:  0.00 sec
2023-04-01 00:10:54,856 		9240 of 10000 with 88.66% 	 Time used:  0.00 sec
2023-04-01 00:10:54,862 		9264 of 10000 with 88.63% 	 Time used:  0.01 sec
2023-04-01 00:10:54,867 		9288 of 10000 with 88.63% 	 Time used:  0.00 sec
2023-04-01 00:10:54,874 		9312 of 10000 with 88.62% 	 Time used:  0.01 sec
2023-04-01 00:10:54,884 		9336 of 10000 with 88.57% 	 Time used:  0.01 sec
2023-04-01 00:10:54,893 		9360 of 10000 with 88.58% 	 Time used:  0.01 sec
2023-04-01 00:10:54,899 		9384 of 10000 with 88.59% 	 Time used:  0.01 sec
2023-04-01 00:10:54,910 		9408 of 10000 with 88.61% 	 Time used:  0.01 sec
2023-04-01 00:10:54,928 		9432 of 10000 with 88.63% 	 Time used:  0.02 sec
2023-04-01 00:10:54,945 		9456 of 10000 with 88.60% 	 Time used:  0.02 sec
2023-04-01 00:10:54,963 		9480 of 10000 with 88.63% 	 Time used:  0.02 sec
2023-04-01 00:10:54,971 		9504 of 10000 with 88.62% 	 Time used:  0.01 sec
2023-04-01 00:10:54,975 		9528 of 10000 with 88.63% 	 Time used:  0.00 sec
2023-04-01 00:10:54,983 		9552 of 10000 with 88.64% 	 Time used:  0.01 sec
2023-04-01 00:10:54,993 		9576 of 10000 with 88.64% 	 Time used:  0.01 sec
2023-04-01 00:10:55,007 		9600 of 10000 with 88.64% 	 Time used:  0.01 sec
2023-04-01 00:10:55,023 		9624 of 10000 with 88.63% 	 Time used:  0.02 sec
2023-04-01 00:10:55,041 		9648 of 10000 with 88.64% 	 Time used:  0.02 sec
2023-04-01 00:10:55,048 		9672 of 10000 with 88.64% 	 Time used:  0.01 sec
2023-04-01 00:10:55,054 		9696 of 10000 with 88.63% 	 Time used:  0.01 sec
2023-04-01 00:10:55,062 		9720 of 10000 with 88.66% 	 Time used:  0.01 sec
2023-04-01 00:10:55,073 		9744 of 10000 with 88.65% 	 Time used:  0.01 sec
2023-04-01 00:10:55,083 		9768 of 10000 with 88.66% 	 Time used:  0.01 sec
2023-04-01 00:10:55,091 		9792 of 10000 with 88.67% 	 Time used:  0.01 sec
2023-04-01 00:10:55,101 		9816 of 10000 with 88.70% 	 Time used:  0.01 sec
2023-04-01 00:10:55,112 		9840 of 10000 with 88.72% 	 Time used:  0.01 sec
2023-04-01 00:10:55,124 		9864 of 10000 with 88.74% 	 Time used:  0.01 sec
2023-04-01 00:10:55,137 		9888 of 10000 with 88.74% 	 Time used:  0.01 sec
2023-04-01 00:10:55,145 		9912 of 10000 with 88.76% 	 Time used:  0.01 sec
2023-04-01 00:10:55,149 		9936 of 10000 with 88.76% 	 Time used:  0.00 sec
2023-04-01 00:10:55,153 		9960 of 10000 with 88.73% 	 Time used:  0.00 sec
2023-04-01 00:10:55,162 		9984 of 10000 with 88.73% 	 Time used:  0.01 sec
2023-04-01 00:10:55,170 		10000 of 10000 with 88.72% 	 Time used:  0.01 sec
2023-04-01 00:10:55,171 
2023-04-01 00:10:55,180 			Learning rate: weights:   1.000e-03    
2023-04-01 00:10:55,180 			Last test performance: 88.72%
2023-04-01 00:10:55,180 ----------------
2023-04-01 00:10:55,408   28  =>  0    		Training 486 pattern with 89.79% 	Forward time: 	 0.21 sec
2023-04-01 00:10:55,408 			Loss:    1.205e-02    			Backward time: 	 0.01 sec 
2023-04-01 00:10:55,472 			Learning rate: weights:   1.000e-03    
2023-04-01 00:10:55,472 			Last test performance: 88.72%
2023-04-01 00:10:55,472 ----------------
2023-04-01 00:10:55,634   28  =>  1    		Training 486 pattern with 88.33% 	Forward time: 	 0.15 sec
2023-04-01 00:10:55,634 			Loss:    1.341e-02    			Backward time: 	 0.01 sec 
2023-04-01 00:10:55,729 			Learning rate: weights:   1.000e-03    
2023-04-01 00:10:55,729 			Last test performance: 88.72%
2023-04-01 00:10:55,730 ----------------
2023-04-01 00:10:55,909   28  =>  2    		Training 486 pattern with 86.88% 	Forward time: 	 0.17 sec
2023-04-01 00:10:55,909 			Loss:    1.516e-02    			Backward time: 	 0.01 sec 
2023-04-01 00:10:56,020 			Learning rate: weights:   1.000e-03    
2023-04-01 00:10:56,020 			Last test performance: 88.72%
2023-04-01 00:10:56,020 ----------------
2023-04-01 00:10:56,243   28  =>  3    		Training 486 pattern with 88.33% 	Forward time: 	 0.21 sec
2023-04-01 00:10:56,243 			Loss:    1.265e-02    			Backward time: 	 0.01 sec 
2023-04-01 00:10:56,369 			Learning rate: weights:   1.000e-03    
2023-04-01 00:10:56,369 			Last test performance: 88.72%
2023-04-01 00:10:56,369 ----------------
2023-04-01 00:10:56,528   28  =>  4    		Training 486 pattern with 87.50% 	Forward time: 	 0.15 sec
2023-04-01 00:10:56,528 			Loss:    1.468e-02    			Backward time: 	 0.01 sec 
2023-04-01 00:10:56,723 			Learning rate: weights:   1.000e-03    
2023-04-01 00:10:56,723 			Last test performance: 88.72%
2023-04-01 00:10:56,723 ----------------
2023-04-01 00:10:56,897   28  =>  5    		Training 486 pattern with 86.25% 	Forward time: 	 0.16 sec
2023-04-01 00:10:56,897 			Loss:    1.441e-02    			Backward time: 	 0.01 sec 
2023-04-01 00:10:57,105 			Learning rate: weights:   1.000e-03    
2023-04-01 00:10:57,105 			Last test performance: 88.72%
2023-04-01 00:10:57,105 ----------------
2023-04-01 00:10:57,282   28  =>  6    		Training 486 pattern with 88.75% 	Forward time: 	 0.16 sec
2023-04-01 00:10:57,282 			Loss:    1.304e-02    			Backward time: 	 0.01 sec 
2023-04-01 00:10:57,358 			Learning rate: weights:   1.000e-03    
2023-04-01 00:10:57,358 			Last test performance: 88.72%
2023-04-01 00:10:57,358 ----------------
2023-04-01 00:10:57,523   28  =>  7    		Training 486 pattern with 87.92% 	Forward time: 	 0.15 sec
2023-04-01 00:10:57,523 			Loss:    1.389e-02    			Backward time: 	 0.01 sec 
2023-04-01 00:10:57,648 			Learning rate: weights:   1.000e-03    
2023-04-01 00:10:57,648 			Last test performance: 88.72%
2023-04-01 00:10:57,649 ----------------
2023-04-01 00:10:57,841   28  =>  8    		Training 486 pattern with 87.08% 	Forward time: 	 0.18 sec
2023-04-01 00:10:57,842 			Loss:    1.428e-02    			Backward time: 	 0.01 sec 
2023-04-01 00:10:57,975 			Learning rate: weights:   1.000e-03    
2023-04-01 00:10:57,975 			Last test performance: 88.72%
2023-04-01 00:10:57,975 ----------------
2023-04-01 00:10:58,213   28  =>  9    		Training 486 pattern with 89.58% 	Forward time: 	 0.22 sec
2023-04-01 00:10:58,213 			Loss:    1.301e-02    			Backward time: 	 0.01 sec 
2023-04-01 00:10:58,303 			Learning rate: weights:   1.000e-03    
2023-04-01 00:10:58,303 			Last test performance: 88.72%
2023-04-01 00:10:58,303 ----------------
2023-04-01 00:10:58,461   28  =>  10   		Training 486 pattern with 86.04% 	Forward time: 	 0.14 sec
2023-04-01 00:10:58,461 			Loss:    1.415e-02    			Backward time: 	 0.01 sec 
2023-04-01 00:10:58,638 			Learning rate: weights:   1.000e-03    
2023-04-01 00:10:58,638 			Last test performance: 88.72%
2023-04-01 00:10:58,638 ----------------
2023-04-01 00:10:58,834   28  =>  11   		Training 486 pattern with 88.33% 	Forward time: 	 0.18 sec
2023-04-01 00:10:58,834 			Loss:    1.271e-02    			Backward time: 	 0.01 sec 
2023-04-01 00:10:58,999 			Learning rate: weights:   1.000e-03    
2023-04-01 00:10:58,999 			Last test performance: 88.72%
2023-04-01 00:10:58,999 ----------------
2023-04-01 00:10:59,197   28  =>  12   		Training 486 pattern with 87.08% 	Forward time: 	 0.18 sec
2023-04-01 00:10:59,197 			Loss:    1.514e-02    			Backward time: 	 0.01 sec 
2023-04-01 00:10:59,289 			Learning rate: weights:   1.000e-03    
2023-04-01 00:10:59,289 			Last test performance: 88.72%
2023-04-01 00:10:59,289 ----------------
2023-04-01 00:10:59,472   28  =>  13   		Training 486 pattern with 89.38% 	Forward time: 	 0.17 sec
2023-04-01 00:10:59,472 			Loss:    1.236e-02    			Backward time: 	 0.01 sec 
2023-04-01 00:10:59,634 			Learning rate: weights:   1.000e-03    
2023-04-01 00:10:59,635 			Last test performance: 88.72%
2023-04-01 00:10:59,635 ----------------
2023-04-01 00:10:59,806   28  =>  14   		Training 486 pattern with 89.58% 	Forward time: 	 0.16 sec
2023-04-01 00:10:59,806 			Loss:    1.199e-02    			Backward time: 	 0.01 sec 
2023-04-01 00:10:59,908 			Learning rate: weights:   1.000e-03    
2023-04-01 00:10:59,908 			Last test performance: 88.72%
2023-04-01 00:10:59,908 ----------------
2023-04-01 00:11:00,069   28  =>  15   		Training 486 pattern with 87.50% 	Forward time: 	 0.15 sec
2023-04-01 00:11:00,069 			Loss:    1.205e-02    			Backward time: 	 0.01 sec 
2023-04-01 00:11:00,121 			Learning rate: weights:   1.000e-03    
2023-04-01 00:11:00,121 			Last test performance: 88.72%
2023-04-01 00:11:00,121 ----------------
2023-04-01 00:11:00,274   28  =>  16   		Training 486 pattern with 88.75% 	Forward time: 	 0.14 sec
2023-04-01 00:11:00,274 			Loss:    1.468e-02    			Backward time: 	 0.01 sec 
2023-04-01 00:11:00,375 			Learning rate: weights:   1.000e-03    
2023-04-01 00:11:00,375 			Last test performance: 88.72%
2023-04-01 00:11:00,375 ----------------
2023-04-01 00:11:00,544   28  =>  17   		Training 486 pattern with 89.38% 	Forward time: 	 0.15 sec
2023-04-01 00:11:00,544 			Loss:    1.281e-02    			Backward time: 	 0.01 sec 
2023-04-01 00:11:00,676 			Learning rate: weights:   1.000e-03    
2023-04-01 00:11:00,676 			Last test performance: 88.72%
2023-04-01 00:11:00,676 ----------------
2023-04-01 00:11:00,839   28  =>  18   		Training 486 pattern with 86.25% 	Forward time: 	 0.15 sec
2023-04-01 00:11:00,839 			Loss:    1.508e-02    			Backward time: 	 0.01 sec 
2023-04-01 00:11:01,016 			Learning rate: weights:   1.000e-03    
2023-04-01 00:11:01,016 			Last test performance: 88.72%
2023-04-01 00:11:01,016 ----------------
2023-04-01 00:11:01,208   28  =>  19   		Training 486 pattern with 86.88% 	Forward time: 	 0.18 sec
2023-04-01 00:11:01,208 			Loss:    1.490e-02    			Backward time: 	 0.01 sec 
2023-04-01 00:11:01,282 			Learning rate: weights:   1.000e-03    
2023-04-01 00:11:01,282 			Last test performance: 88.72%
2023-04-01 00:11:01,283 ----------------
2023-04-01 00:11:01,487   28  =>  20   		Training 486 pattern with 87.08% 	Forward time: 	 0.19 sec
2023-04-01 00:11:01,510 			Loss:    1.293e-02    			Backward time: 	 0.01 sec 
2023-04-01 00:11:01,597 			Learning rate: weights:   1.000e-03    
2023-04-01 00:11:01,597 			Last test performance: 88.72%
2023-04-01 00:11:01,597 ----------------
2023-04-01 00:11:01,824   28  =>  21   		Training 486 pattern with 87.71% 	Forward time: 	 0.21 sec
2023-04-01 00:11:01,824 			Loss:    1.357e-02    			Backward time: 	 0.01 sec 
2023-04-01 00:11:01,933 			Learning rate: weights:   1.000e-03    
2023-04-01 00:11:01,933 			Last test performance: 88.72%
2023-04-01 00:11:01,933 ----------------
2023-04-01 00:11:02,172   28  =>  22   		Training 486 pattern with 88.75% 	Forward time: 	 0.22 sec
2023-04-01 00:11:02,172 			Loss:    1.164e-02    			Backward time: 	 0.01 sec 
2023-04-01 00:11:02,243 			Learning rate: weights:   1.000e-03    
2023-04-01 00:11:02,243 			Last test performance: 88.72%
2023-04-01 00:11:02,243 ----------------
2023-04-01 00:11:02,437   28  =>  23   		Training 486 pattern with 88.75% 	Forward time: 	 0.18 sec
2023-04-01 00:11:02,438 			Loss:    1.205e-02    			Backward time: 	 0.01 sec 
2023-04-01 00:11:02,563 			Learning rate: weights:   1.000e-03    
2023-04-01 00:11:02,563 			Last test performance: 88.72%
2023-04-01 00:11:02,563 ----------------
2023-04-01 00:11:02,736   28  =>  24   		Training 486 pattern with 88.12% 	Forward time: 	 0.16 sec
2023-04-01 00:11:02,737 			Loss:    1.242e-02    			Backward time: 	 0.01 sec 
2023-04-01 00:11:02,857 			Learning rate: weights:   1.000e-03    
2023-04-01 00:11:02,857 			Last test performance: 88.72%
2023-04-01 00:11:02,857 ----------------
2023-04-01 00:11:03,027   28  =>  25   		Training 486 pattern with 90.00% 	Forward time: 	 0.16 sec
2023-04-01 00:11:03,027 			Loss:    1.215e-02    			Backward time: 	 0.01 sec 
2023-04-01 00:11:03,171 			Learning rate: weights:   1.000e-03    
2023-04-01 00:11:03,171 			Last test performance: 88.72%
2023-04-01 00:11:03,171 ----------------
2023-04-01 00:11:03,346   28  =>  26   		Training 486 pattern with 88.75% 	Forward time: 	 0.16 sec
2023-04-01 00:11:03,346 			Loss:    1.270e-02    			Backward time: 	 0.01 sec 
2023-04-01 00:11:03,452 			Learning rate: weights:   1.000e-03    
2023-04-01 00:11:03,452 			Last test performance: 88.72%
2023-04-01 00:11:03,453 ----------------
2023-04-01 00:11:03,609   28  =>  27   		Training 486 pattern with 85.62% 	Forward time: 	 0.14 sec
2023-04-01 00:11:03,609 			Loss:    1.322e-02    			Backward time: 	 0.01 sec 
2023-04-01 00:11:03,656 			Learning rate: weights:   1.000e-03    
2023-04-01 00:11:03,656 			Last test performance: 88.72%
2023-04-01 00:11:03,656 ----------------
2023-04-01 00:11:03,864   28  =>  28   		Training 486 pattern with 90.00% 	Forward time: 	 0.19 sec
2023-04-01 00:11:03,864 			Loss:    1.106e-02    			Backward time: 	 0.01 sec 
2023-04-01 00:11:03,929 			Learning rate: weights:   1.000e-03    
2023-04-01 00:11:03,929 			Last test performance: 88.72%
2023-04-01 00:11:03,929 ----------------
2023-04-01 00:11:04,123   28  =>  29   		Training 486 pattern with 92.29% 	Forward time: 	 0.18 sec
2023-04-01 00:11:04,123 			Loss:    9.192e-03    			Backward time: 	 0.01 sec 
2023-04-01 00:11:04,167 			Learning rate: weights:   1.000e-03    
2023-04-01 00:11:04,167 			Last test performance: 88.72%
2023-04-01 00:11:04,167 ----------------
2023-04-01 00:11:04,340   28  =>  30   		Training 486 pattern with 86.04% 	Forward time: 	 0.16 sec
2023-04-01 00:11:04,341 			Loss:    1.393e-02    			Backward time: 	 0.01 sec 
2023-04-01 00:11:04,548 			Learning rate: weights:   1.000e-03    
2023-04-01 00:11:04,548 			Last test performance: 88.72%
2023-04-01 00:11:04,548 ----------------
2023-04-01 00:11:04,722   28  =>  31   		Training 486 pattern with 86.67% 	Forward time: 	 0.16 sec
2023-04-01 00:11:04,722 			Loss:    1.473e-02    			Backward time: 	 0.01 sec 
2023-04-01 00:11:04,847 			Learning rate: weights:   1.000e-03    
2023-04-01 00:11:04,847 			Last test performance: 88.72%
2023-04-01 00:11:04,847 ----------------
2023-04-01 00:11:05,033   28  =>  32   		Training 486 pattern with 86.04% 	Forward time: 	 0.17 sec
2023-04-01 00:11:05,034 			Loss:    1.618e-02    			Backward time: 	 0.01 sec 
2023-04-01 00:11:05,117 			Learning rate: weights:   1.000e-03    
2023-04-01 00:11:05,118 			Last test performance: 88.72%
2023-04-01 00:11:05,118 ----------------
2023-04-01 00:11:05,317   28  =>  33   		Training 486 pattern with 89.79% 	Forward time: 	 0.18 sec
2023-04-01 00:11:05,317 			Loss:    1.278e-02    			Backward time: 	 0.01 sec 
2023-04-01 00:11:05,427 			Learning rate: weights:   1.000e-03    
2023-04-01 00:11:05,428 			Last test performance: 88.72%
2023-04-01 00:11:05,428 ----------------
2023-04-01 00:11:05,609   28  =>  34   		Training 486 pattern with 86.88% 	Forward time: 	 0.17 sec
2023-04-01 00:11:05,610 			Loss:    1.287e-02    			Backward time: 	 0.01 sec 
2023-04-01 00:11:05,667 			Learning rate: weights:   1.000e-03    
2023-04-01 00:11:05,667 			Last test performance: 88.72%
2023-04-01 00:11:05,667 ----------------
2023-04-01 00:11:05,903   28  =>  35   		Training 486 pattern with 87.71% 	Forward time: 	 0.22 sec
2023-04-01 00:11:05,903 			Loss:    1.490e-02    			Backward time: 	 0.01 sec 
2023-04-01 00:11:05,974 			Learning rate: weights:   1.000e-03    
2023-04-01 00:11:05,974 			Last test performance: 88.72%
2023-04-01 00:11:05,974 ----------------
2023-04-01 00:11:06,136   28  =>  36   		Training 486 pattern with 89.38% 	Forward time: 	 0.15 sec
2023-04-01 00:11:06,136 			Loss:    1.258e-02    			Backward time: 	 0.01 sec 
2023-04-01 00:11:06,301 			Learning rate: weights:   1.000e-03    
2023-04-01 00:11:06,301 			Last test performance: 88.72%
2023-04-01 00:11:06,301 ----------------
2023-04-01 00:11:06,496   28  =>  37   		Training 486 pattern with 89.17% 	Forward time: 	 0.18 sec
2023-04-01 00:11:06,496 			Loss:    1.211e-02    			Backward time: 	 0.01 sec 
2023-04-01 00:11:06,656 			Learning rate: weights:   1.000e-03    
2023-04-01 00:11:06,656 			Last test performance: 88.72%
2023-04-01 00:11:06,656 ----------------
2023-04-01 00:11:06,829   28  =>  38   		Training 486 pattern with 87.50% 	Forward time: 	 0.16 sec
2023-04-01 00:11:06,830 			Loss:    1.466e-02    			Backward time: 	 0.01 sec 
2023-04-01 00:11:06,923 			Learning rate: weights:   1.000e-03    
2023-04-01 00:11:06,923 			Last test performance: 88.72%
2023-04-01 00:11:06,923 ----------------
2023-04-01 00:11:07,091   28  =>  39   		Training 486 pattern with 89.38% 	Forward time: 	 0.15 sec
2023-04-01 00:11:07,091 			Loss:    1.174e-02    			Backward time: 	 0.01 sec 
2023-04-01 00:11:07,194 			Learning rate: weights:   1.000e-03    
2023-04-01 00:11:07,195 			Last test performance: 88.72%
2023-04-01 00:11:07,195 ----------------
2023-04-01 00:11:07,374   28  =>  40   		Training 486 pattern with 89.79% 	Forward time: 	 0.16 sec
2023-04-01 00:11:07,374 			Loss:    1.341e-02    			Backward time: 	 0.01 sec 
2023-04-01 00:11:07,509 			Learning rate: weights:   1.000e-03    
2023-04-01 00:11:07,509 			Last test performance: 88.72%
2023-04-01 00:11:07,509 ----------------
2023-04-01 00:11:07,682   28  =>  41   		Training 486 pattern with 87.92% 	Forward time: 	 0.16 sec
2023-04-01 00:11:07,682 			Loss:    1.369e-02    			Backward time: 	 0.01 sec 
2023-04-01 00:11:07,853 			Learning rate: weights:   1.000e-03    
2023-04-01 00:11:07,853 			Last test performance: 88.72%
2023-04-01 00:11:07,853 ----------------
2023-04-01 00:11:08,117   28  =>  42   		Training 486 pattern with 87.29% 	Forward time: 	 0.24 sec
2023-04-01 00:11:08,117 			Loss:    1.417e-02    			Backward time: 	 0.01 sec 
2023-04-01 00:11:08,159 			Learning rate: weights:   1.000e-03    
2023-04-01 00:11:08,159 			Last test performance: 88.72%
2023-04-01 00:11:08,159 ----------------
2023-04-01 00:11:08,354   28  =>  43   		Training 486 pattern with 86.46% 	Forward time: 	 0.18 sec
2023-04-01 00:11:08,354 			Loss:    1.489e-02    			Backward time: 	 0.01 sec 
2023-04-01 00:11:08,460 			Learning rate: weights:   1.000e-03    
2023-04-01 00:11:08,460 			Last test performance: 88.72%
2023-04-01 00:11:08,460 ----------------
2023-04-01 00:11:08,635   28  =>  44   		Training 486 pattern with 87.50% 	Forward time: 	 0.16 sec
2023-04-01 00:11:08,635 			Loss:    1.412e-02    			Backward time: 	 0.01 sec 
2023-04-01 00:11:08,715 			Learning rate: weights:   1.000e-03    
2023-04-01 00:11:08,715 			Last test performance: 88.72%
2023-04-01 00:11:08,715 ----------------
2023-04-01 00:11:08,880   28  =>  45   		Training 486 pattern with 88.54% 	Forward time: 	 0.15 sec
2023-04-01 00:11:08,880 			Loss:    1.374e-02    			Backward time: 	 0.01 sec 
2023-04-01 00:11:08,956 			Learning rate: weights:   1.000e-03    
2023-04-01 00:11:08,956 			Last test performance: 88.72%
2023-04-01 00:11:08,956 ----------------
2023-04-01 00:11:09,118   28  =>  46   		Training 486 pattern with 87.08% 	Forward time: 	 0.15 sec
2023-04-01 00:11:09,118 			Loss:    1.519e-02    			Backward time: 	 0.01 sec 
2023-04-01 00:11:09,263 			Learning rate: weights:   1.000e-03    
2023-04-01 00:11:09,263 			Last test performance: 88.72%
2023-04-01 00:11:09,263 ----------------
2023-04-01 00:11:09,427   28  =>  47   		Training 486 pattern with 87.71% 	Forward time: 	 0.15 sec
2023-04-01 00:11:09,428 			Loss:    1.394e-02    			Backward time: 	 0.01 sec 
2023-04-01 00:11:09,561 			Learning rate: weights:   1.000e-03    
2023-04-01 00:11:09,561 			Last test performance: 88.72%
2023-04-01 00:11:09,561 ----------------
2023-04-01 00:11:09,737   28  =>  48   		Training 486 pattern with 86.67% 	Forward time: 	 0.16 sec
2023-04-01 00:11:09,737 			Loss:    1.351e-02    			Backward time: 	 0.01 sec 
2023-04-01 00:11:09,846 			Learning rate: weights:   1.000e-03    
2023-04-01 00:11:09,846 			Last test performance: 88.72%
2023-04-01 00:11:09,846 ----------------
2023-04-01 00:11:10,029   28  =>  49   		Training 486 pattern with 88.33% 	Forward time: 	 0.17 sec
2023-04-01 00:11:10,030 			Loss:    1.465e-02    			Backward time: 	 0.01 sec 
2023-04-01 00:11:10,106 			Learning rate: weights:   1.000e-03    
2023-04-01 00:11:10,106 			Last test performance: 88.72%
2023-04-01 00:11:10,106 ----------------
2023-04-01 00:11:10,317   28  =>  50   		Training 486 pattern with 86.88% 	Forward time: 	 0.19 sec
2023-04-01 00:11:10,318 			Loss:    1.408e-02    			Backward time: 	 0.01 sec 
2023-04-01 00:11:10,387 			Learning rate: weights:   1.000e-03    
2023-04-01 00:11:10,387 			Last test performance: 88.72%
2023-04-01 00:11:10,387 ----------------
2023-04-01 00:11:10,575   28  =>  51   		Training 486 pattern with 88.75% 	Forward time: 	 0.17 sec
2023-04-01 00:11:10,575 			Loss:    1.271e-02    			Backward time: 	 0.01 sec 
2023-04-01 00:11:10,625 			Learning rate: weights:   1.000e-03    
2023-04-01 00:11:10,625 			Last test performance: 88.72%
2023-04-01 00:11:10,625 ----------------
2023-04-01 00:11:10,793   28  =>  52   		Training 486 pattern with 87.08% 	Forward time: 	 0.15 sec
2023-04-01 00:11:10,793 			Loss:    1.410e-02    			Backward time: 	 0.01 sec 
2023-04-01 00:11:10,959 			Learning rate: weights:   1.000e-03    
2023-04-01 00:11:10,959 			Last test performance: 88.72%
2023-04-01 00:11:10,959 ----------------
2023-04-01 00:11:11,218   28  =>  53   		Training 486 pattern with 90.83% 	Forward time: 	 0.24 sec
2023-04-01 00:11:11,218 			Loss:    1.105e-02    			Backward time: 	 0.01 sec 
2023-04-01 00:11:11,347 			Learning rate: weights:   1.000e-03    
2023-04-01 00:11:11,347 			Last test performance: 88.72%
2023-04-01 00:11:11,347 ----------------
2023-04-01 00:11:11,522   28  =>  54   		Training 486 pattern with 87.50% 	Forward time: 	 0.16 sec
2023-04-01 00:11:11,522 			Loss:    1.372e-02    			Backward time: 	 0.01 sec 
2023-04-01 00:11:11,671 			Learning rate: weights:   1.000e-03    
2023-04-01 00:11:11,671 			Last test performance: 88.72%
2023-04-01 00:11:11,671 ----------------
2023-04-01 00:11:11,920   28  =>  55   		Training 486 pattern with 88.33% 	Forward time: 	 0.23 sec
2023-04-01 00:11:11,920 			Loss:    1.515e-02    			Backward time: 	 0.01 sec 
2023-04-01 00:11:11,973 			Learning rate: weights:   1.000e-03    
2023-04-01 00:11:11,973 			Last test performance: 88.72%
2023-04-01 00:11:11,973 ----------------
2023-04-01 00:11:12,199   28  =>  56   		Training 486 pattern with 88.54% 	Forward time: 	 0.20 sec
2023-04-01 00:11:12,199 			Loss:    1.385e-02    			Backward time: 	 0.01 sec 
2023-04-01 00:11:12,268 			Learning rate: weights:   1.000e-03    
2023-04-01 00:11:12,268 			Last test performance: 88.72%
2023-04-01 00:11:12,268 ----------------
2023-04-01 00:11:12,479   28  =>  57   		Training 486 pattern with 86.88% 	Forward time: 	 0.19 sec
2023-04-01 00:11:12,479 			Loss:    1.323e-02    			Backward time: 	 0.01 sec 
2023-04-01 00:11:12,590 			Learning rate: weights:   1.000e-03    
2023-04-01 00:11:12,590 			Last test performance: 88.72%
2023-04-01 00:11:12,590 ----------------
2023-04-01 00:11:12,826   28  =>  58   		Training 486 pattern with 89.58% 	Forward time: 	 0.22 sec
2023-04-01 00:11:12,826 			Loss:    1.255e-02    			Backward time: 	 0.01 sec 
2023-04-01 00:11:12,929 			Learning rate: weights:   1.000e-03    
2023-04-01 00:11:12,930 			Last test performance: 88.72%
2023-04-01 00:11:12,930 ----------------
2023-04-01 00:11:13,087   28  =>  59   		Training 486 pattern with 88.96% 	Forward time: 	 0.14 sec
2023-04-01 00:11:13,087 			Loss:    1.263e-02    			Backward time: 	 0.01 sec 
2023-04-01 00:11:13,195 			Learning rate: weights:   1.000e-03    
2023-04-01 00:11:13,195 			Last test performance: 88.72%
2023-04-01 00:11:13,195 ----------------
2023-04-01 00:11:13,382   28  =>  60   		Training 486 pattern with 90.42% 	Forward time: 	 0.17 sec
2023-04-01 00:11:13,382 			Loss:    1.049e-02    			Backward time: 	 0.01 sec 
2023-04-01 00:11:13,513 			Learning rate: weights:   1.000e-03    
2023-04-01 00:11:13,513 			Last test performance: 88.72%
2023-04-01 00:11:13,513 ----------------
2023-04-01 00:11:13,701   28  =>  61   		Training 486 pattern with 87.71% 	Forward time: 	 0.17 sec
2023-04-01 00:11:13,701 			Loss:    1.325e-02    			Backward time: 	 0.01 sec 
2023-04-01 00:11:13,807 			Learning rate: weights:   1.000e-03    
2023-04-01 00:11:13,808 			Last test performance: 88.72%
2023-04-01 00:11:13,808 ----------------
2023-04-01 00:11:13,969   28  =>  62   		Training 486 pattern with 86.25% 	Forward time: 	 0.15 sec
2023-04-01 00:11:13,969 			Loss:    1.475e-02    			Backward time: 	 0.01 sec 
2023-04-01 00:11:14,109 			Learning rate: weights:   1.000e-03    
2023-04-01 00:11:14,109 			Last test performance: 88.72%
2023-04-01 00:11:14,109 ----------------
2023-04-01 00:11:14,298   28  =>  63   		Training 486 pattern with 88.96% 	Forward time: 	 0.17 sec
2023-04-01 00:11:14,299 			Loss:    1.317e-02    			Backward time: 	 0.01 sec 
2023-04-01 00:11:14,393 			Learning rate: weights:   1.000e-03    
2023-04-01 00:11:14,393 			Last test performance: 88.72%
2023-04-01 00:11:14,393 ----------------
2023-04-01 00:11:14,572   28  =>  64   		Training 486 pattern with 89.58% 	Forward time: 	 0.16 sec
2023-04-01 00:11:14,572 			Loss:    1.238e-02    			Backward time: 	 0.01 sec 
2023-04-01 00:11:14,711 			Learning rate: weights:   1.000e-03    
2023-04-01 00:11:14,711 			Last test performance: 88.72%
2023-04-01 00:11:14,711 ----------------
2023-04-01 00:11:14,931   28  =>  65   		Training 486 pattern with 88.96% 	Forward time: 	 0.20 sec
2023-04-01 00:11:14,931 			Loss:    1.338e-02    			Backward time: 	 0.01 sec 
2023-04-01 00:11:14,975 			Learning rate: weights:   1.000e-03    
2023-04-01 00:11:14,975 			Last test performance: 88.72%
2023-04-01 00:11:14,975 ----------------
2023-04-01 00:11:15,156   28  =>  66   		Training 486 pattern with 89.58% 	Forward time: 	 0.17 sec
2023-04-01 00:11:15,156 			Loss:    1.261e-02    			Backward time: 	 0.01 sec 
2023-04-01 00:11:15,224 			Learning rate: weights:   1.000e-03    
2023-04-01 00:11:15,224 			Last test performance: 88.72%
2023-04-01 00:11:15,224 ----------------
2023-04-01 00:11:15,378   28  =>  67   		Training 486 pattern with 85.42% 	Forward time: 	 0.14 sec
2023-04-01 00:11:15,378 			Loss:    1.635e-02    			Backward time: 	 0.01 sec 
2023-04-01 00:11:15,416 			Learning rate: weights:   1.000e-03    
2023-04-01 00:11:15,416 			Last test performance: 88.72%
2023-04-01 00:11:15,416 ----------------
2023-04-01 00:11:15,599   28  =>  68   		Training 486 pattern with 86.67% 	Forward time: 	 0.17 sec
2023-04-01 00:11:15,599 			Loss:    1.521e-02    			Backward time: 	 0.01 sec 
2023-04-01 00:11:15,645 			Learning rate: weights:   1.000e-03    
2023-04-01 00:11:15,645 			Last test performance: 88.72%
2023-04-01 00:11:15,645 ----------------
2023-04-01 00:11:15,867   28  =>  69   		Training 486 pattern with 87.71% 	Forward time: 	 0.20 sec
2023-04-01 00:11:15,867 			Loss:    1.360e-02    			Backward time: 	 0.01 sec 
2023-04-01 00:11:15,910 			Learning rate: weights:   1.000e-03    
2023-04-01 00:11:15,910 			Last test performance: 88.72%
2023-04-01 00:11:15,910 ----------------
2023-04-01 00:11:16,076   28  =>  70   		Training 486 pattern with 88.96% 	Forward time: 	 0.15 sec
2023-04-01 00:11:16,076 			Loss:    1.331e-02    			Backward time: 	 0.01 sec 
2023-04-01 00:11:16,119 			Learning rate: weights:   1.000e-03    
2023-04-01 00:11:16,119 			Last test performance: 88.72%
2023-04-01 00:11:16,119 ----------------
2023-04-01 00:11:16,307   28  =>  71   		Training 486 pattern with 87.29% 	Forward time: 	 0.17 sec
2023-04-01 00:11:16,307 			Loss:    1.231e-02    			Backward time: 	 0.01 sec 
2023-04-01 00:11:16,358 			Learning rate: weights:   1.000e-03    
2023-04-01 00:11:16,358 			Last test performance: 88.72%
2023-04-01 00:11:16,358 ----------------
2023-04-01 00:11:16,577   28  =>  72   		Training 486 pattern with 85.42% 	Forward time: 	 0.20 sec
2023-04-01 00:11:16,577 			Loss:    1.543e-02    			Backward time: 	 0.01 sec 
2023-04-01 00:11:16,727 			Learning rate: weights:   1.000e-03    
2023-04-01 00:11:16,727 			Last test performance: 88.72%
2023-04-01 00:11:16,727 ----------------
2023-04-01 00:11:16,914   28  =>  73   		Training 486 pattern with 87.50% 	Forward time: 	 0.17 sec
2023-04-01 00:11:16,914 			Loss:    1.426e-02    			Backward time: 	 0.01 sec 
2023-04-01 00:11:17,008 			Learning rate: weights:   1.000e-03    
2023-04-01 00:11:17,008 			Last test performance: 88.72%
2023-04-01 00:11:17,008 ----------------
2023-04-01 00:11:17,200   28  =>  74   		Training 486 pattern with 86.46% 	Forward time: 	 0.18 sec
2023-04-01 00:11:17,200 			Loss:    1.436e-02    			Backward time: 	 0.01 sec 
2023-04-01 00:11:17,252 			Learning rate: weights:   1.000e-03    
2023-04-01 00:11:17,252 			Last test performance: 88.72%
2023-04-01 00:11:17,252 ----------------
2023-04-01 00:11:17,422   28  =>  75   		Training 486 pattern with 86.67% 	Forward time: 	 0.16 sec
2023-04-01 00:11:17,423 			Loss:    1.492e-02    			Backward time: 	 0.01 sec 
2023-04-01 00:11:17,613 			Learning rate: weights:   1.000e-03    
2023-04-01 00:11:17,613 			Last test performance: 88.72%
2023-04-01 00:11:17,613 ----------------
2023-04-01 00:11:17,781   28  =>  76   		Training 486 pattern with 89.38% 	Forward time: 	 0.15 sec
2023-04-01 00:11:17,781 			Loss:    1.200e-02    			Backward time: 	 0.01 sec 
2023-04-01 00:11:17,933 			Learning rate: weights:   1.000e-03    
2023-04-01 00:11:17,933 			Last test performance: 88.72%
2023-04-01 00:11:17,933 ----------------
2023-04-01 00:11:18,126   28  =>  77   		Training 486 pattern with 87.50% 	Forward time: 	 0.18 sec
2023-04-01 00:11:18,126 			Loss:    1.446e-02    			Backward time: 	 0.01 sec 
2023-04-01 00:11:18,222 			Learning rate: weights:   1.000e-03    
2023-04-01 00:11:18,222 			Last test performance: 88.72%
2023-04-01 00:11:18,222 ----------------
2023-04-01 00:11:18,436   28  =>  78   		Training 486 pattern with 88.54% 	Forward time: 	 0.20 sec
2023-04-01 00:11:18,437 			Loss:    1.242e-02    			Backward time: 	 0.01 sec 
2023-04-01 00:11:18,495 			Learning rate: weights:   1.000e-03    
2023-04-01 00:11:18,496 			Last test performance: 88.72%
2023-04-01 00:11:18,496 ----------------
2023-04-01 00:11:18,762   28  =>  79   		Training 486 pattern with 87.08% 	Forward time: 	 0.24 sec
2023-04-01 00:11:18,762 			Loss:    1.564e-02    			Backward time: 	 0.01 sec 
2023-04-01 00:11:18,805 			Learning rate: weights:   1.000e-03    
2023-04-01 00:11:18,805 			Last test performance: 88.72%
2023-04-01 00:11:18,805 ----------------
2023-04-01 00:11:18,969   28  =>  80   		Training 486 pattern with 84.58% 	Forward time: 	 0.15 sec
2023-04-01 00:11:18,969 			Loss:    1.689e-02    			Backward time: 	 0.01 sec 
2023-04-01 00:11:19,033 			Learning rate: weights:   1.000e-03    
2023-04-01 00:11:19,033 			Last test performance: 88.72%
2023-04-01 00:11:19,033 ----------------
2023-04-01 00:11:19,256   28  =>  81   		Training 486 pattern with 90.00% 	Forward time: 	 0.21 sec
2023-04-01 00:11:19,257 			Loss:    1.328e-02    			Backward time: 	 0.01 sec 
2023-04-01 00:11:19,365 			Learning rate: weights:   1.000e-03    
2023-04-01 00:11:19,365 			Last test performance: 88.72%
2023-04-01 00:11:19,365 ----------------
2023-04-01 00:11:19,555   28  =>  82   		Training 486 pattern with 86.04% 	Forward time: 	 0.17 sec
2023-04-01 00:11:19,555 			Loss:    1.502e-02    			Backward time: 	 0.01 sec 
2023-04-01 00:11:19,612 			Learning rate: weights:   1.000e-03    
2023-04-01 00:11:19,612 			Last test performance: 88.72%
2023-04-01 00:11:19,612 ----------------
2023-04-01 00:11:19,770   28  =>  83   		Training 486 pattern with 88.12% 	Forward time: 	 0.14 sec
2023-04-01 00:11:19,770 			Loss:    1.408e-02    			Backward time: 	 0.01 sec 
2023-04-01 00:11:19,969 			Learning rate: weights:   1.000e-03    
2023-04-01 00:11:19,969 			Last test performance: 88.72%
2023-04-01 00:11:19,969 ----------------
2023-04-01 00:11:20,124   28  =>  84   		Training 486 pattern with 87.29% 	Forward time: 	 0.14 sec
2023-04-01 00:11:20,124 			Loss:    1.371e-02    			Backward time: 	 0.01 sec 
2023-04-01 00:11:20,229 			Learning rate: weights:   1.000e-03    
2023-04-01 00:11:20,229 			Last test performance: 88.72%
2023-04-01 00:11:20,229 ----------------
2023-04-01 00:11:20,389   28  =>  85   		Training 486 pattern with 87.71% 	Forward time: 	 0.15 sec
2023-04-01 00:11:20,389 			Loss:    1.557e-02    			Backward time: 	 0.01 sec 
2023-04-01 00:11:20,652 			Learning rate: weights:   1.000e-03    
2023-04-01 00:11:20,652 			Last test performance: 88.72%
2023-04-01 00:11:20,652 ----------------
2023-04-01 00:11:20,843   28  =>  86   		Training 486 pattern with 84.38% 	Forward time: 	 0.17 sec
2023-04-01 00:11:20,843 			Loss:    1.706e-02    			Backward time: 	 0.01 sec 
2023-04-01 00:11:20,890 			Learning rate: weights:   1.000e-03    
2023-04-01 00:11:20,890 			Last test performance: 88.72%
2023-04-01 00:11:20,891 ----------------
2023-04-01 00:11:21,053   28  =>  87   		Training 486 pattern with 89.38% 	Forward time: 	 0.15 sec
2023-04-01 00:11:21,053 			Loss:    1.223e-02    			Backward time: 	 0.01 sec 
2023-04-01 00:11:21,106 			Learning rate: weights:   1.000e-03    
2023-04-01 00:11:21,106 			Last test performance: 88.72%
2023-04-01 00:11:21,106 ----------------
2023-04-01 00:11:21,417   28  =>  88   		Training 486 pattern with 88.12% 	Forward time: 	 0.29 sec
2023-04-01 00:11:21,417 			Loss:    1.415e-02    			Backward time: 	 0.01 sec 
2023-04-01 00:11:21,484 			Learning rate: weights:   1.000e-03    
2023-04-01 00:11:21,484 			Last test performance: 88.72%
2023-04-01 00:11:21,484 ----------------
2023-04-01 00:11:21,651   28  =>  89   		Training 486 pattern with 86.46% 	Forward time: 	 0.15 sec
2023-04-01 00:11:21,651 			Loss:    1.582e-02    			Backward time: 	 0.01 sec 
2023-04-01 00:11:21,809 			Learning rate: weights:   1.000e-03    
2023-04-01 00:11:21,809 			Last test performance: 88.72%
2023-04-01 00:11:21,809 ----------------
2023-04-01 00:11:21,969   28  =>  90   		Training 486 pattern with 88.54% 	Forward time: 	 0.15 sec
2023-04-01 00:11:21,969 			Loss:    1.424e-02    			Backward time: 	 0.01 sec 
2023-04-01 00:11:22,025 			Learning rate: weights:   1.000e-03    
2023-04-01 00:11:22,025 			Last test performance: 88.72%
2023-04-01 00:11:22,026 ----------------
2023-04-01 00:11:22,181   28  =>  91   		Training 486 pattern with 87.50% 	Forward time: 	 0.14 sec
2023-04-01 00:11:22,181 			Loss:    1.566e-02    			Backward time: 	 0.01 sec 
2023-04-01 00:11:22,222 			Learning rate: weights:   1.000e-03    
2023-04-01 00:11:22,222 			Last test performance: 88.72%
2023-04-01 00:11:22,222 ----------------
2023-04-01 00:11:22,410   28  =>  92   		Training 486 pattern with 83.96% 	Forward time: 	 0.17 sec
2023-04-01 00:11:22,410 			Loss:    1.665e-02    			Backward time: 	 0.01 sec 
2023-04-01 00:11:22,531 			Learning rate: weights:   1.000e-03    
2023-04-01 00:11:22,531 			Last test performance: 88.72%
2023-04-01 00:11:22,531 ----------------
2023-04-01 00:11:22,699   28  =>  93   		Training 486 pattern with 88.12% 	Forward time: 	 0.15 sec
2023-04-01 00:11:22,699 			Loss:    1.329e-02    			Backward time: 	 0.01 sec 
2023-04-01 00:11:22,739 			Learning rate: weights:   1.000e-03    
2023-04-01 00:11:22,739 			Last test performance: 88.72%
2023-04-01 00:11:22,739 ----------------
2023-04-01 00:11:22,918   28  =>  94   		Training 486 pattern with 87.08% 	Forward time: 	 0.16 sec
2023-04-01 00:11:22,918 			Loss:    1.457e-02    			Backward time: 	 0.01 sec 
2023-04-01 00:11:22,964 			Learning rate: weights:   1.000e-03    
2023-04-01 00:11:22,964 			Last test performance: 88.72%
2023-04-01 00:11:22,964 ----------------
2023-04-01 00:11:23,125   28  =>  95   		Training 486 pattern with 87.71% 	Forward time: 	 0.15 sec
2023-04-01 00:11:23,125 			Loss:    1.393e-02    			Backward time: 	 0.01 sec 
2023-04-01 00:11:23,164 			Learning rate: weights:   1.000e-03    
2023-04-01 00:11:23,164 			Last test performance: 88.72%
2023-04-01 00:11:23,164 ----------------
2023-04-01 00:11:23,360   28  =>  96   		Training 486 pattern with 87.92% 	Forward time: 	 0.18 sec
2023-04-01 00:11:23,360 			Loss:    1.607e-02    			Backward time: 	 0.01 sec 
2023-04-01 00:11:23,488 			Learning rate: weights:   1.000e-03    
2023-04-01 00:11:23,488 			Last test performance: 88.72%
2023-04-01 00:11:23,488 ----------------
2023-04-01 00:11:23,657   28  =>  97   		Training 486 pattern with 86.25% 	Forward time: 	 0.16 sec
2023-04-01 00:11:23,657 			Loss:    1.379e-02    			Backward time: 	 0.01 sec 
2023-04-01 00:11:23,774 			Learning rate: weights:   1.000e-03    
2023-04-01 00:11:23,774 			Last test performance: 88.72%
2023-04-01 00:11:23,774 ----------------
2023-04-01 00:11:23,989   28  =>  98   		Training 486 pattern with 86.46% 	Forward time: 	 0.20 sec
2023-04-01 00:11:23,989 			Loss:    1.464e-02    			Backward time: 	 0.01 sec 
2023-04-01 00:11:24,041 			Learning rate: weights:   1.000e-03    
2023-04-01 00:11:24,041 			Last test performance: 88.72%
2023-04-01 00:11:24,041 ----------------
2023-04-01 00:11:24,236   28  =>  99   		Training 486 pattern with 89.58% 	Forward time: 	 0.18 sec
2023-04-01 00:11:24,236 			Loss:    1.207e-02    			Backward time: 	 0.01 sec 
2023-04-01 00:11:24,305 			Learning rate: weights:   1.000e-03    
2023-04-01 00:11:24,305 			Last test performance: 88.72%
2023-04-01 00:11:24,305 ----------------
2023-04-01 00:11:24,528   28  => 100   		Training 486 pattern with 89.79% 	Forward time: 	 0.20 sec
2023-04-01 00:11:24,528 			Loss:    1.239e-02    			Backward time: 	 0.01 sec 
2023-04-01 00:11:24,575 			Learning rate: weights:   1.000e-03    
2023-04-01 00:11:24,575 			Last test performance: 88.72%
2023-04-01 00:11:24,575 ----------------
2023-04-01 00:11:24,772   28  => 101   		Training 486 pattern with 89.79% 	Forward time: 	 0.18 sec
2023-04-01 00:11:24,772 			Loss:    1.109e-02    			Backward time: 	 0.01 sec 
2023-04-01 00:11:24,874 			Learning rate: weights:   1.000e-03    
2023-04-01 00:11:24,874 			Last test performance: 88.72%
2023-04-01 00:11:24,874 ----------------
2023-04-01 00:11:25,037   28  => 102   		Training 486 pattern with 88.54% 	Forward time: 	 0.15 sec
2023-04-01 00:11:25,037 			Loss:    1.234e-02    			Backward time: 	 0.01 sec 
2023-04-01 00:11:25,085 			Learning rate: weights:   1.000e-03    
2023-04-01 00:11:25,085 			Last test performance: 88.72%
2023-04-01 00:11:25,085 ----------------
2023-04-01 00:11:25,259   28  => 103   		Training 486 pattern with 88.96% 	Forward time: 	 0.16 sec
2023-04-01 00:11:25,259 			Loss:    1.243e-02    			Backward time: 	 0.01 sec 
2023-04-01 00:11:25,400 			Learning rate: weights:   1.000e-03    
2023-04-01 00:11:25,400 			Last test performance: 88.72%
2023-04-01 00:11:25,400 ----------------
2023-04-01 00:11:25,579   28  => 104   		Training 486 pattern with 89.79% 	Forward time: 	 0.16 sec
2023-04-01 00:11:25,579 			Loss:    1.252e-02    			Backward time: 	 0.01 sec 
2023-04-01 00:11:25,706 			Learning rate: weights:   1.000e-03    
2023-04-01 00:11:25,706 			Last test performance: 88.72%
2023-04-01 00:11:25,706 ----------------
2023-04-01 00:11:25,903   28  => 105   		Training 486 pattern with 88.96% 	Forward time: 	 0.18 sec
2023-04-01 00:11:25,903 			Loss:    1.315e-02    			Backward time: 	 0.01 sec 
2023-04-01 00:11:25,957 			Learning rate: weights:   1.000e-03    
2023-04-01 00:11:25,957 			Last test performance: 88.72%
2023-04-01 00:11:25,957 ----------------
2023-04-01 00:11:26,171   28  => 106   		Training 486 pattern with 87.08% 	Forward time: 	 0.19 sec
2023-04-01 00:11:26,172 			Loss:    1.297e-02    			Backward time: 	 0.01 sec 
2023-04-01 00:11:26,275 			Learning rate: weights:   1.000e-03    
2023-04-01 00:11:26,275 			Last test performance: 88.72%
2023-04-01 00:11:26,275 ----------------
2023-04-01 00:11:26,430   28  => 107   		Training 486 pattern with 87.71% 	Forward time: 	 0.14 sec
2023-04-01 00:11:26,430 			Loss:    1.361e-02    			Backward time: 	 0.01 sec 
2023-04-01 00:11:26,472 			Learning rate: weights:   1.000e-03    
2023-04-01 00:11:26,472 			Last test performance: 88.72%
2023-04-01 00:11:26,472 ----------------
2023-04-01 00:11:26,631   28  => 108   		Training 486 pattern with 90.42% 	Forward time: 	 0.15 sec
2023-04-01 00:11:26,631 			Loss:    1.213e-02    			Backward time: 	 0.01 sec 
2023-04-01 00:11:26,683 			Learning rate: weights:   1.000e-03    
2023-04-01 00:11:26,683 			Last test performance: 88.72%
2023-04-01 00:11:26,683 ----------------
2023-04-01 00:11:26,847   28  => 109   		Training 486 pattern with 88.96% 	Forward time: 	 0.15 sec
2023-04-01 00:11:26,847 			Loss:    1.278e-02    			Backward time: 	 0.01 sec 
2023-04-01 00:11:26,894 			Learning rate: weights:   1.000e-03    
2023-04-01 00:11:26,894 			Last test performance: 88.72%
2023-04-01 00:11:26,894 ----------------
2023-04-01 00:11:27,068   28  => 110   		Training 486 pattern with 85.83% 	Forward time: 	 0.16 sec
2023-04-01 00:11:27,069 			Loss:    1.509e-02    			Backward time: 	 0.01 sec 
2023-04-01 00:11:27,224 			Learning rate: weights:   1.000e-03    
2023-04-01 00:11:27,224 			Last test performance: 88.72%
2023-04-01 00:11:27,224 ----------------
2023-04-01 00:11:27,410   28  => 111   		Training 486 pattern with 88.54% 	Forward time: 	 0.17 sec
2023-04-01 00:11:27,410 			Loss:    1.345e-02    			Backward time: 	 0.01 sec 
2023-04-01 00:11:27,522 			Learning rate: weights:   1.000e-03    
2023-04-01 00:11:27,522 			Last test performance: 88.72%
2023-04-01 00:11:27,522 ----------------
2023-04-01 00:11:27,738   28  => 112   		Training 486 pattern with 90.62% 	Forward time: 	 0.20 sec
2023-04-01 00:11:27,738 			Loss:    1.126e-02    			Backward time: 	 0.01 sec 
2023-04-01 00:11:27,848 			Learning rate: weights:   1.000e-03    
2023-04-01 00:11:27,848 			Last test performance: 88.72%
2023-04-01 00:11:27,849 ----------------
2023-04-01 00:11:28,103   28  => 113   		Training 486 pattern with 87.08% 	Forward time: 	 0.23 sec
2023-04-01 00:11:28,103 			Loss:    1.350e-02    			Backward time: 	 0.01 sec 
2023-04-01 00:11:28,211 			Learning rate: weights:   1.000e-03    
2023-04-01 00:11:28,211 			Last test performance: 88.72%
2023-04-01 00:11:28,211 ----------------
2023-04-01 00:11:28,400   28  => 114   		Training 486 pattern with 87.92% 	Forward time: 	 0.17 sec
2023-04-01 00:11:28,400 			Loss:    1.582e-02    			Backward time: 	 0.01 sec 
2023-04-01 00:11:28,546 			Learning rate: weights:   1.000e-03    
2023-04-01 00:11:28,546 			Last test performance: 88.72%
2023-04-01 00:11:28,546 ----------------
2023-04-01 00:11:28,790   28  => 115   		Training 486 pattern with 87.50% 	Forward time: 	 0.23 sec
2023-04-01 00:11:28,791 			Loss:    1.424e-02    			Backward time: 	 0.01 sec 
2023-04-01 00:11:28,860 			Learning rate: weights:   1.000e-03    
2023-04-01 00:11:28,860 			Last test performance: 88.72%
2023-04-01 00:11:28,860 ----------------
2023-04-01 00:11:29,029   28  => 116   		Training 486 pattern with 89.79% 	Forward time: 	 0.16 sec
2023-04-01 00:11:29,030 			Loss:    1.152e-02    			Backward time: 	 0.01 sec 
2023-04-01 00:11:29,098 			Learning rate: weights:   1.000e-03    
2023-04-01 00:11:29,098 			Last test performance: 88.72%
2023-04-01 00:11:29,098 ----------------
2023-04-01 00:11:29,296   28  => 117   		Training 486 pattern with 89.38% 	Forward time: 	 0.18 sec
2023-04-01 00:11:29,296 			Loss:    1.164e-02    			Backward time: 	 0.01 sec 
2023-04-01 00:11:29,347 			Learning rate: weights:   1.000e-03    
2023-04-01 00:11:29,348 			Last test performance: 88.72%
2023-04-01 00:11:29,348 ----------------
2023-04-01 00:11:29,552   28  => 118   		Training 486 pattern with 87.71% 	Forward time: 	 0.19 sec
2023-04-01 00:11:29,552 			Loss:    1.309e-02    			Backward time: 	 0.01 sec 
2023-04-01 00:11:29,652 			Learning rate: weights:   1.000e-03    
2023-04-01 00:11:29,652 			Last test performance: 88.72%
2023-04-01 00:11:29,652 ----------------
2023-04-01 00:11:29,817   28  => 119   		Training 486 pattern with 88.12% 	Forward time: 	 0.15 sec
2023-04-01 00:11:29,818 			Loss:    1.255e-02    			Backward time: 	 0.01 sec 
2023-04-01 00:11:29,870 			Learning rate: weights:   1.000e-03    
2023-04-01 00:11:29,870 			Last test performance: 88.72%
2023-04-01 00:11:29,870 ----------------
2023-04-01 00:11:30,026   28  => 120   		Training 486 pattern with 86.67% 	Forward time: 	 0.14 sec
2023-04-01 00:11:30,026 			Loss:    1.305e-02    			Backward time: 	 0.01 sec 
2023-04-01 00:11:30,126 			Learning rate: weights:   1.000e-03    
2023-04-01 00:11:30,126 			Last test performance: 88.72%
2023-04-01 00:11:30,126 ----------------
2023-04-01 00:11:30,295   28  => 121   		Training 486 pattern with 90.62% 	Forward time: 	 0.16 sec
2023-04-01 00:11:30,295 			Loss:    1.218e-02    			Backward time: 	 0.01 sec 
2023-04-01 00:11:30,434 			Learning rate: weights:   1.000e-03    
2023-04-01 00:11:30,434 			Last test performance: 88.72%
2023-04-01 00:11:30,434 ----------------
2023-04-01 00:11:30,622   28  => 122   		Training 486 pattern with 85.83% 	Forward time: 	 0.17 sec
2023-04-01 00:11:30,623 			Loss:    1.394e-02    			Backward time: 	 0.01 sec 
2023-04-01 00:11:30,696 			Learning rate: weights:   1.000e-03    
2023-04-01 00:11:30,696 			Last test performance: 88.72%
2023-04-01 00:11:30,696 ----------------
2023-04-01 00:11:30,854   28  => 123   		Training 486 pattern with 85.83% 	Forward time: 	 0.15 sec
2023-04-01 00:11:30,854 			Loss:    1.458e-02    			Backward time: 	 0.01 sec 
2023-04-01 00:11:30,974 			Learning rate: weights:   1.000e-03    
2023-04-01 00:11:30,974 			Last test performance: 88.72%
2023-04-01 00:11:30,974 ----------------
2023-04-01 00:11:31,133   28  => 124   		Training 486 pattern with 87.92% 	Forward time: 	 0.15 sec
2023-04-01 00:11:31,133 			Loss:    1.147e-02    			Backward time: 	 0.01 sec 
2023-04-01 00:11:31,197 
2023-04-01 00:11:31,197 Testing:
2023-04-01 00:11:31,202 		24 of 10000 with 91.67% 	 Time used:  0.00 sec
2023-04-01 00:11:31,207 		48 of 10000 with 83.33% 	 Time used:  0.00 sec
2023-04-01 00:11:31,212 		72 of 10000 with 81.94% 	 Time used:  0.00 sec
2023-04-01 00:11:31,217 		96 of 10000 with 84.38% 	 Time used:  0.00 sec
2023-04-01 00:11:31,222 		120 of 10000 with 85.00% 	 Time used:  0.00 sec
2023-04-01 00:11:31,227 		144 of 10000 with 87.50% 	 Time used:  0.00 sec
2023-04-01 00:11:31,233 		168 of 10000 with 88.69% 	 Time used:  0.00 sec
2023-04-01 00:11:31,238 		192 of 10000 with 89.06% 	 Time used:  0.00 sec
2023-04-01 00:11:31,243 		216 of 10000 with 89.35% 	 Time used:  0.00 sec
2023-04-01 00:11:31,248 		240 of 10000 with 90.00% 	 Time used:  0.00 sec
2023-04-01 00:11:31,253 		264 of 10000 with 89.77% 	 Time used:  0.00 sec
2023-04-01 00:11:31,258 		288 of 10000 with 89.93% 	 Time used:  0.00 sec
2023-04-01 00:11:31,262 		312 of 10000 with 90.38% 	 Time used:  0.00 sec
2023-04-01 00:11:31,266 		336 of 10000 with 90.77% 	 Time used:  0.00 sec
2023-04-01 00:11:31,271 		360 of 10000 with 91.39% 	 Time used:  0.00 sec
2023-04-01 00:11:31,277 		384 of 10000 with 90.62% 	 Time used:  0.01 sec
2023-04-01 00:11:31,283 		408 of 10000 with 89.95% 	 Time used:  0.01 sec
2023-04-01 00:11:31,290 		432 of 10000 with 89.81% 	 Time used:  0.01 sec
2023-04-01 00:11:31,294 		456 of 10000 with 89.47% 	 Time used:  0.00 sec
2023-04-01 00:11:31,298 		480 of 10000 with 89.38% 	 Time used:  0.00 sec
2023-04-01 00:11:31,303 		504 of 10000 with 89.68% 	 Time used:  0.00 sec
2023-04-01 00:11:31,309 		528 of 10000 with 89.96% 	 Time used:  0.01 sec
2023-04-01 00:11:31,316 		552 of 10000 with 90.22% 	 Time used:  0.01 sec
2023-04-01 00:11:31,321 		576 of 10000 with 90.28% 	 Time used:  0.00 sec
2023-04-01 00:11:31,325 		600 of 10000 with 90.00% 	 Time used:  0.00 sec
2023-04-01 00:11:31,329 		624 of 10000 with 89.90% 	 Time used:  0.00 sec
2023-04-01 00:11:31,333 		648 of 10000 with 89.81% 	 Time used:  0.00 sec
2023-04-01 00:11:31,337 		672 of 10000 with 89.43% 	 Time used:  0.00 sec
2023-04-01 00:11:31,341 		696 of 10000 with 89.22% 	 Time used:  0.00 sec
2023-04-01 00:11:31,344 		720 of 10000 with 89.31% 	 Time used:  0.00 sec
2023-04-01 00:11:31,348 		744 of 10000 with 89.25% 	 Time used:  0.00 sec
2023-04-01 00:11:31,353 		768 of 10000 with 89.19% 	 Time used:  0.00 sec
2023-04-01 00:11:31,358 		792 of 10000 with 89.39% 	 Time used:  0.00 sec
2023-04-01 00:11:31,365 		816 of 10000 with 89.34% 	 Time used:  0.01 sec
2023-04-01 00:11:31,373 		840 of 10000 with 89.40% 	 Time used:  0.01 sec
2023-04-01 00:11:31,379 		864 of 10000 with 89.47% 	 Time used:  0.01 sec
2023-04-01 00:11:31,385 		888 of 10000 with 89.41% 	 Time used:  0.01 sec
2023-04-01 00:11:31,389 		912 of 10000 with 89.36% 	 Time used:  0.00 sec
2023-04-01 00:11:31,393 		936 of 10000 with 89.42% 	 Time used:  0.00 sec
2023-04-01 00:11:31,397 		960 of 10000 with 89.48% 	 Time used:  0.00 sec
2023-04-01 00:11:31,401 		984 of 10000 with 89.13% 	 Time used:  0.00 sec
2023-04-01 00:11:31,413 		1008 of 10000 with 89.09% 	 Time used:  0.01 sec
2023-04-01 00:11:31,421 		1032 of 10000 with 89.15% 	 Time used:  0.01 sec
2023-04-01 00:11:31,433 		1056 of 10000 with 89.20% 	 Time used:  0.01 sec
2023-04-01 00:11:31,443 		1080 of 10000 with 88.98% 	 Time used:  0.01 sec
2023-04-01 00:11:31,450 		1104 of 10000 with 89.13% 	 Time used:  0.01 sec
2023-04-01 00:11:31,458 		1128 of 10000 with 89.10% 	 Time used:  0.01 sec
2023-04-01 00:11:31,473 		1152 of 10000 with 89.06% 	 Time used:  0.01 sec
2023-04-01 00:11:31,491 		1176 of 10000 with 88.86% 	 Time used:  0.02 sec
2023-04-01 00:11:31,498 		1200 of 10000 with 88.83% 	 Time used:  0.01 sec
2023-04-01 00:11:31,512 		1224 of 10000 with 88.97% 	 Time used:  0.01 sec
2023-04-01 00:11:31,529 		1248 of 10000 with 88.94% 	 Time used:  0.02 sec
2023-04-01 00:11:31,537 		1272 of 10000 with 88.99% 	 Time used:  0.01 sec
2023-04-01 00:11:31,545 		1296 of 10000 with 88.97% 	 Time used:  0.01 sec
2023-04-01 00:11:31,550 		1320 of 10000 with 89.02% 	 Time used:  0.00 sec
2023-04-01 00:11:31,556 		1344 of 10000 with 88.91% 	 Time used:  0.01 sec
2023-04-01 00:11:31,562 		1368 of 10000 with 88.89% 	 Time used:  0.01 sec
2023-04-01 00:11:31,566 		1392 of 10000 with 88.72% 	 Time used:  0.00 sec
2023-04-01 00:11:31,570 		1416 of 10000 with 88.70% 	 Time used:  0.00 sec
2023-04-01 00:11:31,579 		1440 of 10000 with 88.75% 	 Time used:  0.01 sec
2023-04-01 00:11:31,587 		1464 of 10000 with 88.80% 	 Time used:  0.01 sec
2023-04-01 00:11:31,596 		1488 of 10000 with 88.84% 	 Time used:  0.01 sec
2023-04-01 00:11:31,605 		1512 of 10000 with 88.96% 	 Time used:  0.01 sec
2023-04-01 00:11:31,609 		1536 of 10000 with 89.00% 	 Time used:  0.00 sec
2023-04-01 00:11:31,614 		1560 of 10000 with 88.91% 	 Time used:  0.01 sec
2023-04-01 00:11:31,618 		1584 of 10000 with 88.95% 	 Time used:  0.00 sec
2023-04-01 00:11:31,623 		1608 of 10000 with 88.93% 	 Time used:  0.00 sec
2023-04-01 00:11:31,627 		1632 of 10000 with 88.85% 	 Time used:  0.00 sec
2023-04-01 00:11:31,631 		1656 of 10000 with 88.77% 	 Time used:  0.00 sec
2023-04-01 00:11:31,635 		1680 of 10000 with 88.87% 	 Time used:  0.00 sec
2023-04-01 00:11:31,638 		1704 of 10000 with 89.03% 	 Time used:  0.00 sec
2023-04-01 00:11:31,643 		1728 of 10000 with 88.83% 	 Time used:  0.00 sec
2023-04-01 00:11:31,655 		1752 of 10000 with 88.76% 	 Time used:  0.01 sec
2023-04-01 00:11:31,664 		1776 of 10000 with 88.80% 	 Time used:  0.01 sec
2023-04-01 00:11:31,677 		1800 of 10000 with 88.72% 	 Time used:  0.01 sec
2023-04-01 00:11:31,684 		1824 of 10000 with 88.82% 	 Time used:  0.01 sec
2023-04-01 00:11:31,693 		1848 of 10000 with 88.85% 	 Time used:  0.01 sec
2023-04-01 00:11:31,699 		1872 of 10000 with 88.84% 	 Time used:  0.01 sec
2023-04-01 00:11:31,703 		1896 of 10000 with 88.92% 	 Time used:  0.00 sec
2023-04-01 00:11:31,707 		1920 of 10000 with 89.01% 	 Time used:  0.00 sec
2023-04-01 00:11:31,711 		1944 of 10000 with 88.99% 	 Time used:  0.00 sec
2023-04-01 00:11:31,715 		1968 of 10000 with 88.92% 	 Time used:  0.00 sec
2023-04-01 00:11:31,719 		1992 of 10000 with 88.91% 	 Time used:  0.00 sec
2023-04-01 00:11:31,724 		2016 of 10000 with 88.94% 	 Time used:  0.00 sec
2023-04-01 00:11:31,728 		2040 of 10000 with 88.92% 	 Time used:  0.00 sec
2023-04-01 00:11:31,731 		2064 of 10000 with 89.00% 	 Time used:  0.00 sec
2023-04-01 00:11:31,735 		2088 of 10000 with 88.89% 	 Time used:  0.00 sec
2023-04-01 00:11:31,739 		2112 of 10000 with 88.78% 	 Time used:  0.00 sec
2023-04-01 00:11:31,743 		2136 of 10000 with 88.90% 	 Time used:  0.00 sec
2023-04-01 00:11:31,747 		2160 of 10000 with 88.94% 	 Time used:  0.00 sec
2023-04-01 00:11:31,751 		2184 of 10000 with 89.01% 	 Time used:  0.00 sec
2023-04-01 00:11:31,754 		2208 of 10000 with 88.90% 	 Time used:  0.00 sec
2023-04-01 00:11:31,758 		2232 of 10000 with 89.02% 	 Time used:  0.00 sec
2023-04-01 00:11:31,762 		2256 of 10000 with 89.10% 	 Time used:  0.00 sec
2023-04-01 00:11:31,766 		2280 of 10000 with 89.08% 	 Time used:  0.00 sec
2023-04-01 00:11:31,770 		2304 of 10000 with 88.85% 	 Time used:  0.00 sec
2023-04-01 00:11:31,774 		2328 of 10000 with 88.70% 	 Time used:  0.00 sec
2023-04-01 00:11:31,779 		2352 of 10000 with 88.78% 	 Time used:  0.00 sec
2023-04-01 00:11:31,791 		2376 of 10000 with 88.80% 	 Time used:  0.01 sec
2023-04-01 00:11:31,800 		2400 of 10000 with 88.83% 	 Time used:  0.01 sec
2023-04-01 00:11:31,814 		2424 of 10000 with 88.90% 	 Time used:  0.01 sec
2023-04-01 00:11:31,826 		2448 of 10000 with 88.85% 	 Time used:  0.01 sec
2023-04-01 00:11:31,833 		2472 of 10000 with 88.88% 	 Time used:  0.01 sec
2023-04-01 00:11:31,841 		2496 of 10000 with 88.78% 	 Time used:  0.01 sec
2023-04-01 00:11:31,850 		2520 of 10000 with 88.73% 	 Time used:  0.01 sec
2023-04-01 00:11:31,861 		2544 of 10000 with 88.76% 	 Time used:  0.01 sec
2023-04-01 00:11:31,865 		2568 of 10000 with 88.79% 	 Time used:  0.00 sec
2023-04-01 00:11:31,871 		2592 of 10000 with 88.77% 	 Time used:  0.00 sec
2023-04-01 00:11:31,877 		2616 of 10000 with 88.76% 	 Time used:  0.01 sec
2023-04-01 00:11:31,882 		2640 of 10000 with 88.75% 	 Time used:  0.00 sec
2023-04-01 00:11:31,886 		2664 of 10000 with 88.78% 	 Time used:  0.00 sec
2023-04-01 00:11:31,890 		2688 of 10000 with 88.80% 	 Time used:  0.00 sec
2023-04-01 00:11:31,896 		2712 of 10000 with 88.79% 	 Time used:  0.01 sec
2023-04-01 00:11:31,899 		2736 of 10000 with 88.74% 	 Time used:  0.00 sec
2023-04-01 00:11:31,904 		2760 of 10000 with 88.80% 	 Time used:  0.00 sec
2023-04-01 00:11:31,907 		2784 of 10000 with 88.79% 	 Time used:  0.00 sec
2023-04-01 00:11:31,911 		2808 of 10000 with 88.82% 	 Time used:  0.00 sec
2023-04-01 00:11:31,915 		2832 of 10000 with 88.81% 	 Time used:  0.00 sec
2023-04-01 00:11:31,919 		2856 of 10000 with 88.87% 	 Time used:  0.00 sec
2023-04-01 00:11:31,925 		2880 of 10000 with 88.82% 	 Time used:  0.01 sec
2023-04-01 00:11:31,930 		2904 of 10000 with 88.74% 	 Time used:  0.00 sec
2023-04-01 00:11:31,939 		2928 of 10000 with 88.63% 	 Time used:  0.01 sec
2023-04-01 00:11:31,951 		2952 of 10000 with 88.65% 	 Time used:  0.01 sec
2023-04-01 00:11:31,966 		2976 of 10000 with 88.61% 	 Time used:  0.01 sec
2023-04-01 00:11:31,971 		3000 of 10000 with 88.53% 	 Time used:  0.00 sec
2023-04-01 00:11:31,976 		3024 of 10000 with 88.49% 	 Time used:  0.00 sec
2023-04-01 00:11:31,988 		3048 of 10000 with 88.45% 	 Time used:  0.01 sec
2023-04-01 00:11:31,997 		3072 of 10000 with 88.51% 	 Time used:  0.01 sec
2023-04-01 00:11:32,007 		3096 of 10000 with 88.50% 	 Time used:  0.01 sec
2023-04-01 00:11:32,010 		3120 of 10000 with 88.43% 	 Time used:  0.00 sec
2023-04-01 00:11:32,015 		3144 of 10000 with 88.45% 	 Time used:  0.00 sec
2023-04-01 00:11:32,021 		3168 of 10000 with 88.51% 	 Time used:  0.01 sec
2023-04-01 00:11:32,029 		3192 of 10000 with 88.47% 	 Time used:  0.01 sec
2023-04-01 00:11:32,040 		3216 of 10000 with 88.46% 	 Time used:  0.01 sec
2023-04-01 00:11:32,050 		3240 of 10000 with 88.46% 	 Time used:  0.01 sec
2023-04-01 00:11:32,061 		3264 of 10000 with 88.30% 	 Time used:  0.01 sec
2023-04-01 00:11:32,069 		3288 of 10000 with 88.26% 	 Time used:  0.01 sec
2023-04-01 00:11:32,075 		3312 of 10000 with 88.25% 	 Time used:  0.01 sec
2023-04-01 00:11:32,086 		3336 of 10000 with 88.25% 	 Time used:  0.01 sec
2023-04-01 00:11:32,093 		3360 of 10000 with 88.27% 	 Time used:  0.01 sec
2023-04-01 00:11:32,100 		3384 of 10000 with 88.24% 	 Time used:  0.01 sec
2023-04-01 00:11:32,109 		3408 of 10000 with 88.29% 	 Time used:  0.01 sec
2023-04-01 00:11:32,118 		3432 of 10000 with 88.32% 	 Time used:  0.01 sec
2023-04-01 00:11:32,125 		3456 of 10000 with 88.28% 	 Time used:  0.01 sec
2023-04-01 00:11:32,130 		3480 of 10000 with 88.25% 	 Time used:  0.00 sec
2023-04-01 00:11:32,134 		3504 of 10000 with 88.18% 	 Time used:  0.00 sec
2023-04-01 00:11:32,138 		3528 of 10000 with 88.24% 	 Time used:  0.00 sec
2023-04-01 00:11:32,142 		3552 of 10000 with 88.20% 	 Time used:  0.00 sec
2023-04-01 00:11:32,146 		3576 of 10000 with 88.20% 	 Time used:  0.00 sec
2023-04-01 00:11:32,150 		3600 of 10000 with 88.19% 	 Time used:  0.00 sec
2023-04-01 00:11:32,154 		3624 of 10000 with 88.16% 	 Time used:  0.00 sec
2023-04-01 00:11:32,158 		3648 of 10000 with 88.16% 	 Time used:  0.00 sec
2023-04-01 00:11:32,164 		3672 of 10000 with 88.13% 	 Time used:  0.01 sec
2023-04-01 00:11:32,173 		3696 of 10000 with 88.10% 	 Time used:  0.01 sec
2023-04-01 00:11:32,181 		3720 of 10000 with 88.12% 	 Time used:  0.01 sec
2023-04-01 00:11:32,186 		3744 of 10000 with 88.06% 	 Time used:  0.00 sec
2023-04-01 00:11:32,190 		3768 of 10000 with 88.08% 	 Time used:  0.00 sec
2023-04-01 00:11:32,194 		3792 of 10000 with 88.13% 	 Time used:  0.00 sec
2023-04-01 00:11:32,198 		3816 of 10000 with 88.08% 	 Time used:  0.00 sec
2023-04-01 00:11:32,277 		3840 of 10000 with 88.05% 	 Time used:  0.02 sec
2023-04-01 00:11:32,286 		3864 of 10000 with 88.10% 	 Time used:  0.01 sec
2023-04-01 00:11:32,295 		3888 of 10000 with 88.07% 	 Time used:  0.01 sec
2023-04-01 00:11:32,308 		3912 of 10000 with 88.09% 	 Time used:  0.01 sec
2023-04-01 00:11:32,321 		3936 of 10000 with 88.08% 	 Time used:  0.01 sec
2023-04-01 00:11:32,341 		3960 of 10000 with 88.03% 	 Time used:  0.02 sec
2023-04-01 00:11:32,350 		3984 of 10000 with 88.08% 	 Time used:  0.01 sec
2023-04-01 00:11:32,357 		4008 of 10000 with 88.05% 	 Time used:  0.01 sec
2023-04-01 00:11:32,369 		4032 of 10000 with 88.10% 	 Time used:  0.01 sec
2023-04-01 00:11:32,377 		4056 of 10000 with 88.12% 	 Time used:  0.01 sec
2023-04-01 00:11:32,381 		4080 of 10000 with 88.11% 	 Time used:  0.00 sec
2023-04-01 00:11:32,385 		4104 of 10000 with 88.11% 	 Time used:  0.00 sec
2023-04-01 00:11:32,390 		4128 of 10000 with 88.08% 	 Time used:  0.00 sec
2023-04-01 00:11:32,397 		4152 of 10000 with 88.08% 	 Time used:  0.01 sec
2023-04-01 00:11:32,406 		4176 of 10000 with 88.00% 	 Time used:  0.01 sec
2023-04-01 00:11:32,417 		4200 of 10000 with 87.98% 	 Time used:  0.01 sec
2023-04-01 00:11:32,426 		4224 of 10000 with 88.02% 	 Time used:  0.01 sec
2023-04-01 00:11:32,432 		4248 of 10000 with 88.04% 	 Time used:  0.01 sec
2023-04-01 00:11:32,436 		4272 of 10000 with 87.94% 	 Time used:  0.00 sec
2023-04-01 00:11:32,441 		4296 of 10000 with 87.97% 	 Time used:  0.01 sec
2023-04-01 00:11:32,452 		4320 of 10000 with 87.99% 	 Time used:  0.01 sec
2023-04-01 00:11:32,467 		4344 of 10000 with 88.03% 	 Time used:  0.01 sec
2023-04-01 00:11:32,487 		4368 of 10000 with 88.07% 	 Time used:  0.02 sec
2023-04-01 00:11:32,503 		4392 of 10000 with 88.07% 	 Time used:  0.01 sec
2023-04-01 00:11:32,519 		4416 of 10000 with 88.02% 	 Time used:  0.02 sec
2023-04-01 00:11:32,534 		4440 of 10000 with 88.00% 	 Time used:  0.01 sec
2023-04-01 00:11:32,542 		4464 of 10000 with 88.04% 	 Time used:  0.01 sec
2023-04-01 00:11:32,549 		4488 of 10000 with 88.01% 	 Time used:  0.01 sec
2023-04-01 00:11:32,554 		4512 of 10000 with 88.03% 	 Time used:  0.00 sec
2023-04-01 00:11:32,558 		4536 of 10000 with 88.07% 	 Time used:  0.00 sec
2023-04-01 00:11:32,562 		4560 of 10000 with 88.11% 	 Time used:  0.00 sec
2023-04-01 00:11:32,567 		4584 of 10000 with 88.15% 	 Time used:  0.00 sec
2023-04-01 00:11:32,573 		4608 of 10000 with 88.19% 	 Time used:  0.01 sec
2023-04-01 00:11:32,581 		4632 of 10000 with 88.19% 	 Time used:  0.01 sec
2023-04-01 00:11:32,590 		4656 of 10000 with 88.19% 	 Time used:  0.01 sec
2023-04-01 00:11:32,600 		4680 of 10000 with 88.12% 	 Time used:  0.01 sec
2023-04-01 00:11:32,607 		4704 of 10000 with 88.12% 	 Time used:  0.01 sec
2023-04-01 00:11:32,616 		4728 of 10000 with 88.11% 	 Time used:  0.01 sec
2023-04-01 00:11:32,629 		4752 of 10000 with 88.11% 	 Time used:  0.01 sec
2023-04-01 00:11:32,638 		4776 of 10000 with 88.13% 	 Time used:  0.01 sec
2023-04-01 00:11:32,647 		4800 of 10000 with 88.10% 	 Time used:  0.01 sec
2023-04-01 00:11:32,654 		4824 of 10000 with 88.12% 	 Time used:  0.01 sec
2023-04-01 00:11:32,658 		4848 of 10000 with 88.06% 	 Time used:  0.00 sec
2023-04-01 00:11:32,662 		4872 of 10000 with 88.05% 	 Time used:  0.00 sec
2023-04-01 00:11:32,666 		4896 of 10000 with 88.07% 	 Time used:  0.00 sec
2023-04-01 00:11:32,670 		4920 of 10000 with 88.05% 	 Time used:  0.00 sec
2023-04-01 00:11:32,674 		4944 of 10000 with 88.01% 	 Time used:  0.00 sec
2023-04-01 00:11:32,678 		4968 of 10000 with 88.02% 	 Time used:  0.00 sec
2023-04-01 00:11:32,685 		4992 of 10000 with 88.04% 	 Time used:  0.01 sec
2023-04-01 00:11:32,694 		5016 of 10000 with 88.02% 	 Time used:  0.01 sec
2023-04-01 00:11:32,704 		5040 of 10000 with 88.02% 	 Time used:  0.01 sec
2023-04-01 00:11:32,712 		5064 of 10000 with 88.03% 	 Time used:  0.01 sec
2023-04-01 00:11:32,721 		5088 of 10000 with 88.03% 	 Time used:  0.01 sec
2023-04-01 00:11:32,729 		5112 of 10000 with 88.03% 	 Time used:  0.01 sec
2023-04-01 00:11:32,737 		5136 of 10000 with 88.03% 	 Time used:  0.01 sec
2023-04-01 00:11:32,745 		5160 of 10000 with 88.06% 	 Time used:  0.01 sec
2023-04-01 00:11:32,750 		5184 of 10000 with 88.04% 	 Time used:  0.00 sec
2023-04-01 00:11:32,755 		5208 of 10000 with 88.04% 	 Time used:  0.00 sec
2023-04-01 00:11:32,759 		5232 of 10000 with 88.04% 	 Time used:  0.00 sec
2023-04-01 00:11:32,764 		5256 of 10000 with 87.99% 	 Time used:  0.00 sec
2023-04-01 00:11:32,778 		5280 of 10000 with 87.99% 	 Time used:  0.01 sec
2023-04-01 00:11:32,789 		5304 of 10000 with 88.01% 	 Time used:  0.01 sec
2023-04-01 00:11:32,806 		5328 of 10000 with 87.99% 	 Time used:  0.01 sec
2023-04-01 00:11:32,812 		5352 of 10000 with 87.97% 	 Time used:  0.01 sec
2023-04-01 00:11:32,817 		5376 of 10000 with 88.02% 	 Time used:  0.01 sec
2023-04-01 00:11:32,831 		5400 of 10000 with 88.06% 	 Time used:  0.01 sec
2023-04-01 00:11:32,841 		5424 of 10000 with 88.11% 	 Time used:  0.01 sec
2023-04-01 00:11:32,846 		5448 of 10000 with 88.11% 	 Time used:  0.00 sec
2023-04-01 00:11:32,851 		5472 of 10000 with 88.12% 	 Time used:  0.00 sec
2023-04-01 00:11:32,858 		5496 of 10000 with 88.14% 	 Time used:  0.01 sec
2023-04-01 00:11:32,862 		5520 of 10000 with 88.12% 	 Time used:  0.00 sec
2023-04-01 00:11:32,868 		5544 of 10000 with 88.08% 	 Time used:  0.01 sec
2023-04-01 00:11:32,875 		5568 of 10000 with 88.09% 	 Time used:  0.01 sec
2023-04-01 00:11:32,888 		5592 of 10000 with 88.09% 	 Time used:  0.01 sec
2023-04-01 00:11:32,894 		5616 of 10000 with 88.03% 	 Time used:  0.01 sec
2023-04-01 00:11:32,898 		5640 of 10000 with 88.07% 	 Time used:  0.00 sec
2023-04-01 00:11:32,904 		5664 of 10000 with 88.03% 	 Time used:  0.01 sec
2023-04-01 00:11:32,908 		5688 of 10000 with 88.03% 	 Time used:  0.00 sec
2023-04-01 00:11:32,914 		5712 of 10000 with 88.01% 	 Time used:  0.01 sec
2023-04-01 00:11:32,920 		5736 of 10000 with 88.02% 	 Time used:  0.01 sec
2023-04-01 00:11:32,924 		5760 of 10000 with 88.06% 	 Time used:  0.00 sec
2023-04-01 00:11:32,928 		5784 of 10000 with 88.11% 	 Time used:  0.00 sec
2023-04-01 00:11:32,932 		5808 of 10000 with 88.05% 	 Time used:  0.00 sec
2023-04-01 00:11:32,936 		5832 of 10000 with 88.08% 	 Time used:  0.00 sec
2023-04-01 00:11:32,940 		5856 of 10000 with 88.11% 	 Time used:  0.00 sec
2023-04-01 00:11:32,945 		5880 of 10000 with 88.15% 	 Time used:  0.01 sec
2023-04-01 00:11:32,955 		5904 of 10000 with 88.16% 	 Time used:  0.01 sec
2023-04-01 00:11:32,962 		5928 of 10000 with 88.19% 	 Time used:  0.01 sec
2023-04-01 00:11:32,971 		5952 of 10000 with 88.17% 	 Time used:  0.01 sec
2023-04-01 00:11:32,979 		5976 of 10000 with 88.15% 	 Time used:  0.01 sec
2023-04-01 00:11:32,987 		6000 of 10000 with 88.18% 	 Time used:  0.01 sec
2023-04-01 00:11:32,992 		6024 of 10000 with 88.18% 	 Time used:  0.00 sec
2023-04-01 00:11:33,003 		6048 of 10000 with 88.19% 	 Time used:  0.01 sec
2023-04-01 00:11:33,012 		6072 of 10000 with 88.19% 	 Time used:  0.01 sec
2023-04-01 00:11:33,024 		6096 of 10000 with 88.19% 	 Time used:  0.01 sec
2023-04-01 00:11:33,032 		6120 of 10000 with 88.19% 	 Time used:  0.01 sec
2023-04-01 00:11:33,040 		6144 of 10000 with 88.18% 	 Time used:  0.01 sec
2023-04-01 00:11:33,057 		6168 of 10000 with 88.13% 	 Time used:  0.02 sec
2023-04-01 00:11:33,068 		6192 of 10000 with 88.15% 	 Time used:  0.01 sec
2023-04-01 00:11:33,074 		6216 of 10000 with 88.14% 	 Time used:  0.01 sec
2023-04-01 00:11:33,082 		6240 of 10000 with 88.16% 	 Time used:  0.01 sec
2023-04-01 00:11:33,088 		6264 of 10000 with 88.14% 	 Time used:  0.01 sec
2023-04-01 00:11:33,092 		6288 of 10000 with 88.14% 	 Time used:  0.00 sec
2023-04-01 00:11:33,095 		6312 of 10000 with 88.17% 	 Time used:  0.00 sec
2023-04-01 00:11:33,100 		6336 of 10000 with 88.15% 	 Time used:  0.00 sec
2023-04-01 00:11:33,108 		6360 of 10000 with 88.16% 	 Time used:  0.01 sec
2023-04-01 00:11:33,115 		6384 of 10000 with 88.17% 	 Time used:  0.01 sec
2023-04-01 00:11:33,120 		6408 of 10000 with 88.19% 	 Time used:  0.00 sec
2023-04-01 00:11:33,124 		6432 of 10000 with 88.20% 	 Time used:  0.00 sec
2023-04-01 00:11:33,128 		6456 of 10000 with 88.21% 	 Time used:  0.00 sec
2023-04-01 00:11:33,131 		6480 of 10000 with 88.19% 	 Time used:  0.00 sec
2023-04-01 00:11:33,140 		6504 of 10000 with 88.22% 	 Time used:  0.01 sec
2023-04-01 00:11:33,145 		6528 of 10000 with 88.27% 	 Time used:  0.00 sec
2023-04-01 00:11:33,149 		6552 of 10000 with 88.25% 	 Time used:  0.00 sec
2023-04-01 00:11:33,152 		6576 of 10000 with 88.21% 	 Time used:  0.00 sec
2023-04-01 00:11:33,157 		6600 of 10000 with 88.24% 	 Time used:  0.00 sec
2023-04-01 00:11:33,161 		6624 of 10000 with 88.29% 	 Time used:  0.00 sec
2023-04-01 00:11:33,165 		6648 of 10000 with 88.31% 	 Time used:  0.00 sec
2023-04-01 00:11:33,169 		6672 of 10000 with 88.31% 	 Time used:  0.00 sec
2023-04-01 00:11:33,173 		6696 of 10000 with 88.26% 	 Time used:  0.00 sec
2023-04-01 00:11:33,180 		6720 of 10000 with 88.29% 	 Time used:  0.01 sec
2023-04-01 00:11:33,189 		6744 of 10000 with 88.27% 	 Time used:  0.01 sec
2023-04-01 00:11:33,198 		6768 of 10000 with 88.28% 	 Time used:  0.01 sec
2023-04-01 00:11:33,217 		6792 of 10000 with 88.31% 	 Time used:  0.02 sec
2023-04-01 00:11:33,233 		6816 of 10000 with 88.31% 	 Time used:  0.01 sec
2023-04-01 00:11:33,240 		6840 of 10000 with 88.32% 	 Time used:  0.01 sec
2023-04-01 00:11:33,245 		6864 of 10000 with 88.33% 	 Time used:  0.01 sec
2023-04-01 00:11:33,253 		6888 of 10000 with 88.36% 	 Time used:  0.01 sec
2023-04-01 00:11:33,262 		6912 of 10000 with 88.35% 	 Time used:  0.01 sec
2023-04-01 00:11:33,271 		6936 of 10000 with 88.34% 	 Time used:  0.01 sec
2023-04-01 00:11:33,277 		6960 of 10000 with 88.32% 	 Time used:  0.01 sec
2023-04-01 00:11:33,285 		6984 of 10000 with 88.36% 	 Time used:  0.01 sec
2023-04-01 00:11:33,293 		7008 of 10000 with 88.33% 	 Time used:  0.01 sec
2023-04-01 00:11:33,298 		7032 of 10000 with 88.31% 	 Time used:  0.00 sec
2023-04-01 00:11:33,303 		7056 of 10000 with 88.31% 	 Time used:  0.00 sec
2023-04-01 00:11:33,310 		7080 of 10000 with 88.32% 	 Time used:  0.01 sec
2023-04-01 00:11:33,320 		7104 of 10000 with 88.32% 	 Time used:  0.01 sec
2023-04-01 00:11:33,326 		7128 of 10000 with 88.33% 	 Time used:  0.01 sec
2023-04-01 00:11:33,337 		7152 of 10000 with 88.34% 	 Time used:  0.01 sec
2023-04-01 00:11:33,350 		7176 of 10000 with 88.35% 	 Time used:  0.01 sec
2023-04-01 00:11:33,358 		7200 of 10000 with 88.33% 	 Time used:  0.01 sec
2023-04-01 00:11:33,362 		7224 of 10000 with 88.36% 	 Time used:  0.00 sec
2023-04-01 00:11:33,368 		7248 of 10000 with 88.38% 	 Time used:  0.01 sec
2023-04-01 00:11:33,378 		7272 of 10000 with 88.38% 	 Time used:  0.01 sec
2023-04-01 00:11:33,393 		7296 of 10000 with 88.39% 	 Time used:  0.01 sec
2023-04-01 00:11:33,408 		7320 of 10000 with 88.36% 	 Time used:  0.01 sec
2023-04-01 00:11:33,413 		7344 of 10000 with 88.36% 	 Time used:  0.00 sec
2023-04-01 00:11:33,418 		7368 of 10000 with 88.38% 	 Time used:  0.00 sec
2023-04-01 00:11:33,423 		7392 of 10000 with 88.38% 	 Time used:  0.00 sec
2023-04-01 00:11:33,427 		7416 of 10000 with 88.38% 	 Time used:  0.00 sec
2023-04-01 00:11:33,431 		7440 of 10000 with 88.40% 	 Time used:  0.00 sec
2023-04-01 00:11:33,435 		7464 of 10000 with 88.40% 	 Time used:  0.00 sec
2023-04-01 00:11:33,439 		7488 of 10000 with 88.42% 	 Time used:  0.00 sec
2023-04-01 00:11:33,443 		7512 of 10000 with 88.43% 	 Time used:  0.00 sec
2023-04-01 00:11:33,447 		7536 of 10000 with 88.43% 	 Time used:  0.00 sec
2023-04-01 00:11:33,451 		7560 of 10000 with 88.44% 	 Time used:  0.00 sec
2023-04-01 00:11:33,456 		7584 of 10000 with 88.45% 	 Time used:  0.00 sec
2023-04-01 00:11:33,461 		7608 of 10000 with 88.46% 	 Time used:  0.00 sec
2023-04-01 00:11:33,466 		7632 of 10000 with 88.50% 	 Time used:  0.00 sec
2023-04-01 00:11:33,474 		7656 of 10000 with 88.49% 	 Time used:  0.01 sec
2023-04-01 00:11:33,493 		7680 of 10000 with 88.49% 	 Time used:  0.02 sec
2023-04-01 00:11:33,504 		7704 of 10000 with 88.53% 	 Time used:  0.01 sec
2023-04-01 00:11:33,513 		7728 of 10000 with 88.52% 	 Time used:  0.01 sec
2023-04-01 00:11:33,526 		7752 of 10000 with 88.53% 	 Time used:  0.01 sec
2023-04-01 00:11:33,534 		7776 of 10000 with 88.53% 	 Time used:  0.01 sec
2023-04-01 00:11:33,541 		7800 of 10000 with 88.54% 	 Time used:  0.01 sec
2023-04-01 00:11:33,551 		7824 of 10000 with 88.50% 	 Time used:  0.01 sec
2023-04-01 00:11:33,559 		7848 of 10000 with 88.49% 	 Time used:  0.01 sec
2023-04-01 00:11:33,564 		7872 of 10000 with 88.50% 	 Time used:  0.00 sec
2023-04-01 00:11:33,568 		7896 of 10000 with 88.49% 	 Time used:  0.00 sec
2023-04-01 00:11:33,572 		7920 of 10000 with 88.46% 	 Time used:  0.00 sec
2023-04-01 00:11:33,576 		7944 of 10000 with 88.48% 	 Time used:  0.00 sec
2023-04-01 00:11:33,580 		7968 of 10000 with 88.47% 	 Time used:  0.00 sec
2023-04-01 00:11:33,583 		7992 of 10000 with 88.43% 	 Time used:  0.00 sec
2023-04-01 00:11:33,587 		8016 of 10000 with 88.44% 	 Time used:  0.00 sec
2023-04-01 00:11:33,598 		8040 of 10000 with 88.45% 	 Time used:  0.01 sec
2023-04-01 00:11:33,608 		8064 of 10000 with 88.45% 	 Time used:  0.01 sec
2023-04-01 00:11:33,613 		8088 of 10000 with 88.44% 	 Time used:  0.00 sec
2023-04-01 00:11:33,617 		8112 of 10000 with 88.46% 	 Time used:  0.00 sec
2023-04-01 00:11:33,622 		8136 of 10000 with 88.45% 	 Time used:  0.01 sec
2023-04-01 00:11:33,631 		8160 of 10000 with 88.42% 	 Time used:  0.01 sec
2023-04-01 00:11:33,640 		8184 of 10000 with 88.44% 	 Time used:  0.01 sec
2023-04-01 00:11:33,654 		8208 of 10000 with 88.46% 	 Time used:  0.01 sec
2023-04-01 00:11:33,661 		8232 of 10000 with 88.45% 	 Time used:  0.01 sec
2023-04-01 00:11:33,665 		8256 of 10000 with 88.44% 	 Time used:  0.00 sec
2023-04-01 00:11:33,669 		8280 of 10000 with 88.43% 	 Time used:  0.00 sec
2023-04-01 00:11:33,673 		8304 of 10000 with 88.40% 	 Time used:  0.00 sec
2023-04-01 00:11:33,678 		8328 of 10000 with 88.42% 	 Time used:  0.00 sec
2023-04-01 00:11:33,684 		8352 of 10000 with 88.43% 	 Time used:  0.01 sec
2023-04-01 00:11:33,690 		8376 of 10000 with 88.46% 	 Time used:  0.01 sec
2023-04-01 00:11:33,700 		8400 of 10000 with 88.46% 	 Time used:  0.01 sec
2023-04-01 00:11:33,713 		8424 of 10000 with 88.49% 	 Time used:  0.01 sec
2023-04-01 00:11:33,726 		8448 of 10000 with 88.51% 	 Time used:  0.01 sec
2023-04-01 00:11:33,734 		8472 of 10000 with 88.50% 	 Time used:  0.01 sec
2023-04-01 00:11:33,742 		8496 of 10000 with 88.54% 	 Time used:  0.01 sec
2023-04-01 00:11:33,748 		8520 of 10000 with 88.54% 	 Time used:  0.01 sec
2023-04-01 00:11:33,753 		8544 of 10000 with 88.53% 	 Time used:  0.00 sec
2023-04-01 00:11:33,757 		8568 of 10000 with 88.55% 	 Time used:  0.00 sec
2023-04-01 00:11:33,761 		8592 of 10000 with 88.55% 	 Time used:  0.00 sec
2023-04-01 00:11:33,768 		8616 of 10000 with 88.54% 	 Time used:  0.01 sec
2023-04-01 00:11:33,777 		8640 of 10000 with 88.52% 	 Time used:  0.01 sec
2023-04-01 00:11:33,787 		8664 of 10000 with 88.53% 	 Time used:  0.01 sec
2023-04-01 00:11:33,797 		8688 of 10000 with 88.52% 	 Time used:  0.01 sec
2023-04-01 00:11:33,807 		8712 of 10000 with 88.51% 	 Time used:  0.01 sec
2023-04-01 00:11:33,822 		8736 of 10000 with 88.48% 	 Time used:  0.01 sec
2023-04-01 00:11:33,829 		8760 of 10000 with 88.48% 	 Time used:  0.01 sec
2023-04-01 00:11:33,834 		8784 of 10000 with 88.47% 	 Time used:  0.00 sec
2023-04-01 00:11:33,843 		8808 of 10000 with 88.47% 	 Time used:  0.01 sec
2023-04-01 00:11:33,850 		8832 of 10000 with 88.47% 	 Time used:  0.01 sec
2023-04-01 00:11:33,856 		8856 of 10000 with 88.48% 	 Time used:  0.01 sec
2023-04-01 00:11:33,868 		8880 of 10000 with 88.49% 	 Time used:  0.01 sec
2023-04-01 00:11:33,879 		8904 of 10000 with 88.51% 	 Time used:  0.01 sec
2023-04-01 00:11:33,888 		8928 of 10000 with 88.51% 	 Time used:  0.01 sec
2023-04-01 00:11:33,895 		8952 of 10000 with 88.49% 	 Time used:  0.01 sec
2023-04-01 00:11:33,899 		8976 of 10000 with 88.50% 	 Time used:  0.00 sec
2023-04-01 00:11:33,903 		9000 of 10000 with 88.52% 	 Time used:  0.00 sec
2023-04-01 00:11:33,907 		9024 of 10000 with 88.53% 	 Time used:  0.00 sec
2023-04-01 00:11:33,911 		9048 of 10000 with 88.54% 	 Time used:  0.00 sec
2023-04-01 00:11:33,916 		9072 of 10000 with 88.50% 	 Time used:  0.00 sec
2023-04-01 00:11:33,921 		9096 of 10000 with 88.49% 	 Time used:  0.00 sec
2023-04-01 00:11:33,925 		9120 of 10000 with 88.50% 	 Time used:  0.00 sec
2023-04-01 00:11:33,931 		9144 of 10000 with 88.48% 	 Time used:  0.01 sec
2023-04-01 00:11:33,936 		9168 of 10000 with 88.46% 	 Time used:  0.00 sec
2023-04-01 00:11:33,943 		9192 of 10000 with 88.48% 	 Time used:  0.01 sec
2023-04-01 00:11:33,952 		9216 of 10000 with 88.44% 	 Time used:  0.01 sec
2023-04-01 00:11:33,961 		9240 of 10000 with 88.43% 	 Time used:  0.01 sec
2023-04-01 00:11:33,970 		9264 of 10000 with 88.41% 	 Time used:  0.01 sec
2023-04-01 00:11:33,977 		9288 of 10000 with 88.42% 	 Time used:  0.01 sec
2023-04-01 00:11:33,985 		9312 of 10000 with 88.41% 	 Time used:  0.01 sec
2023-04-01 00:11:33,990 		9336 of 10000 with 88.39% 	 Time used:  0.00 sec
2023-04-01 00:11:33,995 		9360 of 10000 with 88.39% 	 Time used:  0.00 sec
2023-04-01 00:11:34,004 		9384 of 10000 with 88.42% 	 Time used:  0.01 sec
2023-04-01 00:11:34,012 		9408 of 10000 with 88.42% 	 Time used:  0.01 sec
2023-04-01 00:11:34,026 		9432 of 10000 with 88.43% 	 Time used:  0.01 sec
2023-04-01 00:11:34,037 		9456 of 10000 with 88.39% 	 Time used:  0.01 sec
2023-04-01 00:11:34,042 		9480 of 10000 with 88.42% 	 Time used:  0.00 sec
2023-04-01 00:11:34,046 		9504 of 10000 with 88.40% 	 Time used:  0.00 sec
2023-04-01 00:11:34,050 		9528 of 10000 with 88.43% 	 Time used:  0.00 sec
2023-04-01 00:11:34,054 		9552 of 10000 with 88.43% 	 Time used:  0.00 sec
2023-04-01 00:11:34,058 		9576 of 10000 with 88.43% 	 Time used:  0.00 sec
2023-04-01 00:11:34,061 		9600 of 10000 with 88.42% 	 Time used:  0.00 sec
2023-04-01 00:11:34,066 		9624 of 10000 with 88.41% 	 Time used:  0.00 sec
2023-04-01 00:11:34,070 		9648 of 10000 with 88.42% 	 Time used:  0.00 sec
2023-04-01 00:11:34,074 		9672 of 10000 with 88.42% 	 Time used:  0.00 sec
2023-04-01 00:11:34,078 		9696 of 10000 with 88.42% 	 Time used:  0.00 sec
2023-04-01 00:11:34,082 		9720 of 10000 with 88.45% 	 Time used:  0.00 sec
2023-04-01 00:11:34,087 		9744 of 10000 with 88.43% 	 Time used:  0.00 sec
2023-04-01 00:11:34,093 		9768 of 10000 with 88.45% 	 Time used:  0.01 sec
2023-04-01 00:11:34,102 		9792 of 10000 with 88.47% 	 Time used:  0.01 sec
2023-04-01 00:11:34,110 		9816 of 10000 with 88.50% 	 Time used:  0.01 sec
2023-04-01 00:11:34,123 		9840 of 10000 with 88.52% 	 Time used:  0.01 sec
2023-04-01 00:11:34,133 		9864 of 10000 with 88.53% 	 Time used:  0.01 sec
2023-04-01 00:11:34,141 		9888 of 10000 with 88.54% 	 Time used:  0.01 sec
2023-04-01 00:11:34,148 		9912 of 10000 with 88.55% 	 Time used:  0.01 sec
2023-04-01 00:11:34,152 		9936 of 10000 with 88.56% 	 Time used:  0.00 sec
2023-04-01 00:11:34,157 		9960 of 10000 with 88.52% 	 Time used:  0.00 sec
2023-04-01 00:11:34,161 		9984 of 10000 with 88.51% 	 Time used:  0.00 sec
2023-04-01 00:11:34,165 		10000 of 10000 with 88.50% 	 Time used:  0.00 sec
2023-04-01 00:11:34,165 
2023-04-01 00:11:34,166 			Learning rate: weights:   1.000e-03    
2023-04-01 00:11:34,167 			Last test performance: 88.50%
2023-04-01 00:11:34,167 ----------------
2023-04-01 00:11:34,351   29  =>  0    		Training 486 pattern with 89.17% 	Forward time: 	 0.17 sec
2023-04-01 00:11:34,352 			Loss:    1.318e-02    			Backward time: 	 0.01 sec 
2023-04-01 00:11:34,454 			Learning rate: weights:   1.000e-03    
2023-04-01 00:11:34,454 			Last test performance: 88.50%
2023-04-01 00:11:34,454 ----------------
2023-04-01 00:11:34,662   29  =>  1    		Training 486 pattern with 90.62% 	Forward time: 	 0.19 sec
2023-04-01 00:11:34,663 			Loss:    1.225e-02    			Backward time: 	 0.01 sec 
2023-04-01 00:11:34,735 			Learning rate: weights:   1.000e-03    
2023-04-01 00:11:34,735 			Last test performance: 88.50%
2023-04-01 00:11:34,736 ----------------
2023-04-01 00:11:34,893   29  =>  2    		Training 486 pattern with 87.29% 	Forward time: 	 0.14 sec
2023-04-01 00:11:34,893 			Loss:    1.312e-02    			Backward time: 	 0.01 sec 
2023-04-01 00:11:35,050 			Learning rate: weights:   1.000e-03    
2023-04-01 00:11:35,050 			Last test performance: 88.50%
2023-04-01 00:11:35,050 ----------------
2023-04-01 00:11:35,237   29  =>  3    		Training 486 pattern with 87.92% 	Forward time: 	 0.17 sec
2023-04-01 00:11:35,237 			Loss:    1.409e-02    			Backward time: 	 0.01 sec 
2023-04-01 00:11:35,345 			Learning rate: weights:   1.000e-03    
2023-04-01 00:11:35,345 			Last test performance: 88.50%
2023-04-01 00:11:35,345 ----------------
2023-04-01 00:11:35,508   29  =>  4    		Training 486 pattern with 90.62% 	Forward time: 	 0.15 sec
2023-04-01 00:11:35,508 			Loss:    1.055e-02    			Backward time: 	 0.01 sec 
2023-04-01 00:11:35,548 			Learning rate: weights:   1.000e-03    
2023-04-01 00:11:35,548 			Last test performance: 88.50%
2023-04-01 00:11:35,548 ----------------
2023-04-01 00:11:35,753   29  =>  5    		Training 486 pattern with 89.58% 	Forward time: 	 0.19 sec
2023-04-01 00:11:35,754 			Loss:    1.276e-02    			Backward time: 	 0.01 sec 
2023-04-01 00:11:35,857 			Learning rate: weights:   1.000e-03    
2023-04-01 00:11:35,857 			Last test performance: 88.50%
2023-04-01 00:11:35,857 ----------------
2023-04-01 00:11:36,013   29  =>  6    		Training 486 pattern with 85.21% 	Forward time: 	 0.14 sec
2023-04-01 00:11:36,013 			Loss:    1.568e-02    			Backward time: 	 0.01 sec 
2023-04-01 00:11:36,195 			Learning rate: weights:   1.000e-03    
2023-04-01 00:11:36,195 			Last test performance: 88.50%
2023-04-01 00:11:36,195 ----------------
2023-04-01 00:11:36,374   29  =>  7    		Training 486 pattern with 88.33% 	Forward time: 	 0.16 sec
2023-04-01 00:11:36,374 			Loss:    1.262e-02    			Backward time: 	 0.01 sec 
2023-04-01 00:11:36,423 			Learning rate: weights:   1.000e-03    
2023-04-01 00:11:36,423 			Last test performance: 88.50%
2023-04-01 00:11:36,423 ----------------
2023-04-01 00:11:36,584   29  =>  8    		Training 486 pattern with 89.79% 	Forward time: 	 0.15 sec
2023-04-01 00:11:36,584 			Loss:    1.284e-02    			Backward time: 	 0.01 sec 
2023-04-01 00:11:36,635 			Learning rate: weights:   1.000e-03    
2023-04-01 00:11:36,635 			Last test performance: 88.50%
2023-04-01 00:11:36,635 ----------------
2023-04-01 00:11:36,830   29  =>  9    		Training 486 pattern with 87.29% 	Forward time: 	 0.18 sec
2023-04-01 00:11:36,831 			Loss:    1.259e-02    			Backward time: 	 0.01 sec 
2023-04-01 00:11:37,011 			Learning rate: weights:   1.000e-03    
2023-04-01 00:11:37,011 			Last test performance: 88.50%
2023-04-01 00:11:37,012 ----------------
2023-04-01 00:11:37,235   29  =>  10   		Training 486 pattern with 88.12% 	Forward time: 	 0.20 sec
2023-04-01 00:11:37,235 			Loss:    1.352e-02    			Backward time: 	 0.01 sec 
2023-04-01 00:11:37,311 			Learning rate: weights:   1.000e-03    
2023-04-01 00:11:37,312 			Last test performance: 88.50%
2023-04-01 00:11:37,312 ----------------
2023-04-01 00:11:37,530   29  =>  11   		Training 486 pattern with 87.08% 	Forward time: 	 0.20 sec
2023-04-01 00:11:37,530 			Loss:    1.328e-02    			Backward time: 	 0.01 sec 
2023-04-01 00:11:37,616 			Learning rate: weights:   1.000e-03    
2023-04-01 00:11:37,616 			Last test performance: 88.50%
2023-04-01 00:11:37,616 ----------------
2023-04-01 00:11:37,781   29  =>  12   		Training 486 pattern with 85.00% 	Forward time: 	 0.15 sec
2023-04-01 00:11:37,781 			Loss:    1.697e-02    			Backward time: 	 0.01 sec 
2023-04-01 00:11:37,918 			Learning rate: weights:   1.000e-03    
2023-04-01 00:11:37,918 			Last test performance: 88.50%
2023-04-01 00:11:37,918 ----------------
2023-04-01 00:11:38,116   29  =>  13   		Training 486 pattern with 87.29% 	Forward time: 	 0.18 sec
2023-04-01 00:11:38,116 			Loss:    1.418e-02    			Backward time: 	 0.01 sec 
2023-04-01 00:11:38,270 			Learning rate: weights:   1.000e-03    
2023-04-01 00:11:38,271 			Last test performance: 88.50%
2023-04-01 00:11:38,271 ----------------
2023-04-01 00:11:38,488   29  =>  14   		Training 486 pattern with 87.29% 	Forward time: 	 0.20 sec
2023-04-01 00:11:38,488 			Loss:    1.352e-02    			Backward time: 	 0.01 sec 
2023-04-01 00:11:38,635 			Learning rate: weights:   1.000e-03    
2023-04-01 00:11:38,635 			Last test performance: 88.50%
2023-04-01 00:11:38,635 ----------------
2023-04-01 00:11:38,807   29  =>  15   		Training 486 pattern with 86.88% 	Forward time: 	 0.16 sec
2023-04-01 00:11:38,807 			Loss:    1.293e-02    			Backward time: 	 0.01 sec 
2023-04-01 00:11:38,952 			Learning rate: weights:   1.000e-03    
2023-04-01 00:11:38,952 			Last test performance: 88.50%
2023-04-01 00:11:38,952 ----------------
2023-04-01 00:11:39,110   29  =>  16   		Training 486 pattern with 90.83% 	Forward time: 	 0.14 sec
2023-04-01 00:11:39,110 			Loss:    1.151e-02    			Backward time: 	 0.01 sec 
2023-04-01 00:11:39,279 			Learning rate: weights:   1.000e-03    
2023-04-01 00:11:39,279 			Last test performance: 88.50%
2023-04-01 00:11:39,280 ----------------
2023-04-01 00:11:39,433   29  =>  17   		Training 486 pattern with 86.67% 	Forward time: 	 0.14 sec
2023-04-01 00:11:39,433 			Loss:    1.278e-02    			Backward time: 	 0.01 sec 
2023-04-01 00:11:39,513 			Learning rate: weights:   1.000e-03    
2023-04-01 00:11:39,513 			Last test performance: 88.50%
2023-04-01 00:11:39,513 ----------------
2023-04-01 00:11:39,701   29  =>  18   		Training 486 pattern with 90.42% 	Forward time: 	 0.17 sec
2023-04-01 00:11:39,701 			Loss:    1.188e-02    			Backward time: 	 0.01 sec 
2023-04-01 00:11:39,812 			Learning rate: weights:   1.000e-03    
2023-04-01 00:11:39,812 			Last test performance: 88.50%
2023-04-01 00:11:39,812 ----------------
2023-04-01 00:11:39,972   29  =>  19   		Training 486 pattern with 87.92% 	Forward time: 	 0.15 sec
2023-04-01 00:11:39,972 			Loss:    1.359e-02    			Backward time: 	 0.01 sec 
2023-04-01 00:11:40,067 			Learning rate: weights:   1.000e-03    
2023-04-01 00:11:40,067 			Last test performance: 88.50%
2023-04-01 00:11:40,068 ----------------
2023-04-01 00:11:40,245   29  =>  20   		Training 486 pattern with 90.00% 	Forward time: 	 0.16 sec
2023-04-01 00:11:40,245 			Loss:    1.115e-02    			Backward time: 	 0.01 sec 
2023-04-01 00:11:40,287 			Learning rate: weights:   1.000e-03    
2023-04-01 00:11:40,287 			Last test performance: 88.50%
2023-04-01 00:11:40,287 ----------------
2023-04-01 00:11:40,454   29  =>  21   		Training 486 pattern with 85.83% 	Forward time: 	 0.15 sec
2023-04-01 00:11:40,454 			Loss:    1.466e-02    			Backward time: 	 0.01 sec 
2023-04-01 00:11:40,527 			Learning rate: weights:   1.000e-03    
2023-04-01 00:11:40,527 			Last test performance: 88.50%
2023-04-01 00:11:40,527 ----------------
2023-04-01 00:11:40,688   29  =>  22   		Training 486 pattern with 90.83% 	Forward time: 	 0.15 sec
2023-04-01 00:11:40,688 			Loss:    1.248e-02    			Backward time: 	 0.01 sec 
2023-04-01 00:11:40,927 			Learning rate: weights:   1.000e-03    
2023-04-01 00:11:40,927 			Last test performance: 88.50%
2023-04-01 00:11:40,927 ----------------
2023-04-01 00:11:41,093   29  =>  23   		Training 486 pattern with 88.54% 	Forward time: 	 0.15 sec
2023-04-01 00:11:41,094 			Loss:    1.268e-02    			Backward time: 	 0.01 sec 
2023-04-01 00:11:41,278 			Learning rate: weights:   1.000e-03    
2023-04-01 00:11:41,278 			Last test performance: 88.50%
2023-04-01 00:11:41,278 ----------------
2023-04-01 00:11:41,436   29  =>  24   		Training 486 pattern with 87.50% 	Forward time: 	 0.14 sec
2023-04-01 00:11:41,436 			Loss:    1.414e-02    			Backward time: 	 0.01 sec 
2023-04-01 00:11:41,596 			Learning rate: weights:   1.000e-03    
2023-04-01 00:11:41,596 			Last test performance: 88.50%
2023-04-01 00:11:41,596 ----------------
2023-04-01 00:11:41,767   29  =>  25   		Training 486 pattern with 87.08% 	Forward time: 	 0.16 sec
2023-04-01 00:11:41,767 			Loss:    1.437e-02    			Backward time: 	 0.01 sec 
2023-04-01 00:11:41,828 			Learning rate: weights:   1.000e-03    
2023-04-01 00:11:41,828 			Last test performance: 88.50%
2023-04-01 00:11:41,828 ----------------
2023-04-01 00:11:42,029   29  =>  26   		Training 486 pattern with 87.08% 	Forward time: 	 0.18 sec
2023-04-01 00:11:42,029 			Loss:    1.362e-02    			Backward time: 	 0.01 sec 
2023-04-01 00:11:42,130 			Learning rate: weights:   1.000e-03    
2023-04-01 00:11:42,130 			Last test performance: 88.50%
2023-04-01 00:11:42,130 ----------------
2023-04-01 00:11:42,293   29  =>  27   		Training 486 pattern with 86.67% 	Forward time: 	 0.15 sec
2023-04-01 00:11:42,293 			Loss:    1.468e-02    			Backward time: 	 0.01 sec 
2023-04-01 00:11:42,332 			Learning rate: weights:   1.000e-03    
2023-04-01 00:11:42,332 			Last test performance: 88.50%
2023-04-01 00:11:42,332 ----------------
2023-04-01 00:11:42,490   29  =>  28   		Training 486 pattern with 87.50% 	Forward time: 	 0.15 sec
2023-04-01 00:11:42,490 			Loss:    1.500e-02    			Backward time: 	 0.01 sec 
2023-04-01 00:11:42,555 			Learning rate: weights:   1.000e-03    
2023-04-01 00:11:42,555 			Last test performance: 88.50%
2023-04-01 00:11:42,555 ----------------
2023-04-01 00:11:42,711   29  =>  29   		Training 486 pattern with 88.54% 	Forward time: 	 0.14 sec
2023-04-01 00:11:42,711 			Loss:    1.225e-02    			Backward time: 	 0.01 sec 
2023-04-01 00:11:42,894 			Learning rate: weights:   1.000e-03    
2023-04-01 00:11:42,894 			Last test performance: 88.50%
2023-04-01 00:11:42,894 ----------------
2023-04-01 00:11:43,053   29  =>  30   		Training 486 pattern with 89.79% 	Forward time: 	 0.15 sec
2023-04-01 00:11:43,053 			Loss:    1.272e-02    			Backward time: 	 0.01 sec 
2023-04-01 00:11:43,194 			Learning rate: weights:   1.000e-03    
2023-04-01 00:11:43,194 			Last test performance: 88.50%
2023-04-01 00:11:43,194 ----------------
2023-04-01 00:11:43,378   29  =>  31   		Training 486 pattern with 87.29% 	Forward time: 	 0.17 sec
2023-04-01 00:11:43,378 			Loss:    1.453e-02    			Backward time: 	 0.01 sec 
2023-04-01 00:11:43,489 			Learning rate: weights:   1.000e-03    
2023-04-01 00:11:43,489 			Last test performance: 88.50%
2023-04-01 00:11:43,489 ----------------
2023-04-01 00:11:43,672   29  =>  32   		Training 486 pattern with 86.67% 	Forward time: 	 0.17 sec
2023-04-01 00:11:43,672 			Loss:    1.354e-02    			Backward time: 	 0.01 sec 
2023-04-01 00:11:43,717 			Learning rate: weights:   1.000e-03    
2023-04-01 00:11:43,717 			Last test performance: 88.50%
2023-04-01 00:11:43,717 ----------------
2023-04-01 00:11:43,891   29  =>  33   		Training 486 pattern with 87.50% 	Forward time: 	 0.16 sec
2023-04-01 00:11:43,891 			Loss:    1.322e-02    			Backward time: 	 0.01 sec 
2023-04-01 00:11:44,033 			Learning rate: weights:   1.000e-03    
2023-04-01 00:11:44,033 			Last test performance: 88.50%
2023-04-01 00:11:44,033 ----------------
2023-04-01 00:11:44,209   29  =>  34   		Training 486 pattern with 87.50% 	Forward time: 	 0.16 sec
2023-04-01 00:11:44,209 			Loss:    1.346e-02    			Backward time: 	 0.01 sec 
2023-04-01 00:11:44,285 			Learning rate: weights:   1.000e-03    
2023-04-01 00:11:44,285 			Last test performance: 88.50%
2023-04-01 00:11:44,285 ----------------
2023-04-01 00:11:44,484   29  =>  35   		Training 486 pattern with 88.33% 	Forward time: 	 0.18 sec
2023-04-01 00:11:44,485 			Loss:    1.300e-02    			Backward time: 	 0.01 sec 
2023-04-01 00:11:44,592 			Learning rate: weights:   1.000e-03    
2023-04-01 00:11:44,592 			Last test performance: 88.50%
2023-04-01 00:11:44,592 ----------------
2023-04-01 00:11:44,761   29  =>  36   		Training 486 pattern with 89.58% 	Forward time: 	 0.15 sec
2023-04-01 00:11:44,761 			Loss:    1.265e-02    			Backward time: 	 0.01 sec 
2023-04-01 00:11:44,817 			Learning rate: weights:   1.000e-03    
2023-04-01 00:11:44,817 			Last test performance: 88.50%
2023-04-01 00:11:44,817 ----------------
2023-04-01 00:11:45,040   29  =>  37   		Training 486 pattern with 87.29% 	Forward time: 	 0.20 sec
2023-04-01 00:11:45,040 			Loss:    1.378e-02    			Backward time: 	 0.01 sec 
2023-04-01 00:11:45,123 			Learning rate: weights:   1.000e-03    
2023-04-01 00:11:45,123 			Last test performance: 88.50%
2023-04-01 00:11:45,123 ----------------
2023-04-01 00:11:45,291   29  =>  38   		Training 486 pattern with 89.38% 	Forward time: 	 0.15 sec
2023-04-01 00:11:45,291 			Loss:    1.333e-02    			Backward time: 	 0.01 sec 
2023-04-01 00:11:45,453 			Learning rate: weights:   1.000e-03    
2023-04-01 00:11:45,453 			Last test performance: 88.50%
2023-04-01 00:11:45,453 ----------------
2023-04-01 00:11:45,610   29  =>  39   		Training 486 pattern with 86.46% 	Forward time: 	 0.14 sec
2023-04-01 00:11:45,610 			Loss:    1.327e-02    			Backward time: 	 0.01 sec 
2023-04-01 00:11:45,657 			Learning rate: weights:   1.000e-03    
2023-04-01 00:11:45,657 			Last test performance: 88.50%
2023-04-01 00:11:45,657 ----------------
2023-04-01 00:11:45,830   29  =>  40   		Training 486 pattern with 90.42% 	Forward time: 	 0.16 sec
2023-04-01 00:11:45,830 			Loss:    1.087e-02    			Backward time: 	 0.01 sec 
2023-04-01 00:11:46,033 			Learning rate: weights:   1.000e-03    
2023-04-01 00:11:46,033 			Last test performance: 88.50%
2023-04-01 00:11:46,033 ----------------
2023-04-01 00:11:46,250   29  =>  41   		Training 486 pattern with 90.83% 	Forward time: 	 0.20 sec
2023-04-01 00:11:46,250 			Loss:    1.181e-02    			Backward time: 	 0.01 sec 
2023-04-01 00:11:46,357 			Learning rate: weights:   1.000e-03    
2023-04-01 00:11:46,357 			Last test performance: 88.50%
2023-04-01 00:11:46,357 ----------------
2023-04-01 00:11:46,541   29  =>  42   		Training 486 pattern with 87.29% 	Forward time: 	 0.17 sec
2023-04-01 00:11:46,542 			Loss:    1.590e-02    			Backward time: 	 0.01 sec 
2023-04-01 00:11:46,662 			Learning rate: weights:   1.000e-03    
2023-04-01 00:11:46,663 			Last test performance: 88.50%
2023-04-01 00:11:46,663 ----------------
2023-04-01 00:11:46,820   29  =>  43   		Training 486 pattern with 88.33% 	Forward time: 	 0.14 sec
2023-04-01 00:11:46,820 			Loss:    1.303e-02    			Backward time: 	 0.01 sec 
2023-04-01 00:11:46,968 			Learning rate: weights:   1.000e-03    
2023-04-01 00:11:46,968 			Last test performance: 88.50%
2023-04-01 00:11:46,968 ----------------
2023-04-01 00:11:47,141   29  =>  44   		Training 486 pattern with 89.58% 	Forward time: 	 0.16 sec
2023-04-01 00:11:47,141 			Loss:    1.368e-02    			Backward time: 	 0.01 sec 
2023-04-01 00:11:47,320 			Learning rate: weights:   1.000e-03    
2023-04-01 00:11:47,320 			Last test performance: 88.50%
2023-04-01 00:11:47,320 ----------------
2023-04-01 00:11:47,488   29  =>  45   		Training 486 pattern with 88.12% 	Forward time: 	 0.15 sec
2023-04-01 00:11:47,488 			Loss:    1.435e-02    			Backward time: 	 0.01 sec 
2023-04-01 00:11:47,545 			Learning rate: weights:   1.000e-03    
2023-04-01 00:11:47,545 			Last test performance: 88.50%
2023-04-01 00:11:47,545 ----------------
2023-04-01 00:11:47,783   29  =>  46   		Training 486 pattern with 89.79% 	Forward time: 	 0.22 sec
2023-04-01 00:11:47,783 			Loss:    1.285e-02    			Backward time: 	 0.01 sec 
2023-04-01 00:11:47,871 			Learning rate: weights:   1.000e-03    
2023-04-01 00:11:47,871 			Last test performance: 88.50%
2023-04-01 00:11:47,871 ----------------
2023-04-01 00:11:48,029   29  =>  47   		Training 486 pattern with 87.50% 	Forward time: 	 0.14 sec
2023-04-01 00:11:48,029 			Loss:    1.177e-02    			Backward time: 	 0.01 sec 
2023-04-01 00:11:48,232 			Learning rate: weights:   1.000e-03    
2023-04-01 00:11:48,232 			Last test performance: 88.50%
2023-04-01 00:11:48,232 ----------------
2023-04-01 00:11:48,428   29  =>  48   		Training 486 pattern with 89.79% 	Forward time: 	 0.18 sec
2023-04-01 00:11:48,428 			Loss:    1.139e-02    			Backward time: 	 0.01 sec 
2023-04-01 00:11:48,575 			Learning rate: weights:   1.000e-03    
2023-04-01 00:11:48,575 			Last test performance: 88.50%
2023-04-01 00:11:48,575 ----------------
2023-04-01 00:11:48,754   29  =>  49   		Training 486 pattern with 85.83% 	Forward time: 	 0.16 sec
2023-04-01 00:11:48,754 			Loss:    1.517e-02    			Backward time: 	 0.01 sec 
2023-04-01 00:11:48,952 			Learning rate: weights:   1.000e-03    
2023-04-01 00:11:48,952 			Last test performance: 88.50%
2023-04-01 00:11:48,952 ----------------
2023-04-01 00:11:49,163   29  =>  50   		Training 486 pattern with 85.42% 	Forward time: 	 0.20 sec
2023-04-01 00:11:49,163 			Loss:    1.531e-02    			Backward time: 	 0.01 sec 
2023-04-01 00:11:49,300 			Learning rate: weights:   1.000e-03    
2023-04-01 00:11:49,300 			Last test performance: 88.50%
2023-04-01 00:11:49,300 ----------------
2023-04-01 00:11:49,485   29  =>  51   		Training 486 pattern with 87.92% 	Forward time: 	 0.17 sec
2023-04-01 00:11:49,485 			Loss:    1.235e-02    			Backward time: 	 0.01 sec 
2023-04-01 00:11:49,618 			Learning rate: weights:   1.000e-03    
2023-04-01 00:11:49,618 			Last test performance: 88.50%
2023-04-01 00:11:49,618 ----------------
2023-04-01 00:11:49,814   29  =>  52   		Training 486 pattern with 88.96% 	Forward time: 	 0.18 sec
2023-04-01 00:11:49,814 			Loss:    1.367e-02    			Backward time: 	 0.01 sec 
2023-04-01 00:11:49,976 			Learning rate: weights:   1.000e-03    
2023-04-01 00:11:49,976 			Last test performance: 88.50%
2023-04-01 00:11:49,976 ----------------
2023-04-01 00:11:50,144   29  =>  53   		Training 486 pattern with 88.75% 	Forward time: 	 0.15 sec
2023-04-01 00:11:50,144 			Loss:    1.307e-02    			Backward time: 	 0.01 sec 
2023-04-01 00:11:50,272 			Learning rate: weights:   1.000e-03    
2023-04-01 00:11:50,272 			Last test performance: 88.50%
2023-04-01 00:11:50,272 ----------------
2023-04-01 00:11:50,461   29  =>  54   		Training 486 pattern with 88.54% 	Forward time: 	 0.17 sec
2023-04-01 00:11:50,461 			Loss:    1.403e-02    			Backward time: 	 0.01 sec 
2023-04-01 00:11:50,605 			Learning rate: weights:   1.000e-03    
2023-04-01 00:11:50,606 			Last test performance: 88.50%
2023-04-01 00:11:50,606 ----------------
2023-04-01 00:11:50,766   29  =>  55   		Training 486 pattern with 89.38% 	Forward time: 	 0.15 sec
2023-04-01 00:11:50,766 			Loss:    1.298e-02    			Backward time: 	 0.01 sec 
2023-04-01 00:11:50,929 			Learning rate: weights:   1.000e-03    
2023-04-01 00:11:50,929 			Last test performance: 88.50%
2023-04-01 00:11:50,929 ----------------
2023-04-01 00:11:51,162   29  =>  56   		Training 486 pattern with 88.54% 	Forward time: 	 0.21 sec
2023-04-01 00:11:51,162 			Loss:    1.186e-02    			Backward time: 	 0.01 sec 
2023-04-01 00:11:51,350 			Learning rate: weights:   1.000e-03    
2023-04-01 00:11:51,350 			Last test performance: 88.50%
2023-04-01 00:11:51,350 ----------------
2023-04-01 00:11:51,535   29  =>  57   		Training 486 pattern with 86.25% 	Forward time: 	 0.17 sec
2023-04-01 00:11:51,535 			Loss:    1.512e-02    			Backward time: 	 0.01 sec 
2023-04-01 00:11:51,587 			Learning rate: weights:   1.000e-03    
2023-04-01 00:11:51,587 			Last test performance: 88.50%
2023-04-01 00:11:51,587 ----------------
2023-04-01 00:11:51,763   29  =>  58   		Training 486 pattern with 88.75% 	Forward time: 	 0.16 sec
2023-04-01 00:11:51,763 			Loss:    1.381e-02    			Backward time: 	 0.01 sec 
2023-04-01 00:11:51,823 			Learning rate: weights:   1.000e-03    
2023-04-01 00:11:51,823 			Last test performance: 88.50%
2023-04-01 00:11:51,823 ----------------
2023-04-01 00:11:51,997   29  =>  59   		Training 486 pattern with 86.25% 	Forward time: 	 0.16 sec
2023-04-01 00:11:51,997 			Loss:    1.407e-02    			Backward time: 	 0.01 sec 
2023-04-01 00:11:52,040 			Learning rate: weights:   1.000e-03    
2023-04-01 00:11:52,040 			Last test performance: 88.50%
2023-04-01 00:11:52,040 ----------------
2023-04-01 00:11:52,217   29  =>  60   		Training 486 pattern with 87.92% 	Forward time: 	 0.16 sec
2023-04-01 00:11:52,218 			Loss:    1.310e-02    			Backward time: 	 0.01 sec 
2023-04-01 00:11:52,271 			Learning rate: weights:   1.000e-03    
2023-04-01 00:11:52,271 			Last test performance: 88.50%
2023-04-01 00:11:52,271 ----------------
2023-04-01 00:11:52,428   29  =>  61   		Training 486 pattern with 90.00% 	Forward time: 	 0.14 sec
2023-04-01 00:11:52,428 			Loss:    1.220e-02    			Backward time: 	 0.01 sec 
2023-04-01 00:11:52,479 			Learning rate: weights:   1.000e-03    
2023-04-01 00:11:52,479 			Last test performance: 88.50%
2023-04-01 00:11:52,479 ----------------
2023-04-01 00:11:52,662   29  =>  62   		Training 486 pattern with 89.17% 	Forward time: 	 0.17 sec
2023-04-01 00:11:52,662 			Loss:    1.215e-02    			Backward time: 	 0.01 sec 
2023-04-01 00:11:52,731 			Learning rate: weights:   1.000e-03    
2023-04-01 00:11:52,731 			Last test performance: 88.50%
2023-04-01 00:11:52,731 ----------------
2023-04-01 00:11:52,874   29  =>  63   		Training 486 pattern with 88.54% 	Forward time: 	 0.13 sec
2023-04-01 00:11:52,874 			Loss:    1.232e-02    			Backward time: 	 0.01 sec 
2023-04-01 00:11:52,937 			Learning rate: weights:   1.000e-03    
2023-04-01 00:11:52,937 			Last test performance: 88.50%
2023-04-01 00:11:52,937 ----------------
2023-04-01 00:11:53,151   29  =>  64   		Training 486 pattern with 90.00% 	Forward time: 	 0.19 sec
2023-04-01 00:11:53,151 			Loss:    1.223e-02    			Backward time: 	 0.01 sec 
2023-04-01 00:11:53,263 			Learning rate: weights:   1.000e-03    
2023-04-01 00:11:53,263 			Last test performance: 88.50%
2023-04-01 00:11:53,263 ----------------
2023-04-01 00:11:53,430   29  =>  65   		Training 486 pattern with 87.50% 	Forward time: 	 0.15 sec
2023-04-01 00:11:53,431 			Loss:    1.362e-02    			Backward time: 	 0.01 sec 
2023-04-01 00:11:53,540 			Learning rate: weights:   1.000e-03    
2023-04-01 00:11:53,540 			Last test performance: 88.50%
2023-04-01 00:11:53,540 ----------------
2023-04-01 00:11:53,764   29  =>  66   		Training 486 pattern with 89.79% 	Forward time: 	 0.20 sec
2023-04-01 00:11:53,764 			Loss:    1.303e-02    			Backward time: 	 0.01 sec 
2023-04-01 00:11:53,900 			Learning rate: weights:   1.000e-03    
2023-04-01 00:11:53,900 			Last test performance: 88.50%
2023-04-01 00:11:53,900 ----------------
2023-04-01 00:11:54,115   29  =>  67   		Training 486 pattern with 89.17% 	Forward time: 	 0.20 sec
2023-04-01 00:11:54,116 			Loss:    1.400e-02    			Backward time: 	 0.01 sec 
2023-04-01 00:11:54,209 			Learning rate: weights:   1.000e-03    
2023-04-01 00:11:54,209 			Last test performance: 88.50%
2023-04-01 00:11:54,209 ----------------
2023-04-01 00:11:54,408   29  =>  68   		Training 486 pattern with 88.33% 	Forward time: 	 0.18 sec
2023-04-01 00:11:54,408 			Loss:    1.355e-02    			Backward time: 	 0.01 sec 
2023-04-01 00:11:54,544 			Learning rate: weights:   1.000e-03    
2023-04-01 00:11:54,544 			Last test performance: 88.50%
2023-04-01 00:11:54,544 ----------------
2023-04-01 00:11:54,731   29  =>  69   		Training 486 pattern with 89.58% 	Forward time: 	 0.17 sec
2023-04-01 00:11:54,731 			Loss:    1.165e-02    			Backward time: 	 0.01 sec 
2023-04-01 00:11:54,924 			Learning rate: weights:   1.000e-03    
2023-04-01 00:11:54,924 			Last test performance: 88.50%
2023-04-01 00:11:54,924 ----------------
2023-04-01 00:11:55,087   29  =>  70   		Training 486 pattern with 88.54% 	Forward time: 	 0.15 sec
2023-04-01 00:11:55,087 			Loss:    1.153e-02    			Backward time: 	 0.01 sec 
2023-04-01 00:11:55,178 			Learning rate: weights:   1.000e-03    
2023-04-01 00:11:55,178 			Last test performance: 88.50%
2023-04-01 00:11:55,178 ----------------
2023-04-01 00:11:55,343   29  =>  71   		Training 486 pattern with 89.38% 	Forward time: 	 0.15 sec
2023-04-01 00:11:55,343 			Loss:    1.371e-02    			Backward time: 	 0.01 sec 
2023-04-01 00:11:55,482 			Learning rate: weights:   1.000e-03    
2023-04-01 00:11:55,482 			Last test performance: 88.50%
2023-04-01 00:11:55,482 ----------------
2023-04-01 00:11:55,673   29  =>  72   		Training 486 pattern with 90.00% 	Forward time: 	 0.18 sec
2023-04-01 00:11:55,674 			Loss:    1.184e-02    			Backward time: 	 0.01 sec 
2023-04-01 00:11:55,809 			Learning rate: weights:   1.000e-03    
2023-04-01 00:11:55,809 			Last test performance: 88.50%
2023-04-01 00:11:55,809 ----------------
2023-04-01 00:11:55,996   29  =>  73   		Training 486 pattern with 88.75% 	Forward time: 	 0.17 sec
2023-04-01 00:11:55,996 			Loss:    1.238e-02    			Backward time: 	 0.01 sec 
2023-04-01 00:11:56,105 			Learning rate: weights:   1.000e-03    
2023-04-01 00:11:56,106 			Last test performance: 88.50%
2023-04-01 00:11:56,106 ----------------
2023-04-01 00:11:56,288   29  =>  74   		Training 486 pattern with 87.29% 	Forward time: 	 0.17 sec
2023-04-01 00:11:56,288 			Loss:    1.621e-02    			Backward time: 	 0.01 sec 
2023-04-01 00:11:56,400 			Learning rate: weights:   1.000e-03    
2023-04-01 00:11:56,400 			Last test performance: 88.50%
2023-04-01 00:11:56,400 ----------------
2023-04-01 00:11:56,582   29  =>  75   		Training 486 pattern with 88.33% 	Forward time: 	 0.17 sec
2023-04-01 00:11:56,582 			Loss:    1.267e-02    			Backward time: 	 0.01 sec 
2023-04-01 00:11:56,709 			Learning rate: weights:   1.000e-03    
2023-04-01 00:11:56,709 			Last test performance: 88.50%
2023-04-01 00:11:56,709 ----------------
2023-04-01 00:11:56,916   29  =>  76   		Training 486 pattern with 86.88% 	Forward time: 	 0.19 sec
2023-04-01 00:11:56,916 			Loss:    1.533e-02    			Backward time: 	 0.01 sec 
2023-04-01 00:11:57,079 			Learning rate: weights:   1.000e-03    
2023-04-01 00:11:57,079 			Last test performance: 88.50%
2023-04-01 00:11:57,079 ----------------
2023-04-01 00:11:57,251   29  =>  77   		Training 486 pattern with 88.54% 	Forward time: 	 0.16 sec
2023-04-01 00:11:57,252 			Loss:    1.379e-02    			Backward time: 	 0.01 sec 
2023-04-01 00:11:57,367 			Learning rate: weights:   1.000e-03    
2023-04-01 00:11:57,367 			Last test performance: 88.50%
2023-04-01 00:11:57,367 ----------------
2023-04-01 00:11:57,533   29  =>  78   		Training 486 pattern with 87.08% 	Forward time: 	 0.15 sec
2023-04-01 00:11:57,534 			Loss:    1.392e-02    			Backward time: 	 0.01 sec 
2023-04-01 00:11:57,686 			Learning rate: weights:   1.000e-03    
2023-04-01 00:11:57,687 			Last test performance: 88.50%
2023-04-01 00:11:57,687 ----------------
2023-04-01 00:11:57,871   29  =>  79   		Training 486 pattern with 87.71% 	Forward time: 	 0.17 sec
2023-04-01 00:11:57,871 			Loss:    1.316e-02    			Backward time: 	 0.01 sec 
2023-04-01 00:11:58,039 			Learning rate: weights:   1.000e-03    
2023-04-01 00:11:58,039 			Last test performance: 88.50%
2023-04-01 00:11:58,039 ----------------
2023-04-01 00:11:58,212   29  =>  80   		Training 486 pattern with 87.71% 	Forward time: 	 0.16 sec
2023-04-01 00:11:58,212 			Loss:    1.285e-02    			Backward time: 	 0.01 sec 
2023-04-01 00:11:58,413 			Learning rate: weights:   1.000e-03    
2023-04-01 00:11:58,413 			Last test performance: 88.50%
2023-04-01 00:11:58,413 ----------------
2023-04-01 00:11:58,602   29  =>  81   		Training 486 pattern with 90.83% 	Forward time: 	 0.17 sec
2023-04-01 00:11:58,603 			Loss:    1.221e-02    			Backward time: 	 0.01 sec 
2023-04-01 00:11:58,784 			Learning rate: weights:   1.000e-03    
2023-04-01 00:11:58,784 			Last test performance: 88.50%
2023-04-01 00:11:58,784 ----------------
2023-04-01 00:11:58,967   29  =>  82   		Training 486 pattern with 90.42% 	Forward time: 	 0.17 sec
2023-04-01 00:11:58,967 			Loss:    1.103e-02    			Backward time: 	 0.01 sec 
2023-04-01 00:11:59,103 			Learning rate: weights:   1.000e-03    
2023-04-01 00:11:59,103 			Last test performance: 88.50%
2023-04-01 00:11:59,103 ----------------
2023-04-01 00:11:59,282   29  =>  83   		Training 486 pattern with 88.96% 	Forward time: 	 0.17 sec
2023-04-01 00:11:59,282 			Loss:    1.070e-02    			Backward time: 	 0.01 sec 
2023-04-01 00:11:59,325 			Learning rate: weights:   1.000e-03    
2023-04-01 00:11:59,325 			Last test performance: 88.50%
2023-04-01 00:11:59,325 ----------------
2023-04-01 00:11:59,513   29  =>  84   		Training 486 pattern with 88.12% 	Forward time: 	 0.17 sec
2023-04-01 00:11:59,514 			Loss:    1.338e-02    			Backward time: 	 0.01 sec 
2023-04-01 00:11:59,613 			Learning rate: weights:   1.000e-03    
2023-04-01 00:11:59,613 			Last test performance: 88.50%
2023-04-01 00:11:59,613 ----------------
2023-04-01 00:11:59,813   29  =>  85   		Training 486 pattern with 88.33% 	Forward time: 	 0.18 sec
2023-04-01 00:11:59,813 			Loss:    1.220e-02    			Backward time: 	 0.01 sec 
2023-04-01 00:11:59,863 			Learning rate: weights:   1.000e-03    
2023-04-01 00:11:59,864 			Last test performance: 88.50%
2023-04-01 00:11:59,864 ----------------
2023-04-01 00:12:00,035   29  =>  86   		Training 486 pattern with 90.42% 	Forward time: 	 0.16 sec
2023-04-01 00:12:00,035 			Loss:    1.132e-02    			Backward time: 	 0.01 sec 
2023-04-01 00:12:00,166 			Learning rate: weights:   1.000e-03    
2023-04-01 00:12:00,166 			Last test performance: 88.50%
2023-04-01 00:12:00,166 ----------------
2023-04-01 00:12:00,354   29  =>  87   		Training 486 pattern with 90.21% 	Forward time: 	 0.17 sec
2023-04-01 00:12:00,354 			Loss:    1.073e-02    			Backward time: 	 0.01 sec 
2023-04-01 00:12:00,450 			Learning rate: weights:   1.000e-03    
2023-04-01 00:12:00,450 			Last test performance: 88.50%
2023-04-01 00:12:00,450 ----------------
2023-04-01 00:12:00,613   29  =>  88   		Training 486 pattern with 86.25% 	Forward time: 	 0.15 sec
2023-04-01 00:12:00,614 			Loss:    1.525e-02    			Backward time: 	 0.01 sec 
2023-04-01 00:12:00,752 			Learning rate: weights:   1.000e-03    
2023-04-01 00:12:00,752 			Last test performance: 88.50%
2023-04-01 00:12:00,752 ----------------
2023-04-01 00:12:00,979   29  =>  89   		Training 486 pattern with 87.50% 	Forward time: 	 0.21 sec
2023-04-01 00:12:00,979 			Loss:    1.279e-02    			Backward time: 	 0.01 sec 
2023-04-01 00:12:01,059 			Learning rate: weights:   1.000e-03    
2023-04-01 00:12:01,059 			Last test performance: 88.50%
2023-04-01 00:12:01,059 ----------------
2023-04-01 00:12:01,237   29  =>  90   		Training 486 pattern with 85.83% 	Forward time: 	 0.16 sec
2023-04-01 00:12:01,237 			Loss:    1.557e-02    			Backward time: 	 0.01 sec 
2023-04-01 00:12:01,301 			Learning rate: weights:   1.000e-03    
2023-04-01 00:12:01,301 			Last test performance: 88.50%
2023-04-01 00:12:01,301 ----------------
2023-04-01 00:12:01,497   29  =>  91   		Training 486 pattern with 89.79% 	Forward time: 	 0.18 sec
2023-04-01 00:12:01,497 			Loss:    1.210e-02    			Backward time: 	 0.01 sec 
2023-04-01 00:12:01,627 			Learning rate: weights:   1.000e-03    
2023-04-01 00:12:01,627 			Last test performance: 88.50%
2023-04-01 00:12:01,627 ----------------
2023-04-01 00:12:01,810   29  =>  92   		Training 486 pattern with 86.04% 	Forward time: 	 0.17 sec
2023-04-01 00:12:01,810 			Loss:    1.349e-02    			Backward time: 	 0.01 sec 
2023-04-01 00:12:01,925 			Learning rate: weights:   1.000e-03    
2023-04-01 00:12:01,925 			Last test performance: 88.50%
2023-04-01 00:12:01,925 ----------------
2023-04-01 00:12:02,094   29  =>  93   		Training 486 pattern with 87.29% 	Forward time: 	 0.16 sec
2023-04-01 00:12:02,094 			Loss:    1.300e-02    			Backward time: 	 0.01 sec 
2023-04-01 00:12:02,232 			Learning rate: weights:   1.000e-03    
2023-04-01 00:12:02,232 			Last test performance: 88.50%
2023-04-01 00:12:02,233 ----------------
2023-04-01 00:12:02,395   29  =>  94   		Training 486 pattern with 87.71% 	Forward time: 	 0.15 sec
2023-04-01 00:12:02,395 			Loss:    1.305e-02    			Backward time: 	 0.01 sec 
2023-04-01 00:12:02,485 			Learning rate: weights:   1.000e-03    
2023-04-01 00:12:02,485 			Last test performance: 88.50%
2023-04-01 00:12:02,485 ----------------
2023-04-01 00:12:02,675   29  =>  95   		Training 486 pattern with 89.17% 	Forward time: 	 0.17 sec
2023-04-01 00:12:02,675 			Loss:    1.301e-02    			Backward time: 	 0.01 sec 
2023-04-01 00:12:02,747 			Learning rate: weights:   1.000e-03    
2023-04-01 00:12:02,747 			Last test performance: 88.50%
2023-04-01 00:12:02,747 ----------------
2023-04-01 00:12:03,003   29  =>  96   		Training 486 pattern with 87.92% 	Forward time: 	 0.23 sec
2023-04-01 00:12:03,003 			Loss:    1.318e-02    			Backward time: 	 0.01 sec 
2023-04-01 00:12:03,192 			Learning rate: weights:   1.000e-03    
2023-04-01 00:12:03,192 			Last test performance: 88.50%
2023-04-01 00:12:03,192 ----------------
2023-04-01 00:12:03,350   29  =>  97   		Training 486 pattern with 90.00% 	Forward time: 	 0.15 sec
2023-04-01 00:12:03,350 			Loss:    1.156e-02    			Backward time: 	 0.01 sec 
2023-04-01 00:12:03,560 			Learning rate: weights:   1.000e-03    
2023-04-01 00:12:03,561 			Last test performance: 88.50%
2023-04-01 00:12:03,561 ----------------
2023-04-01 00:12:03,729   29  =>  98   		Training 486 pattern with 88.96% 	Forward time: 	 0.15 sec
2023-04-01 00:12:03,729 			Loss:    1.163e-02    			Backward time: 	 0.01 sec 
2023-04-01 00:12:03,956 			Learning rate: weights:   1.000e-03    
2023-04-01 00:12:03,956 			Last test performance: 88.50%
2023-04-01 00:12:03,956 ----------------
2023-04-01 00:12:04,138   29  =>  99   		Training 486 pattern with 87.50% 	Forward time: 	 0.17 sec
2023-04-01 00:12:04,138 			Loss:    1.540e-02    			Backward time: 	 0.01 sec 
2023-04-01 00:12:04,276 			Learning rate: weights:   1.000e-03    
2023-04-01 00:12:04,276 			Last test performance: 88.50%
2023-04-01 00:12:04,276 ----------------
2023-04-01 00:12:04,435   29  => 100   		Training 486 pattern with 86.25% 	Forward time: 	 0.15 sec
2023-04-01 00:12:04,435 			Loss:    1.559e-02    			Backward time: 	 0.01 sec 
2023-04-01 00:12:04,769 			Learning rate: weights:   1.000e-03    
2023-04-01 00:12:04,769 			Last test performance: 88.50%
2023-04-01 00:12:04,769 ----------------
2023-04-01 00:12:04,953   29  => 101   		Training 486 pattern with 87.50% 	Forward time: 	 0.17 sec
2023-04-01 00:12:04,953 			Loss:    1.450e-02    			Backward time: 	 0.01 sec 
2023-04-01 00:12:05,191 			Learning rate: weights:   1.000e-03    
2023-04-01 00:12:05,191 			Last test performance: 88.50%
2023-04-01 00:12:05,191 ----------------
2023-04-01 00:12:05,493   29  => 102   		Training 486 pattern with 88.33% 	Forward time: 	 0.27 sec
2023-04-01 00:12:05,493 			Loss:    1.248e-02    			Backward time: 	 0.01 sec 
2023-04-01 00:12:05,746 			Learning rate: weights:   1.000e-03    
2023-04-01 00:12:05,747 			Last test performance: 88.50%
2023-04-01 00:12:05,747 ----------------
2023-04-01 00:12:05,906   29  => 103   		Training 486 pattern with 86.25% 	Forward time: 	 0.15 sec
2023-04-01 00:12:05,906 			Loss:    1.406e-02    			Backward time: 	 0.01 sec 
2023-04-01 00:12:06,110 			Learning rate: weights:   1.000e-03    
2023-04-01 00:12:06,110 			Last test performance: 88.50%
2023-04-01 00:12:06,110 ----------------
2023-04-01 00:12:06,278   29  => 104   		Training 486 pattern with 86.04% 	Forward time: 	 0.15 sec
2023-04-01 00:12:06,278 			Loss:    1.509e-02    			Backward time: 	 0.01 sec 
2023-04-01 00:12:06,655 			Learning rate: weights:   1.000e-03    
2023-04-01 00:12:06,655 			Last test performance: 88.50%
2023-04-01 00:12:06,655 ----------------
2023-04-01 00:12:06,820   29  => 105   		Training 486 pattern with 87.71% 	Forward time: 	 0.15 sec
2023-04-01 00:12:06,820 			Loss:    1.439e-02    			Backward time: 	 0.01 sec 
2023-04-01 00:12:07,459 			Learning rate: weights:   1.000e-03    
2023-04-01 00:12:07,459 			Last test performance: 88.50%
2023-04-01 00:12:07,459 ----------------
2023-04-01 00:12:07,632   29  => 106   		Training 486 pattern with 88.12% 	Forward time: 	 0.16 sec
2023-04-01 00:12:07,632 			Loss:    1.442e-02    			Backward time: 	 0.01 sec 
2023-04-01 00:12:07,792 			Learning rate: weights:   1.000e-03    
2023-04-01 00:12:07,792 			Last test performance: 88.50%
2023-04-01 00:12:07,792 ----------------
2023-04-01 00:12:07,951   29  => 107   		Training 486 pattern with 90.21% 	Forward time: 	 0.15 sec
2023-04-01 00:12:07,951 			Loss:    1.207e-02    			Backward time: 	 0.01 sec 
2023-04-01 00:12:08,056 			Learning rate: weights:   1.000e-03    
2023-04-01 00:12:08,056 			Last test performance: 88.50%
2023-04-01 00:12:08,056 ----------------
2023-04-01 00:12:08,222   29  => 108   		Training 486 pattern with 85.62% 	Forward time: 	 0.15 sec
2023-04-01 00:12:08,222 			Loss:    1.512e-02    			Backward time: 	 0.01 sec 
2023-04-01 00:12:08,308 			Learning rate: weights:   1.000e-03    
2023-04-01 00:12:08,308 			Last test performance: 88.50%
2023-04-01 00:12:08,308 ----------------
2023-04-01 00:12:08,506   29  => 109   		Training 486 pattern with 88.75% 	Forward time: 	 0.18 sec
2023-04-01 00:12:08,506 			Loss:    1.245e-02    			Backward time: 	 0.01 sec 
2023-04-01 00:12:08,870 			Learning rate: weights:   1.000e-03    
2023-04-01 00:12:08,870 			Last test performance: 88.50%
2023-04-01 00:12:08,870 ----------------
2023-04-01 00:12:09,073   29  => 110   		Training 486 pattern with 87.71% 	Forward time: 	 0.18 sec
2023-04-01 00:12:09,073 			Loss:    1.367e-02    			Backward time: 	 0.01 sec 
2023-04-01 00:12:09,315 			Learning rate: weights:   1.000e-03    
2023-04-01 00:12:09,315 			Last test performance: 88.50%
2023-04-01 00:12:09,315 ----------------
2023-04-01 00:12:09,497   29  => 111   		Training 486 pattern with 89.58% 	Forward time: 	 0.17 sec
2023-04-01 00:12:09,497 			Loss:    1.231e-02    			Backward time: 	 0.01 sec 
2023-04-01 00:12:09,820 			Learning rate: weights:   1.000e-03    
2023-04-01 00:12:09,820 			Last test performance: 88.50%
2023-04-01 00:12:09,820 ----------------
2023-04-01 00:12:10,039   29  => 112   		Training 486 pattern with 87.92% 	Forward time: 	 0.20 sec
2023-04-01 00:12:10,039 			Loss:    1.549e-02    			Backward time: 	 0.01 sec 
2023-04-01 00:12:10,241 			Learning rate: weights:   1.000e-03    
2023-04-01 00:12:10,241 			Last test performance: 88.50%
2023-04-01 00:12:10,241 ----------------
2023-04-01 00:12:10,436   29  => 113   		Training 486 pattern with 87.50% 	Forward time: 	 0.18 sec
2023-04-01 00:12:10,436 			Loss:    1.379e-02    			Backward time: 	 0.01 sec 
2023-04-01 00:12:10,696 			Learning rate: weights:   1.000e-03    
2023-04-01 00:12:10,696 			Last test performance: 88.50%
2023-04-01 00:12:10,696 ----------------
2023-04-01 00:12:10,890   29  => 114   		Training 486 pattern with 90.21% 	Forward time: 	 0.18 sec
2023-04-01 00:12:10,890 			Loss:    1.234e-02    			Backward time: 	 0.01 sec 
2023-04-01 00:12:10,999 			Learning rate: weights:   1.000e-03    
2023-04-01 00:12:10,999 			Last test performance: 88.50%
2023-04-01 00:12:10,999 ----------------
2023-04-01 00:12:11,184   29  => 115   		Training 486 pattern with 88.96% 	Forward time: 	 0.17 sec
2023-04-01 00:12:11,184 			Loss:    1.213e-02    			Backward time: 	 0.01 sec 
2023-04-01 00:12:11,353 			Learning rate: weights:   1.000e-03    
2023-04-01 00:12:11,353 			Last test performance: 88.50%
2023-04-01 00:12:11,353 ----------------
2023-04-01 00:12:11,529   29  => 116   		Training 486 pattern with 88.96% 	Forward time: 	 0.16 sec
2023-04-01 00:12:11,529 			Loss:    1.182e-02    			Backward time: 	 0.01 sec 
2023-04-01 00:12:11,788 			Learning rate: weights:   1.000e-03    
2023-04-01 00:12:11,788 			Last test performance: 88.50%
2023-04-01 00:12:11,789 ----------------
2023-04-01 00:12:11,976   29  => 117   		Training 486 pattern with 88.33% 	Forward time: 	 0.17 sec
2023-04-01 00:12:11,976 			Loss:    1.287e-02    			Backward time: 	 0.01 sec 
2023-04-01 00:12:12,160 			Learning rate: weights:   1.000e-03    
2023-04-01 00:12:12,160 			Last test performance: 88.50%
2023-04-01 00:12:12,160 ----------------
2023-04-01 00:12:12,337   29  => 118   		Training 486 pattern with 88.12% 	Forward time: 	 0.16 sec
2023-04-01 00:12:12,338 			Loss:    1.337e-02    			Backward time: 	 0.01 sec 
2023-04-01 00:12:12,646 			Learning rate: weights:   1.000e-03    
2023-04-01 00:12:12,646 			Last test performance: 88.50%
2023-04-01 00:12:12,646 ----------------
2023-04-01 00:12:12,871   29  => 119   		Training 486 pattern with 89.17% 	Forward time: 	 0.20 sec
2023-04-01 00:12:12,871 			Loss:    1.341e-02    			Backward time: 	 0.01 sec 
2023-04-01 00:12:12,994 			Learning rate: weights:   1.000e-03    
2023-04-01 00:12:12,995 			Last test performance: 88.50%
2023-04-01 00:12:12,995 ----------------
2023-04-01 00:12:13,198   29  => 120   		Training 486 pattern with 87.08% 	Forward time: 	 0.19 sec
2023-04-01 00:12:13,198 			Loss:    1.388e-02    			Backward time: 	 0.01 sec 
2023-04-01 00:12:13,376 			Learning rate: weights:   1.000e-03    
2023-04-01 00:12:13,376 			Last test performance: 88.50%
2023-04-01 00:12:13,376 ----------------
2023-04-01 00:12:13,531   29  => 121   		Training 486 pattern with 89.38% 	Forward time: 	 0.14 sec
2023-04-01 00:12:13,531 			Loss:    1.151e-02    			Backward time: 	 0.01 sec 
2023-04-01 00:12:13,923 			Learning rate: weights:   1.000e-03    
2023-04-01 00:12:13,923 			Last test performance: 88.50%
2023-04-01 00:12:13,923 ----------------
2023-04-01 00:12:14,087   29  => 122   		Training 486 pattern with 87.29% 	Forward time: 	 0.15 sec
2023-04-01 00:12:14,087 			Loss:    1.408e-02    			Backward time: 	 0.01 sec 
2023-04-01 00:12:14,195 			Learning rate: weights:   1.000e-03    
2023-04-01 00:12:14,195 			Last test performance: 88.50%
2023-04-01 00:12:14,195 ----------------
2023-04-01 00:12:14,365   29  => 123   		Training 486 pattern with 87.29% 	Forward time: 	 0.16 sec
2023-04-01 00:12:14,365 			Loss:    1.410e-02    			Backward time: 	 0.01 sec 
2023-04-01 00:12:14,720 			Learning rate: weights:   1.000e-03    
2023-04-01 00:12:14,720 			Last test performance: 88.50%
2023-04-01 00:12:14,720 ----------------
2023-04-01 00:12:14,874   29  => 124   		Training 486 pattern with 88.96% 	Forward time: 	 0.14 sec
2023-04-01 00:12:14,874 			Loss:    1.308e-02    			Backward time: 	 0.01 sec 
2023-04-01 00:12:15,165 
2023-04-01 00:12:15,165 Testing:
2023-04-01 00:12:15,170 		24 of 10000 with 83.33% 	 Time used:  0.00 sec
2023-04-01 00:12:15,175 		48 of 10000 with 77.08% 	 Time used:  0.00 sec
2023-04-01 00:12:15,180 		72 of 10000 with 77.78% 	 Time used:  0.00 sec
2023-04-01 00:12:15,185 		96 of 10000 with 83.33% 	 Time used:  0.00 sec
2023-04-01 00:12:15,190 		120 of 10000 with 85.00% 	 Time used:  0.00 sec
2023-04-01 00:12:15,195 		144 of 10000 with 86.81% 	 Time used:  0.00 sec
2023-04-01 00:12:15,200 		168 of 10000 with 87.50% 	 Time used:  0.00 sec
2023-04-01 00:12:15,205 		192 of 10000 with 89.06% 	 Time used:  0.00 sec
2023-04-01 00:12:15,210 		216 of 10000 with 89.81% 	 Time used:  0.00 sec
2023-04-01 00:12:15,215 		240 of 10000 with 90.83% 	 Time used:  0.00 sec
2023-04-01 00:12:15,220 		264 of 10000 with 89.77% 	 Time used:  0.00 sec
2023-04-01 00:12:15,225 		288 of 10000 with 89.58% 	 Time used:  0.00 sec
2023-04-01 00:12:15,233 		312 of 10000 with 90.06% 	 Time used:  0.01 sec
2023-04-01 00:12:15,238 		336 of 10000 with 90.18% 	 Time used:  0.00 sec
2023-04-01 00:12:15,243 		360 of 10000 with 90.56% 	 Time used:  0.00 sec
2023-04-01 00:12:15,252 		384 of 10000 with 89.84% 	 Time used:  0.01 sec
2023-04-01 00:12:15,258 		408 of 10000 with 89.46% 	 Time used:  0.01 sec
2023-04-01 00:12:15,264 		432 of 10000 with 89.58% 	 Time used:  0.01 sec
2023-04-01 00:12:15,274 		456 of 10000 with 89.47% 	 Time used:  0.01 sec
2023-04-01 00:12:15,280 		480 of 10000 with 89.38% 	 Time used:  0.01 sec
2023-04-01 00:12:15,286 		504 of 10000 with 89.68% 	 Time used:  0.01 sec
2023-04-01 00:12:15,290 		528 of 10000 with 89.96% 	 Time used:  0.00 sec
2023-04-01 00:12:15,294 		552 of 10000 with 90.40% 	 Time used:  0.00 sec
2023-04-01 00:12:15,297 		576 of 10000 with 89.93% 	 Time used:  0.00 sec
2023-04-01 00:12:15,306 		600 of 10000 with 89.67% 	 Time used:  0.01 sec
2023-04-01 00:12:15,310 		624 of 10000 with 89.74% 	 Time used:  0.00 sec
2023-04-01 00:12:15,316 		648 of 10000 with 89.66% 	 Time used:  0.01 sec
2023-04-01 00:12:15,326 		672 of 10000 with 89.29% 	 Time used:  0.01 sec
2023-04-01 00:12:15,343 		696 of 10000 with 89.22% 	 Time used:  0.02 sec
2023-04-01 00:12:15,354 		720 of 10000 with 89.17% 	 Time used:  0.01 sec
2023-04-01 00:12:15,361 		744 of 10000 with 89.11% 	 Time used:  0.01 sec
2023-04-01 00:12:15,369 		768 of 10000 with 88.80% 	 Time used:  0.01 sec
2023-04-01 00:12:15,379 		792 of 10000 with 89.02% 	 Time used:  0.01 sec
2023-04-01 00:12:15,387 		816 of 10000 with 88.97% 	 Time used:  0.01 sec
2023-04-01 00:12:15,393 		840 of 10000 with 89.05% 	 Time used:  0.01 sec
2023-04-01 00:12:15,397 		864 of 10000 with 89.00% 	 Time used:  0.00 sec
2023-04-01 00:12:15,406 		888 of 10000 with 88.96% 	 Time used:  0.01 sec
2023-04-01 00:12:15,411 		912 of 10000 with 88.82% 	 Time used:  0.00 sec
2023-04-01 00:12:15,417 		936 of 10000 with 88.89% 	 Time used:  0.01 sec
2023-04-01 00:12:15,433 		960 of 10000 with 88.75% 	 Time used:  0.02 sec
2023-04-01 00:12:15,447 		984 of 10000 with 88.41% 	 Time used:  0.01 sec
2023-04-01 00:12:15,451 		1008 of 10000 with 88.39% 	 Time used:  0.00 sec
2023-04-01 00:12:15,455 		1032 of 10000 with 88.47% 	 Time used:  0.00 sec
2023-04-01 00:12:15,459 		1056 of 10000 with 88.54% 	 Time used:  0.00 sec
2023-04-01 00:12:15,463 		1080 of 10000 with 88.43% 	 Time used:  0.00 sec
2023-04-01 00:12:15,470 		1104 of 10000 with 88.59% 	 Time used:  0.01 sec
2023-04-01 00:12:15,478 		1128 of 10000 with 88.48% 	 Time used:  0.01 sec
2023-04-01 00:12:15,488 		1152 of 10000 with 88.54% 	 Time used:  0.01 sec
2023-04-01 00:12:15,502 		1176 of 10000 with 88.35% 	 Time used:  0.01 sec
2023-04-01 00:12:15,516 		1200 of 10000 with 88.25% 	 Time used:  0.01 sec
2023-04-01 00:12:15,526 		1224 of 10000 with 88.40% 	 Time used:  0.01 sec
2023-04-01 00:12:15,537 		1248 of 10000 with 88.46% 	 Time used:  0.01 sec
2023-04-01 00:12:15,544 		1272 of 10000 with 88.52% 	 Time used:  0.01 sec
2023-04-01 00:12:15,548 		1296 of 10000 with 88.66% 	 Time used:  0.00 sec
2023-04-01 00:12:15,554 		1320 of 10000 with 88.56% 	 Time used:  0.01 sec
2023-04-01 00:12:15,558 		1344 of 10000 with 88.47% 	 Time used:  0.00 sec
2023-04-01 00:12:15,562 		1368 of 10000 with 88.52% 	 Time used:  0.00 sec
2023-04-01 00:12:15,572 		1392 of 10000 with 88.43% 	 Time used:  0.01 sec
2023-04-01 00:12:15,579 		1416 of 10000 with 88.49% 	 Time used:  0.01 sec
2023-04-01 00:12:15,586 		1440 of 10000 with 88.54% 	 Time used:  0.01 sec
2023-04-01 00:12:15,594 		1464 of 10000 with 88.66% 	 Time used:  0.01 sec
2023-04-01 00:12:15,600 		1488 of 10000 with 88.58% 	 Time used:  0.01 sec
2023-04-01 00:12:15,610 		1512 of 10000 with 88.69% 	 Time used:  0.01 sec
2023-04-01 00:12:15,628 		1536 of 10000 with 88.67% 	 Time used:  0.02 sec
2023-04-01 00:12:15,640 		1560 of 10000 with 88.72% 	 Time used:  0.01 sec
2023-04-01 00:12:15,652 		1584 of 10000 with 88.76% 	 Time used:  0.01 sec
2023-04-01 00:12:15,659 		1608 of 10000 with 88.93% 	 Time used:  0.01 sec
2023-04-01 00:12:15,665 		1632 of 10000 with 88.85% 	 Time used:  0.01 sec
2023-04-01 00:12:15,676 		1656 of 10000 with 88.71% 	 Time used:  0.01 sec
2023-04-01 00:12:15,684 		1680 of 10000 with 88.81% 	 Time used:  0.01 sec
2023-04-01 00:12:15,689 		1704 of 10000 with 88.91% 	 Time used:  0.00 sec
2023-04-01 00:12:15,696 		1728 of 10000 with 88.89% 	 Time used:  0.01 sec
2023-04-01 00:12:15,704 		1752 of 10000 with 88.70% 	 Time used:  0.01 sec
2023-04-01 00:12:15,707 		1776 of 10000 with 88.80% 	 Time used:  0.00 sec
2023-04-01 00:12:15,715 		1800 of 10000 with 88.78% 	 Time used:  0.01 sec
2023-04-01 00:12:15,723 		1824 of 10000 with 88.82% 	 Time used:  0.01 sec
2023-04-01 00:12:15,731 		1848 of 10000 with 88.85% 	 Time used:  0.01 sec
2023-04-01 00:12:15,747 		1872 of 10000 with 88.89% 	 Time used:  0.01 sec
2023-04-01 00:12:15,765 		1896 of 10000 with 88.98% 	 Time used:  0.02 sec
2023-04-01 00:12:15,772 		1920 of 10000 with 89.11% 	 Time used:  0.01 sec
2023-04-01 00:12:15,776 		1944 of 10000 with 89.04% 	 Time used:  0.00 sec
2023-04-01 00:12:15,781 		1968 of 10000 with 88.97% 	 Time used:  0.00 sec
2023-04-01 00:12:15,785 		1992 of 10000 with 88.91% 	 Time used:  0.00 sec
2023-04-01 00:12:15,788 		2016 of 10000 with 88.89% 	 Time used:  0.00 sec
2023-04-01 00:12:15,792 		2040 of 10000 with 88.87% 	 Time used:  0.00 sec
2023-04-01 00:12:15,796 		2064 of 10000 with 89.00% 	 Time used:  0.00 sec
2023-04-01 00:12:15,800 		2088 of 10000 with 88.89% 	 Time used:  0.00 sec
2023-04-01 00:12:15,804 		2112 of 10000 with 88.73% 	 Time used:  0.00 sec
2023-04-01 00:12:15,810 		2136 of 10000 with 88.86% 	 Time used:  0.00 sec
2023-04-01 00:12:15,817 		2160 of 10000 with 88.84% 	 Time used:  0.01 sec
2023-04-01 00:12:15,828 		2184 of 10000 with 88.92% 	 Time used:  0.01 sec
2023-04-01 00:12:15,839 		2208 of 10000 with 88.86% 	 Time used:  0.01 sec
2023-04-01 00:12:15,845 		2232 of 10000 with 88.98% 	 Time used:  0.01 sec
2023-04-01 00:12:15,850 		2256 of 10000 with 89.05% 	 Time used:  0.00 sec
2023-04-01 00:12:15,853 		2280 of 10000 with 89.04% 	 Time used:  0.00 sec
2023-04-01 00:12:15,857 		2304 of 10000 with 88.89% 	 Time used:  0.00 sec
2023-04-01 00:12:15,861 		2328 of 10000 with 88.62% 	 Time used:  0.00 sec
2023-04-01 00:12:15,865 		2352 of 10000 with 88.69% 	 Time used:  0.00 sec
2023-04-01 00:12:15,868 		2376 of 10000 with 88.72% 	 Time used:  0.00 sec
2023-04-01 00:12:15,872 		2400 of 10000 with 88.75% 	 Time used:  0.00 sec
2023-04-01 00:12:15,877 		2424 of 10000 with 88.78% 	 Time used:  0.00 sec
2023-04-01 00:12:15,882 		2448 of 10000 with 88.73% 	 Time used:  0.00 sec
2023-04-01 00:12:15,885 		2472 of 10000 with 88.79% 	 Time used:  0.00 sec
2023-04-01 00:12:15,889 		2496 of 10000 with 88.66% 	 Time used:  0.00 sec
2023-04-01 00:12:15,893 		2520 of 10000 with 88.61% 	 Time used:  0.00 sec
2023-04-01 00:12:15,897 		2544 of 10000 with 88.64% 	 Time used:  0.00 sec
2023-04-01 00:12:15,900 		2568 of 10000 with 88.67% 	 Time used:  0.00 sec
2023-04-01 00:12:15,904 		2592 of 10000 with 88.62% 	 Time used:  0.00 sec
2023-04-01 00:12:15,908 		2616 of 10000 with 88.61% 	 Time used:  0.00 sec
2023-04-01 00:12:15,912 		2640 of 10000 with 88.60% 	 Time used:  0.00 sec
2023-04-01 00:12:15,916 		2664 of 10000 with 88.59% 	 Time used:  0.00 sec
2023-04-01 00:12:15,920 		2688 of 10000 with 88.62% 	 Time used:  0.00 sec
2023-04-01 00:12:15,924 		2712 of 10000 with 88.61% 	 Time used:  0.00 sec
2023-04-01 00:12:15,928 		2736 of 10000 with 88.56% 	 Time used:  0.00 sec
2023-04-01 00:12:15,932 		2760 of 10000 with 88.51% 	 Time used:  0.00 sec
2023-04-01 00:12:15,936 		2784 of 10000 with 88.51% 	 Time used:  0.00 sec
2023-04-01 00:12:15,941 		2808 of 10000 with 88.53% 	 Time used:  0.00 sec
2023-04-01 00:12:15,947 		2832 of 10000 with 88.52% 	 Time used:  0.01 sec
2023-04-01 00:12:15,955 		2856 of 10000 with 88.52% 	 Time used:  0.01 sec
2023-04-01 00:12:15,960 		2880 of 10000 with 88.44% 	 Time used:  0.01 sec
2023-04-01 00:12:15,967 		2904 of 10000 with 88.43% 	 Time used:  0.01 sec
2023-04-01 00:12:15,976 		2928 of 10000 with 88.22% 	 Time used:  0.01 sec
2023-04-01 00:12:15,987 		2952 of 10000 with 88.21% 	 Time used:  0.01 sec
2023-04-01 00:12:15,994 		2976 of 10000 with 88.17% 	 Time used:  0.01 sec
2023-04-01 00:12:16,000 		3000 of 10000 with 88.17% 	 Time used:  0.01 sec
2023-04-01 00:12:16,006 		3024 of 10000 with 88.13% 	 Time used:  0.01 sec
2023-04-01 00:12:16,011 		3048 of 10000 with 88.09% 	 Time used:  0.01 sec
2023-04-01 00:12:16,028 		3072 of 10000 with 88.15% 	 Time used:  0.02 sec
2023-04-01 00:12:16,037 		3096 of 10000 with 88.15% 	 Time used:  0.01 sec
2023-04-01 00:12:16,048 		3120 of 10000 with 88.14% 	 Time used:  0.01 sec
2023-04-01 00:12:16,059 		3144 of 10000 with 88.20% 	 Time used:  0.01 sec
2023-04-01 00:12:16,069 		3168 of 10000 with 88.26% 	 Time used:  0.01 sec
2023-04-01 00:12:16,082 		3192 of 10000 with 88.16% 	 Time used:  0.01 sec
2023-04-01 00:12:16,088 		3216 of 10000 with 88.15% 	 Time used:  0.01 sec
2023-04-01 00:12:16,092 		3240 of 10000 with 88.12% 	 Time used:  0.00 sec
2023-04-01 00:12:16,096 		3264 of 10000 with 87.96% 	 Time used:  0.00 sec
2023-04-01 00:12:16,100 		3288 of 10000 with 87.93% 	 Time used:  0.00 sec
2023-04-01 00:12:16,108 		3312 of 10000 with 87.92% 	 Time used:  0.01 sec
2023-04-01 00:12:16,114 		3336 of 10000 with 87.92% 	 Time used:  0.01 sec
2023-04-01 00:12:16,118 		3360 of 10000 with 87.92% 	 Time used:  0.00 sec
2023-04-01 00:12:16,123 		3384 of 10000 with 87.91% 	 Time used:  0.00 sec
2023-04-01 00:12:16,127 		3408 of 10000 with 87.91% 	 Time used:  0.00 sec
2023-04-01 00:12:16,137 		3432 of 10000 with 87.94% 	 Time used:  0.01 sec
2023-04-01 00:12:16,145 		3456 of 10000 with 87.91% 	 Time used:  0.01 sec
2023-04-01 00:12:16,160 		3480 of 10000 with 87.90% 	 Time used:  0.01 sec
2023-04-01 00:12:16,185 		3504 of 10000 with 87.81% 	 Time used:  0.01 sec
2023-04-01 00:12:16,204 		3528 of 10000 with 87.87% 	 Time used:  0.02 sec
2023-04-01 00:12:16,212 		3552 of 10000 with 87.84% 	 Time used:  0.01 sec
2023-04-01 00:12:16,226 		3576 of 10000 with 87.84% 	 Time used:  0.01 sec
2023-04-01 00:12:16,237 		3600 of 10000 with 87.86% 	 Time used:  0.01 sec
2023-04-01 00:12:16,244 		3624 of 10000 with 87.86% 	 Time used:  0.01 sec
2023-04-01 00:12:16,252 		3648 of 10000 with 87.80% 	 Time used:  0.01 sec
2023-04-01 00:12:16,262 		3672 of 10000 with 87.77% 	 Time used:  0.01 sec
2023-04-01 00:12:16,277 		3696 of 10000 with 87.74% 	 Time used:  0.02 sec
2023-04-01 00:12:16,287 		3720 of 10000 with 87.77% 	 Time used:  0.01 sec
2023-04-01 00:12:16,292 		3744 of 10000 with 87.71% 	 Time used:  0.00 sec
2023-04-01 00:12:16,298 		3768 of 10000 with 87.74% 	 Time used:  0.01 sec
2023-04-01 00:12:16,302 		3792 of 10000 with 87.79% 	 Time used:  0.00 sec
2023-04-01 00:12:16,306 		3816 of 10000 with 87.74% 	 Time used:  0.00 sec
2023-04-01 00:12:16,310 		3840 of 10000 with 87.73% 	 Time used:  0.00 sec
2023-04-01 00:12:16,316 		3864 of 10000 with 87.78% 	 Time used:  0.01 sec
2023-04-01 00:12:16,323 		3888 of 10000 with 87.65% 	 Time used:  0.01 sec
2023-04-01 00:12:16,328 		3912 of 10000 with 87.68% 	 Time used:  0.00 sec
2023-04-01 00:12:16,334 		3936 of 10000 with 87.70% 	 Time used:  0.01 sec
2023-04-01 00:12:16,339 		3960 of 10000 with 87.68% 	 Time used:  0.00 sec
2023-04-01 00:12:16,344 		3984 of 10000 with 87.73% 	 Time used:  0.01 sec
2023-04-01 00:12:16,352 		4008 of 10000 with 87.67% 	 Time used:  0.01 sec
2023-04-01 00:12:16,357 		4032 of 10000 with 87.70% 	 Time used:  0.00 sec
2023-04-01 00:12:16,362 		4056 of 10000 with 87.70% 	 Time used:  0.00 sec
2023-04-01 00:12:16,368 		4080 of 10000 with 87.65% 	 Time used:  0.01 sec
2023-04-01 00:12:16,373 		4104 of 10000 with 87.67% 	 Time used:  0.00 sec
2023-04-01 00:12:16,382 		4128 of 10000 with 87.62% 	 Time used:  0.01 sec
2023-04-01 00:12:16,388 		4152 of 10000 with 87.62% 	 Time used:  0.01 sec
2023-04-01 00:12:16,393 		4176 of 10000 with 87.57% 	 Time used:  0.01 sec
2023-04-01 00:12:16,402 		4200 of 10000 with 87.52% 	 Time used:  0.01 sec
2023-04-01 00:12:16,412 		4224 of 10000 with 87.59% 	 Time used:  0.01 sec
2023-04-01 00:12:16,420 		4248 of 10000 with 87.59% 	 Time used:  0.01 sec
2023-04-01 00:12:16,425 		4272 of 10000 with 87.48% 	 Time used:  0.00 sec
2023-04-01 00:12:16,430 		4296 of 10000 with 87.52% 	 Time used:  0.00 sec
2023-04-01 00:12:16,434 		4320 of 10000 with 87.55% 	 Time used:  0.00 sec
2023-04-01 00:12:16,439 		4344 of 10000 with 87.57% 	 Time used:  0.00 sec
2023-04-01 00:12:16,445 		4368 of 10000 with 87.61% 	 Time used:  0.01 sec
2023-04-01 00:12:16,454 		4392 of 10000 with 87.66% 	 Time used:  0.01 sec
2023-04-01 00:12:16,465 		4416 of 10000 with 87.61% 	 Time used:  0.01 sec
2023-04-01 00:12:16,472 		4440 of 10000 with 87.57% 	 Time used:  0.01 sec
2023-04-01 00:12:16,476 		4464 of 10000 with 87.61% 	 Time used:  0.00 sec
2023-04-01 00:12:16,480 		4488 of 10000 with 87.59% 	 Time used:  0.00 sec
2023-04-01 00:12:16,484 		4512 of 10000 with 87.61% 	 Time used:  0.00 sec
2023-04-01 00:12:16,488 		4536 of 10000 with 87.61% 	 Time used:  0.00 sec
2023-04-01 00:12:16,492 		4560 of 10000 with 87.65% 	 Time used:  0.00 sec
2023-04-01 00:12:16,496 		4584 of 10000 with 87.72% 	 Time used:  0.00 sec
2023-04-01 00:12:16,500 		4608 of 10000 with 87.76% 	 Time used:  0.00 sec
2023-04-01 00:12:16,503 		4632 of 10000 with 87.78% 	 Time used:  0.00 sec
2023-04-01 00:12:16,508 		4656 of 10000 with 87.80% 	 Time used:  0.00 sec
2023-04-01 00:12:16,512 		4680 of 10000 with 87.76% 	 Time used:  0.00 sec
2023-04-01 00:12:16,516 		4704 of 10000 with 87.76% 	 Time used:  0.00 sec
2023-04-01 00:12:16,523 		4728 of 10000 with 87.80% 	 Time used:  0.00 sec
2023-04-01 00:12:16,527 		4752 of 10000 with 87.82% 	 Time used:  0.00 sec
2023-04-01 00:12:16,534 		4776 of 10000 with 87.81% 	 Time used:  0.01 sec
2023-04-01 00:12:16,549 		4800 of 10000 with 87.81% 	 Time used:  0.01 sec
2023-04-01 00:12:16,559 		4824 of 10000 with 87.83% 	 Time used:  0.01 sec
2023-04-01 00:12:16,563 		4848 of 10000 with 87.81% 	 Time used:  0.00 sec
2023-04-01 00:12:16,568 		4872 of 10000 with 87.83% 	 Time used:  0.00 sec
2023-04-01 00:12:16,576 		4896 of 10000 with 87.83% 	 Time used:  0.01 sec
2023-04-01 00:12:16,582 		4920 of 10000 with 87.80% 	 Time used:  0.01 sec
2023-04-01 00:12:16,588 		4944 of 10000 with 87.78% 	 Time used:  0.01 sec
2023-04-01 00:12:16,598 		4968 of 10000 with 87.78% 	 Time used:  0.01 sec
2023-04-01 00:12:16,609 		4992 of 10000 with 87.80% 	 Time used:  0.01 sec
2023-04-01 00:12:16,628 		5016 of 10000 with 87.76% 	 Time used:  0.02 sec
2023-04-01 00:12:16,639 		5040 of 10000 with 87.78% 	 Time used:  0.01 sec
2023-04-01 00:12:16,648 		5064 of 10000 with 87.78% 	 Time used:  0.01 sec
2023-04-01 00:12:16,671 		5088 of 10000 with 87.76% 	 Time used:  0.02 sec
2023-04-01 00:12:16,676 		5112 of 10000 with 87.77% 	 Time used:  0.00 sec
2023-04-01 00:12:16,685 		5136 of 10000 with 87.79% 	 Time used:  0.01 sec
2023-04-01 00:12:16,694 		5160 of 10000 with 87.79% 	 Time used:  0.01 sec
2023-04-01 00:12:16,700 		5184 of 10000 with 87.79% 	 Time used:  0.01 sec
2023-04-01 00:12:16,706 		5208 of 10000 with 87.79% 	 Time used:  0.01 sec
2023-04-01 00:12:16,721 		5232 of 10000 with 87.79% 	 Time used:  0.01 sec
2023-04-01 00:12:16,727 		5256 of 10000 with 87.75% 	 Time used:  0.01 sec
2023-04-01 00:12:16,733 		5280 of 10000 with 87.77% 	 Time used:  0.01 sec
2023-04-01 00:12:16,742 		5304 of 10000 with 87.80% 	 Time used:  0.01 sec
2023-04-01 00:12:16,751 		5328 of 10000 with 87.78% 	 Time used:  0.01 sec
2023-04-01 00:12:16,758 		5352 of 10000 with 87.76% 	 Time used:  0.01 sec
2023-04-01 00:12:16,765 		5376 of 10000 with 87.82% 	 Time used:  0.01 sec
2023-04-01 00:12:16,778 		5400 of 10000 with 87.85% 	 Time used:  0.01 sec
2023-04-01 00:12:16,795 		5424 of 10000 with 87.89% 	 Time used:  0.02 sec
2023-04-01 00:12:16,811 		5448 of 10000 with 87.87% 	 Time used:  0.01 sec
2023-04-01 00:12:16,819 		5472 of 10000 with 87.88% 	 Time used:  0.01 sec
2023-04-01 00:12:16,832 		5496 of 10000 with 87.90% 	 Time used:  0.01 sec
2023-04-01 00:12:16,838 		5520 of 10000 with 87.86% 	 Time used:  0.01 sec
2023-04-01 00:12:16,842 		5544 of 10000 with 87.82% 	 Time used:  0.00 sec
2023-04-01 00:12:16,846 		5568 of 10000 with 87.84% 	 Time used:  0.00 sec
2023-04-01 00:12:16,851 		5592 of 10000 with 87.84% 	 Time used:  0.00 sec
2023-04-01 00:12:16,858 		5616 of 10000 with 87.80% 	 Time used:  0.01 sec
2023-04-01 00:12:16,863 		5640 of 10000 with 87.82% 	 Time used:  0.00 sec
2023-04-01 00:12:16,870 		5664 of 10000 with 87.78% 	 Time used:  0.01 sec
2023-04-01 00:12:16,880 		5688 of 10000 with 87.82% 	 Time used:  0.01 sec
2023-04-01 00:12:16,886 		5712 of 10000 with 87.78% 	 Time used:  0.01 sec
2023-04-01 00:12:16,890 		5736 of 10000 with 87.78% 	 Time used:  0.00 sec
2023-04-01 00:12:16,894 		5760 of 10000 with 87.81% 	 Time used:  0.00 sec
2023-04-01 00:12:16,900 		5784 of 10000 with 87.85% 	 Time used:  0.00 sec
2023-04-01 00:12:16,904 		5808 of 10000 with 87.81% 	 Time used:  0.00 sec
2023-04-01 00:12:16,912 		5832 of 10000 with 87.83% 	 Time used:  0.01 sec
2023-04-01 00:12:16,929 		5856 of 10000 with 87.88% 	 Time used:  0.01 sec
2023-04-01 00:12:16,934 		5880 of 10000 with 87.91% 	 Time used:  0.01 sec
2023-04-01 00:12:16,947 		5904 of 10000 with 87.91% 	 Time used:  0.01 sec
2023-04-01 00:12:16,955 		5928 of 10000 with 87.92% 	 Time used:  0.01 sec
2023-04-01 00:12:16,959 		5952 of 10000 with 87.92% 	 Time used:  0.00 sec
2023-04-01 00:12:16,964 		5976 of 10000 with 87.88% 	 Time used:  0.00 sec
2023-04-01 00:12:16,972 		6000 of 10000 with 87.90% 	 Time used:  0.01 sec
2023-04-01 00:12:16,980 		6024 of 10000 with 87.93% 	 Time used:  0.01 sec
2023-04-01 00:12:16,990 		6048 of 10000 with 87.93% 	 Time used:  0.01 sec
2023-04-01 00:12:16,999 		6072 of 10000 with 87.94% 	 Time used:  0.01 sec
2023-04-01 00:12:17,006 		6096 of 10000 with 87.98% 	 Time used:  0.01 sec
2023-04-01 00:12:17,010 		6120 of 10000 with 87.97% 	 Time used:  0.00 sec
2023-04-01 00:12:17,014 		6144 of 10000 with 87.96% 	 Time used:  0.00 sec
2023-04-01 00:12:17,018 		6168 of 10000 with 87.91% 	 Time used:  0.00 sec
2023-04-01 00:12:17,024 		6192 of 10000 with 87.89% 	 Time used:  0.01 sec
2023-04-01 00:12:17,035 		6216 of 10000 with 87.89% 	 Time used:  0.01 sec
2023-04-01 00:12:17,049 		6240 of 10000 with 87.87% 	 Time used:  0.01 sec
2023-04-01 00:12:17,074 		6264 of 10000 with 87.87% 	 Time used:  0.02 sec
2023-04-01 00:12:17,082 		6288 of 10000 with 87.87% 	 Time used:  0.01 sec
2023-04-01 00:12:17,086 		6312 of 10000 with 87.90% 	 Time used:  0.00 sec
2023-04-01 00:12:17,089 		6336 of 10000 with 87.88% 	 Time used:  0.00 sec
2023-04-01 00:12:17,093 		6360 of 10000 with 87.89% 	 Time used:  0.00 sec
2023-04-01 00:12:17,097 		6384 of 10000 with 87.89% 	 Time used:  0.00 sec
2023-04-01 00:12:17,104 		6408 of 10000 with 87.92% 	 Time used:  0.01 sec
2023-04-01 00:12:17,109 		6432 of 10000 with 87.94% 	 Time used:  0.01 sec
2023-04-01 00:12:17,116 		6456 of 10000 with 87.92% 	 Time used:  0.01 sec
2023-04-01 00:12:17,125 		6480 of 10000 with 87.92% 	 Time used:  0.01 sec
2023-04-01 00:12:17,133 		6504 of 10000 with 87.95% 	 Time used:  0.01 sec
2023-04-01 00:12:17,148 		6528 of 10000 with 87.99% 	 Time used:  0.01 sec
2023-04-01 00:12:17,166 		6552 of 10000 with 87.99% 	 Time used:  0.02 sec
2023-04-01 00:12:17,176 		6576 of 10000 with 87.94% 	 Time used:  0.01 sec
2023-04-01 00:12:17,187 		6600 of 10000 with 87.95% 	 Time used:  0.01 sec
2023-04-01 00:12:17,199 		6624 of 10000 with 88.00% 	 Time used:  0.01 sec
2023-04-01 00:12:17,209 		6648 of 10000 with 88.01% 	 Time used:  0.01 sec
2023-04-01 00:12:17,222 		6672 of 10000 with 87.99% 	 Time used:  0.01 sec
2023-04-01 00:12:17,228 		6696 of 10000 with 87.93% 	 Time used:  0.01 sec
2023-04-01 00:12:17,232 		6720 of 10000 with 87.95% 	 Time used:  0.00 sec
2023-04-01 00:12:17,236 		6744 of 10000 with 87.96% 	 Time used:  0.00 sec
2023-04-01 00:12:17,241 		6768 of 10000 with 87.97% 	 Time used:  0.01 sec
2023-04-01 00:12:17,250 		6792 of 10000 with 88.00% 	 Time used:  0.01 sec
2023-04-01 00:12:17,269 		6816 of 10000 with 88.00% 	 Time used:  0.02 sec
2023-04-01 00:12:17,277 		6840 of 10000 with 87.98% 	 Time used:  0.01 sec
2023-04-01 00:12:17,285 		6864 of 10000 with 87.97% 	 Time used:  0.01 sec
2023-04-01 00:12:17,293 		6888 of 10000 with 87.98% 	 Time used:  0.01 sec
2023-04-01 00:12:17,304 		6912 of 10000 with 87.98% 	 Time used:  0.01 sec
2023-04-01 00:12:17,314 		6936 of 10000 with 87.96% 	 Time used:  0.01 sec
2023-04-01 00:12:17,325 		6960 of 10000 with 87.97% 	 Time used:  0.01 sec
2023-04-01 00:12:17,334 		6984 of 10000 with 88.02% 	 Time used:  0.01 sec
2023-04-01 00:12:17,354 		7008 of 10000 with 88.00% 	 Time used:  0.02 sec
2023-04-01 00:12:17,371 		7032 of 10000 with 87.97% 	 Time used:  0.02 sec
2023-04-01 00:12:17,388 		7056 of 10000 with 87.97% 	 Time used:  0.02 sec
2023-04-01 00:12:17,402 		7080 of 10000 with 87.97% 	 Time used:  0.01 sec
2023-04-01 00:12:17,417 		7104 of 10000 with 87.98% 	 Time used:  0.01 sec
2023-04-01 00:12:17,433 		7128 of 10000 with 87.96% 	 Time used:  0.02 sec
2023-04-01 00:12:17,448 		7152 of 10000 with 87.98% 	 Time used:  0.01 sec
2023-04-01 00:12:17,455 		7176 of 10000 with 88.00% 	 Time used:  0.01 sec
2023-04-01 00:12:17,459 		7200 of 10000 with 87.97% 	 Time used:  0.00 sec
2023-04-01 00:12:17,462 		7224 of 10000 with 87.98% 	 Time used:  0.00 sec
2023-04-01 00:12:17,467 		7248 of 10000 with 88.01% 	 Time used:  0.00 sec
2023-04-01 00:12:17,473 		7272 of 10000 with 88.01% 	 Time used:  0.01 sec
2023-04-01 00:12:17,477 		7296 of 10000 with 88.05% 	 Time used:  0.00 sec
2023-04-01 00:12:17,482 		7320 of 10000 with 88.03% 	 Time used:  0.00 sec
2023-04-01 00:12:17,489 		7344 of 10000 with 88.00% 	 Time used:  0.01 sec
2023-04-01 00:12:17,497 		7368 of 10000 with 88.03% 	 Time used:  0.01 sec
2023-04-01 00:12:17,507 		7392 of 10000 with 88.03% 	 Time used:  0.01 sec
2023-04-01 00:12:17,519 		7416 of 10000 with 88.05% 	 Time used:  0.01 sec
2023-04-01 00:12:17,528 		7440 of 10000 with 88.08% 	 Time used:  0.01 sec
2023-04-01 00:12:17,537 		7464 of 10000 with 88.10% 	 Time used:  0.01 sec
2023-04-01 00:12:17,550 		7488 of 10000 with 88.13% 	 Time used:  0.01 sec
2023-04-01 00:12:17,563 		7512 of 10000 with 88.14% 	 Time used:  0.01 sec
2023-04-01 00:12:17,568 		7536 of 10000 with 88.11% 	 Time used:  0.01 sec
2023-04-01 00:12:17,579 		7560 of 10000 with 88.12% 	 Time used:  0.01 sec
2023-04-01 00:12:17,603 		7584 of 10000 with 88.12% 	 Time used:  0.02 sec
2023-04-01 00:12:17,619 		7608 of 10000 with 88.14% 	 Time used:  0.01 sec
2023-04-01 00:12:17,625 		7632 of 10000 with 88.17% 	 Time used:  0.01 sec
2023-04-01 00:12:17,633 		7656 of 10000 with 88.17% 	 Time used:  0.01 sec
2023-04-01 00:12:17,641 		7680 of 10000 with 88.16% 	 Time used:  0.01 sec
2023-04-01 00:12:17,649 		7704 of 10000 with 88.19% 	 Time used:  0.01 sec
2023-04-01 00:12:17,653 		7728 of 10000 with 88.20% 	 Time used:  0.00 sec
2023-04-01 00:12:17,658 		7752 of 10000 with 88.22% 	 Time used:  0.00 sec
2023-04-01 00:12:17,664 		7776 of 10000 with 88.22% 	 Time used:  0.01 sec
2023-04-01 00:12:17,672 		7800 of 10000 with 88.21% 	 Time used:  0.01 sec
2023-04-01 00:12:17,683 		7824 of 10000 with 88.16% 	 Time used:  0.01 sec
2023-04-01 00:12:17,692 		7848 of 10000 with 88.19% 	 Time used:  0.01 sec
2023-04-01 00:12:17,697 		7872 of 10000 with 88.17% 	 Time used:  0.00 sec
2023-04-01 00:12:17,701 		7896 of 10000 with 88.20% 	 Time used:  0.00 sec
2023-04-01 00:12:17,705 		7920 of 10000 with 88.17% 	 Time used:  0.00 sec
2023-04-01 00:12:17,710 		7944 of 10000 with 88.18% 	 Time used:  0.01 sec
2023-04-01 00:12:17,719 		7968 of 10000 with 88.18% 	 Time used:  0.01 sec
2023-04-01 00:12:17,728 		7992 of 10000 with 88.14% 	 Time used:  0.01 sec
2023-04-01 00:12:17,737 		8016 of 10000 with 88.14% 	 Time used:  0.01 sec
2023-04-01 00:12:17,745 		8040 of 10000 with 88.13% 	 Time used:  0.01 sec
2023-04-01 00:12:17,765 		8064 of 10000 with 88.16% 	 Time used:  0.02 sec
2023-04-01 00:12:17,772 		8088 of 10000 with 88.14% 	 Time used:  0.01 sec
2023-04-01 00:12:17,775 		8112 of 10000 with 88.17% 	 Time used:  0.00 sec
2023-04-01 00:12:17,780 		8136 of 10000 with 88.14% 	 Time used:  0.00 sec
2023-04-01 00:12:17,785 		8160 of 10000 with 88.11% 	 Time used:  0.00 sec
2023-04-01 00:12:17,789 		8184 of 10000 with 88.15% 	 Time used:  0.00 sec
2023-04-01 00:12:17,792 		8208 of 10000 with 88.17% 	 Time used:  0.00 sec
2023-04-01 00:12:17,796 		8232 of 10000 with 88.14% 	 Time used:  0.00 sec
2023-04-01 00:12:17,801 		8256 of 10000 with 88.15% 	 Time used:  0.00 sec
2023-04-01 00:12:17,810 		8280 of 10000 with 88.15% 	 Time used:  0.01 sec
2023-04-01 00:12:17,819 		8304 of 10000 with 88.14% 	 Time used:  0.01 sec
2023-04-01 00:12:17,826 		8328 of 10000 with 88.16% 	 Time used:  0.01 sec
2023-04-01 00:12:17,835 		8352 of 10000 with 88.18% 	 Time used:  0.01 sec
2023-04-01 00:12:17,853 		8376 of 10000 with 88.17% 	 Time used:  0.02 sec
2023-04-01 00:12:17,862 		8400 of 10000 with 88.17% 	 Time used:  0.01 sec
2023-04-01 00:12:17,872 		8424 of 10000 with 88.18% 	 Time used:  0.01 sec
2023-04-01 00:12:17,881 		8448 of 10000 with 88.19% 	 Time used:  0.01 sec
2023-04-01 00:12:17,888 		8472 of 10000 with 88.18% 	 Time used:  0.01 sec
2023-04-01 00:12:17,896 		8496 of 10000 with 88.22% 	 Time used:  0.01 sec
2023-04-01 00:12:17,903 		8520 of 10000 with 88.23% 	 Time used:  0.01 sec
2023-04-01 00:12:17,911 		8544 of 10000 with 88.20% 	 Time used:  0.01 sec
2023-04-01 00:12:17,915 		8568 of 10000 with 88.22% 	 Time used:  0.00 sec
2023-04-01 00:12:17,925 		8592 of 10000 with 88.23% 	 Time used:  0.01 sec
2023-04-01 00:12:17,932 		8616 of 10000 with 88.23% 	 Time used:  0.01 sec
2023-04-01 00:12:17,940 		8640 of 10000 with 88.21% 	 Time used:  0.01 sec
2023-04-01 00:12:17,945 		8664 of 10000 with 88.20% 	 Time used:  0.00 sec
2023-04-01 00:12:17,949 		8688 of 10000 with 88.20% 	 Time used:  0.00 sec
2023-04-01 00:12:17,953 		8712 of 10000 with 88.19% 	 Time used:  0.00 sec
2023-04-01 00:12:17,957 		8736 of 10000 with 88.19% 	 Time used:  0.00 sec
2023-04-01 00:12:17,964 		8760 of 10000 with 88.17% 	 Time used:  0.01 sec
2023-04-01 00:12:17,972 		8784 of 10000 with 88.15% 	 Time used:  0.01 sec
2023-04-01 00:12:17,982 		8808 of 10000 with 88.15% 	 Time used:  0.01 sec
2023-04-01 00:12:17,991 		8832 of 10000 with 88.17% 	 Time used:  0.01 sec
2023-04-01 00:12:18,002 		8856 of 10000 with 88.18% 	 Time used:  0.01 sec
2023-04-01 00:12:18,019 		8880 of 10000 with 88.18% 	 Time used:  0.02 sec
2023-04-01 00:12:18,026 		8904 of 10000 with 88.19% 	 Time used:  0.01 sec
2023-04-01 00:12:18,033 		8928 of 10000 with 88.17% 	 Time used:  0.01 sec
2023-04-01 00:12:18,037 		8952 of 10000 with 88.15% 	 Time used:  0.00 sec
2023-04-01 00:12:18,041 		8976 of 10000 with 88.16% 	 Time used:  0.00 sec
2023-04-01 00:12:18,045 		9000 of 10000 with 88.17% 	 Time used:  0.00 sec
2023-04-01 00:12:18,048 		9024 of 10000 with 88.18% 	 Time used:  0.00 sec
2023-04-01 00:12:18,052 		9048 of 10000 with 88.20% 	 Time used:  0.00 sec
2023-04-01 00:12:18,056 		9072 of 10000 with 88.18% 	 Time used:  0.00 sec
2023-04-01 00:12:18,060 		9096 of 10000 with 88.15% 	 Time used:  0.00 sec
2023-04-01 00:12:18,066 		9120 of 10000 with 88.16% 	 Time used:  0.01 sec
2023-04-01 00:12:18,082 		9144 of 10000 with 88.13% 	 Time used:  0.01 sec
2023-04-01 00:12:18,095 		9168 of 10000 with 88.11% 	 Time used:  0.01 sec
2023-04-01 00:12:18,107 		9192 of 10000 with 88.11% 	 Time used:  0.01 sec
2023-04-01 00:12:18,119 		9216 of 10000 with 88.10% 	 Time used:  0.01 sec
2023-04-01 00:12:18,130 		9240 of 10000 with 88.07% 	 Time used:  0.01 sec
2023-04-01 00:12:18,140 		9264 of 10000 with 88.06% 	 Time used:  0.01 sec
2023-04-01 00:12:18,153 		9288 of 10000 with 88.06% 	 Time used:  0.01 sec
2023-04-01 00:12:18,160 		9312 of 10000 with 88.04% 	 Time used:  0.01 sec
2023-04-01 00:12:18,168 		9336 of 10000 with 88.00% 	 Time used:  0.01 sec
2023-04-01 00:12:18,176 		9360 of 10000 with 87.98% 	 Time used:  0.01 sec
2023-04-01 00:12:18,183 		9384 of 10000 with 87.99% 	 Time used:  0.01 sec
2023-04-01 00:12:18,187 		9408 of 10000 with 88.01% 	 Time used:  0.00 sec
2023-04-01 00:12:18,191 		9432 of 10000 with 88.03% 	 Time used:  0.00 sec
2023-04-01 00:12:18,195 		9456 of 10000 with 87.99% 	 Time used:  0.00 sec
2023-04-01 00:12:18,202 		9480 of 10000 with 88.02% 	 Time used:  0.01 sec
2023-04-01 00:12:18,206 		9504 of 10000 with 88.01% 	 Time used:  0.00 sec
2023-04-01 00:12:18,212 		9528 of 10000 with 88.04% 	 Time used:  0.01 sec
2023-04-01 00:12:18,222 		9552 of 10000 with 88.03% 	 Time used:  0.01 sec
2023-04-01 00:12:18,230 		9576 of 10000 with 88.04% 	 Time used:  0.01 sec
2023-04-01 00:12:18,237 		9600 of 10000 with 88.05% 	 Time used:  0.01 sec
2023-04-01 00:12:18,250 		9624 of 10000 with 88.06% 	 Time used:  0.01 sec
2023-04-01 00:12:18,258 		9648 of 10000 with 88.07% 	 Time used:  0.01 sec
2023-04-01 00:12:18,268 		9672 of 10000 with 88.07% 	 Time used:  0.01 sec
2023-04-01 00:12:18,283 		9696 of 10000 with 88.08% 	 Time used:  0.01 sec
2023-04-01 00:12:18,290 		9720 of 10000 with 88.10% 	 Time used:  0.01 sec
2023-04-01 00:12:18,294 		9744 of 10000 with 88.07% 	 Time used:  0.00 sec
2023-04-01 00:12:18,298 		9768 of 10000 with 88.09% 	 Time used:  0.00 sec
2023-04-01 00:12:18,304 		9792 of 10000 with 88.11% 	 Time used:  0.00 sec
2023-04-01 00:12:18,309 		9816 of 10000 with 88.12% 	 Time used:  0.00 sec
2023-04-01 00:12:18,313 		9840 of 10000 with 88.13% 	 Time used:  0.00 sec
2023-04-01 00:12:18,320 		9864 of 10000 with 88.15% 	 Time used:  0.01 sec
2023-04-01 00:12:18,330 		9888 of 10000 with 88.17% 	 Time used:  0.01 sec
2023-04-01 00:12:18,343 		9912 of 10000 with 88.19% 	 Time used:  0.01 sec
2023-04-01 00:12:18,363 		9936 of 10000 with 88.19% 	 Time used:  0.02 sec
2023-04-01 00:12:18,374 		9960 of 10000 with 88.16% 	 Time used:  0.01 sec
2023-04-01 00:12:18,382 		9984 of 10000 with 88.15% 	 Time used:  0.01 sec
2023-04-01 00:12:18,392 		10000 of 10000 with 88.15% 	 Time used:  0.01 sec
2023-04-01 00:12:18,392 
2023-04-01 00:12:18,398 			Learning rate: weights:   1.000e-03    
2023-04-01 00:12:18,398 			Last test performance: 88.15%
2023-04-01 00:12:18,398 ----------------
2023-04-01 00:12:18,596   30  =>  0    		Training 486 pattern with 87.50% 	Forward time: 	 0.18 sec
2023-04-01 00:12:18,596 			Loss:    1.286e-02    			Backward time: 	 0.01 sec 
2023-04-01 00:12:18,689 			Learning rate: weights:   1.000e-03    
2023-04-01 00:12:18,689 			Last test performance: 88.15%
2023-04-01 00:12:18,689 ----------------
2023-04-01 00:12:18,875   30  =>  1    		Training 486 pattern with 90.21% 	Forward time: 	 0.17 sec
2023-04-01 00:12:18,875 			Loss:    1.249e-02    			Backward time: 	 0.01 sec 
2023-04-01 00:12:19,098 			Learning rate: weights:   1.000e-03    
2023-04-01 00:12:19,098 			Last test performance: 88.15%
2023-04-01 00:12:19,098 ----------------
2023-04-01 00:12:19,311   30  =>  2    		Training 486 pattern with 87.71% 	Forward time: 	 0.20 sec
2023-04-01 00:12:19,311 			Loss:    1.436e-02    			Backward time: 	 0.01 sec 
2023-04-01 00:12:19,427 			Learning rate: weights:   1.000e-03    
2023-04-01 00:12:19,427 			Last test performance: 88.15%
2023-04-01 00:12:19,427 ----------------
2023-04-01 00:12:19,583   30  =>  3    		Training 486 pattern with 86.25% 	Forward time: 	 0.14 sec
2023-04-01 00:12:19,583 			Loss:    1.377e-02    			Backward time: 	 0.01 sec 
2023-04-01 00:12:19,786 			Learning rate: weights:   1.000e-03    
2023-04-01 00:12:19,786 			Last test performance: 88.15%
2023-04-01 00:12:19,786 ----------------
2023-04-01 00:12:19,959   30  =>  4    		Training 486 pattern with 89.79% 	Forward time: 	 0.16 sec
2023-04-01 00:12:19,960 			Loss:    1.153e-02    			Backward time: 	 0.01 sec 
2023-04-01 00:12:20,082 			Learning rate: weights:   1.000e-03    
2023-04-01 00:12:20,082 			Last test performance: 88.15%
2023-04-01 00:12:20,082 ----------------
2023-04-01 00:12:20,297   30  =>  5    		Training 486 pattern with 85.00% 	Forward time: 	 0.20 sec
2023-04-01 00:12:20,297 			Loss:    1.513e-02    			Backward time: 	 0.01 sec 
2023-04-01 00:12:20,541 			Learning rate: weights:   1.000e-03    
2023-04-01 00:12:20,542 			Last test performance: 88.15%
2023-04-01 00:12:20,542 ----------------
2023-04-01 00:12:20,742   30  =>  6    		Training 486 pattern with 86.25% 	Forward time: 	 0.18 sec
2023-04-01 00:12:20,742 			Loss:    1.458e-02    			Backward time: 	 0.01 sec 
2023-04-01 00:12:20,869 			Learning rate: weights:   1.000e-03    
2023-04-01 00:12:20,869 			Last test performance: 88.15%
2023-04-01 00:12:20,869 ----------------
2023-04-01 00:12:21,064   30  =>  7    		Training 486 pattern with 89.38% 	Forward time: 	 0.18 sec
2023-04-01 00:12:21,064 			Loss:    1.225e-02    			Backward time: 	 0.01 sec 
2023-04-01 00:12:21,211 			Learning rate: weights:   1.000e-03    
2023-04-01 00:12:21,211 			Last test performance: 88.15%
2023-04-01 00:12:21,211 ----------------
2023-04-01 00:12:21,419   30  =>  8    		Training 486 pattern with 88.54% 	Forward time: 	 0.19 sec
2023-04-01 00:12:21,419 			Loss:    1.363e-02    			Backward time: 	 0.01 sec 
2023-04-01 00:12:21,647 			Learning rate: weights:   1.000e-03    
2023-04-01 00:12:21,647 			Last test performance: 88.15%
2023-04-01 00:12:21,647 ----------------
2023-04-01 00:12:21,825   30  =>  9    		Training 486 pattern with 89.38% 	Forward time: 	 0.16 sec
2023-04-01 00:12:21,825 			Loss:    1.204e-02    			Backward time: 	 0.01 sec 
2023-04-01 00:12:22,134 			Learning rate: weights:   1.000e-03    
2023-04-01 00:12:22,134 			Last test performance: 88.15%
2023-04-01 00:12:22,134 ----------------
2023-04-01 00:12:22,316   30  =>  10   		Training 486 pattern with 88.96% 	Forward time: 	 0.17 sec
2023-04-01 00:12:22,316 			Loss:    1.188e-02    			Backward time: 	 0.01 sec 
2023-04-01 00:12:22,651 			Learning rate: weights:   1.000e-03    
2023-04-01 00:12:22,651 			Last test performance: 88.15%
2023-04-01 00:12:22,651 ----------------
2023-04-01 00:12:22,874   30  =>  11   		Training 486 pattern with 89.17% 	Forward time: 	 0.20 sec
2023-04-01 00:12:22,874 			Loss:    1.174e-02    			Backward time: 	 0.01 sec 
2023-04-01 00:12:23,035 			Learning rate: weights:   1.000e-03    
2023-04-01 00:12:23,035 			Last test performance: 88.15%
2023-04-01 00:12:23,035 ----------------
2023-04-01 00:12:23,212   30  =>  12   		Training 486 pattern with 90.00% 	Forward time: 	 0.16 sec
2023-04-01 00:12:23,212 			Loss:    1.319e-02    			Backward time: 	 0.01 sec 
2023-04-01 00:12:23,449 			Learning rate: weights:   1.000e-03    
2023-04-01 00:12:23,449 			Last test performance: 88.15%
2023-04-01 00:12:23,449 ----------------
2023-04-01 00:12:23,635   30  =>  13   		Training 486 pattern with 89.17% 	Forward time: 	 0.17 sec
2023-04-01 00:12:23,635 			Loss:    1.242e-02    			Backward time: 	 0.01 sec 
2023-04-01 00:12:23,745 			Learning rate: weights:   1.000e-03    
2023-04-01 00:12:23,745 			Last test performance: 88.15%
2023-04-01 00:12:23,745 ----------------
2023-04-01 00:12:23,917   30  =>  14   		Training 486 pattern with 88.12% 	Forward time: 	 0.16 sec
2023-04-01 00:12:23,917 			Loss:    1.334e-02    			Backward time: 	 0.01 sec 
2023-04-01 00:12:24,176 			Learning rate: weights:   1.000e-03    
2023-04-01 00:12:24,176 			Last test performance: 88.15%
2023-04-01 00:12:24,176 ----------------
2023-04-01 00:12:24,335   30  =>  15   		Training 486 pattern with 87.08% 	Forward time: 	 0.15 sec
2023-04-01 00:12:24,335 			Loss:    1.428e-02    			Backward time: 	 0.01 sec 
2023-04-01 00:12:24,445 			Learning rate: weights:   1.000e-03    
2023-04-01 00:12:24,445 			Last test performance: 88.15%
2023-04-01 00:12:24,445 ----------------
2023-04-01 00:12:24,630   30  =>  16   		Training 486 pattern with 86.46% 	Forward time: 	 0.17 sec
2023-04-01 00:12:24,630 			Loss:    1.495e-02    			Backward time: 	 0.01 sec 
2023-04-01 00:12:24,768 			Learning rate: weights:   1.000e-03    
2023-04-01 00:12:24,768 			Last test performance: 88.15%
2023-04-01 00:12:24,768 ----------------
2023-04-01 00:12:24,968   30  =>  17   		Training 486 pattern with 90.21% 	Forward time: 	 0.18 sec
2023-04-01 00:12:24,968 			Loss:    1.134e-02    			Backward time: 	 0.01 sec 
2023-04-01 00:12:25,139 			Learning rate: weights:   1.000e-03    
2023-04-01 00:12:25,139 			Last test performance: 88.15%
2023-04-01 00:12:25,139 ----------------
2023-04-01 00:12:25,394   30  =>  18   		Training 486 pattern with 86.67% 	Forward time: 	 0.23 sec
2023-04-01 00:12:25,394 			Loss:    1.374e-02    			Backward time: 	 0.01 sec 
2023-04-01 00:12:25,501 			Learning rate: weights:   1.000e-03    
2023-04-01 00:12:25,501 			Last test performance: 88.15%
2023-04-01 00:12:25,501 ----------------
2023-04-01 00:12:25,682   30  =>  19   		Training 486 pattern with 91.67% 	Forward time: 	 0.17 sec
2023-04-01 00:12:25,682 			Loss:    9.602e-03    			Backward time: 	 0.01 sec 
2023-04-01 00:12:25,788 			Learning rate: weights:   1.000e-03    
2023-04-01 00:12:25,788 			Last test performance: 88.15%
2023-04-01 00:12:25,788 ----------------
2023-04-01 00:12:25,975   30  =>  20   		Training 486 pattern with 92.29% 	Forward time: 	 0.17 sec
2023-04-01 00:12:25,975 			Loss:    1.025e-02    			Backward time: 	 0.01 sec 
2023-04-01 00:12:26,096 			Learning rate: weights:   1.000e-03    
2023-04-01 00:12:26,097 			Last test performance: 88.15%
2023-04-01 00:12:26,097 ----------------
2023-04-01 00:12:26,290   30  =>  21   		Training 486 pattern with 87.50% 	Forward time: 	 0.18 sec
2023-04-01 00:12:26,290 			Loss:    1.346e-02    			Backward time: 	 0.01 sec 
2023-04-01 00:12:26,390 			Learning rate: weights:   1.000e-03    
2023-04-01 00:12:26,390 			Last test performance: 88.15%
2023-04-01 00:12:26,390 ----------------
2023-04-01 00:12:26,568   30  =>  22   		Training 486 pattern with 89.79% 	Forward time: 	 0.16 sec
2023-04-01 00:12:26,568 			Loss:    1.198e-02    			Backward time: 	 0.01 sec 
2023-04-01 00:12:26,640 			Learning rate: weights:   1.000e-03    
2023-04-01 00:12:26,640 			Last test performance: 88.15%
2023-04-01 00:12:26,640 ----------------
2023-04-01 00:12:26,807   30  =>  23   		Training 486 pattern with 86.46% 	Forward time: 	 0.15 sec
2023-04-01 00:12:26,807 			Loss:    1.511e-02    			Backward time: 	 0.01 sec 
2023-04-01 00:12:26,893 			Learning rate: weights:   1.000e-03    
2023-04-01 00:12:26,893 			Last test performance: 88.15%
2023-04-01 00:12:26,893 ----------------
2023-04-01 00:12:27,061   30  =>  24   		Training 486 pattern with 90.62% 	Forward time: 	 0.15 sec
2023-04-01 00:12:27,061 			Loss:    1.261e-02    			Backward time: 	 0.01 sec 
2023-04-01 00:12:27,270 			Learning rate: weights:   1.000e-03    
2023-04-01 00:12:27,270 			Last test performance: 88.15%
2023-04-01 00:12:27,270 ----------------
2023-04-01 00:12:27,542   30  =>  25   		Training 486 pattern with 88.33% 	Forward time: 	 0.25 sec
2023-04-01 00:12:27,542 			Loss:    1.224e-02    			Backward time: 	 0.01 sec 
2023-04-01 00:12:27,912 			Learning rate: weights:   1.000e-03    
2023-04-01 00:12:27,912 			Last test performance: 88.15%
2023-04-01 00:12:27,912 ----------------
2023-04-01 00:12:28,095   30  =>  26   		Training 486 pattern with 87.29% 	Forward time: 	 0.17 sec
2023-04-01 00:12:28,095 			Loss:    1.276e-02    			Backward time: 	 0.01 sec 
2023-04-01 00:12:28,328 			Learning rate: weights:   1.000e-03    
2023-04-01 00:12:28,329 			Last test performance: 88.15%
2023-04-01 00:12:28,329 ----------------
2023-04-01 00:12:28,488   30  =>  27   		Training 486 pattern with 86.25% 	Forward time: 	 0.15 sec
2023-04-01 00:12:28,488 			Loss:    1.413e-02    			Backward time: 	 0.01 sec 
2023-04-01 00:12:28,529 			Learning rate: weights:   1.000e-03    
2023-04-01 00:12:28,529 			Last test performance: 88.15%
2023-04-01 00:12:28,529 ----------------
2023-04-01 00:12:28,693   30  =>  28   		Training 486 pattern with 89.38% 	Forward time: 	 0.15 sec
2023-04-01 00:12:28,693 			Loss:    1.288e-02    			Backward time: 	 0.01 sec 
2023-04-01 00:12:28,853 			Learning rate: weights:   1.000e-03    
2023-04-01 00:12:28,853 			Last test performance: 88.15%
2023-04-01 00:12:28,853 ----------------
2023-04-01 00:12:29,060   30  =>  29   		Training 486 pattern with 87.08% 	Forward time: 	 0.19 sec
2023-04-01 00:12:29,060 			Loss:    1.411e-02    			Backward time: 	 0.01 sec 
2023-04-01 00:12:29,217 			Learning rate: weights:   1.000e-03    
2023-04-01 00:12:29,217 			Last test performance: 88.15%
2023-04-01 00:12:29,217 ----------------
2023-04-01 00:12:29,403   30  =>  30   		Training 486 pattern with 88.54% 	Forward time: 	 0.17 sec
2023-04-01 00:12:29,404 			Loss:    1.218e-02    			Backward time: 	 0.01 sec 
2023-04-01 00:12:29,492 			Learning rate: weights:   1.000e-03    
2023-04-01 00:12:29,492 			Last test performance: 88.15%
2023-04-01 00:12:29,492 ----------------
2023-04-01 00:12:29,701   30  =>  31   		Training 486 pattern with 88.12% 	Forward time: 	 0.19 sec
2023-04-01 00:12:29,701 			Loss:    1.189e-02    			Backward time: 	 0.01 sec 
2023-04-01 00:12:29,854 			Learning rate: weights:   1.000e-03    
2023-04-01 00:12:29,854 			Last test performance: 88.15%
2023-04-01 00:12:29,854 ----------------
2023-04-01 00:12:30,060   30  =>  32   		Training 486 pattern with 86.25% 	Forward time: 	 0.19 sec
2023-04-01 00:12:30,060 			Loss:    1.441e-02    			Backward time: 	 0.01 sec 
2023-04-01 00:12:30,210 			Learning rate: weights:   1.000e-03    
2023-04-01 00:12:30,210 			Last test performance: 88.15%
2023-04-01 00:12:30,210 ----------------
2023-04-01 00:12:30,373   30  =>  33   		Training 486 pattern with 88.33% 	Forward time: 	 0.15 sec
2023-04-01 00:12:30,373 			Loss:    1.231e-02    			Backward time: 	 0.01 sec 
2023-04-01 00:12:30,579 			Learning rate: weights:   1.000e-03    
2023-04-01 00:12:30,579 			Last test performance: 88.15%
2023-04-01 00:12:30,579 ----------------
2023-04-01 00:12:30,755   30  =>  34   		Training 486 pattern with 88.75% 	Forward time: 	 0.16 sec
2023-04-01 00:12:30,755 			Loss:    1.363e-02    			Backward time: 	 0.01 sec 
2023-04-01 00:12:30,880 			Learning rate: weights:   1.000e-03    
2023-04-01 00:12:30,880 			Last test performance: 88.15%
2023-04-01 00:12:30,880 ----------------
2023-04-01 00:12:31,058   30  =>  35   		Training 486 pattern with 89.38% 	Forward time: 	 0.16 sec
2023-04-01 00:12:31,058 			Loss:    1.368e-02    			Backward time: 	 0.01 sec 
2023-04-01 00:12:31,238 			Learning rate: weights:   1.000e-03    
2023-04-01 00:12:31,238 			Last test performance: 88.15%
2023-04-01 00:12:31,238 ----------------
2023-04-01 00:12:31,403   30  =>  36   		Training 486 pattern with 87.50% 	Forward time: 	 0.15 sec
2023-04-01 00:12:31,403 			Loss:    1.296e-02    			Backward time: 	 0.01 sec 
2023-04-01 00:12:31,600 			Learning rate: weights:   1.000e-03    
2023-04-01 00:12:31,600 			Last test performance: 88.15%
2023-04-01 00:12:31,600 ----------------
2023-04-01 00:12:31,757   30  =>  37   		Training 486 pattern with 86.67% 	Forward time: 	 0.14 sec
2023-04-01 00:12:31,757 			Loss:    1.567e-02    			Backward time: 	 0.01 sec 
2023-04-01 00:12:31,944 			Learning rate: weights:   1.000e-03    
2023-04-01 00:12:31,944 			Last test performance: 88.15%
2023-04-01 00:12:31,944 ----------------
2023-04-01 00:12:32,140   30  =>  38   		Training 486 pattern with 86.46% 	Forward time: 	 0.18 sec
2023-04-01 00:12:32,140 			Loss:    1.492e-02    			Backward time: 	 0.01 sec 
2023-04-01 00:12:32,369 			Learning rate: weights:   1.000e-03    
2023-04-01 00:12:32,369 			Last test performance: 88.15%
2023-04-01 00:12:32,369 ----------------
2023-04-01 00:12:32,609   30  =>  39   		Training 486 pattern with 87.92% 	Forward time: 	 0.22 sec
2023-04-01 00:12:32,610 			Loss:    1.352e-02    			Backward time: 	 0.01 sec 
2023-04-01 00:12:32,962 			Learning rate: weights:   1.000e-03    
2023-04-01 00:12:32,962 			Last test performance: 88.15%
2023-04-01 00:12:32,962 ----------------
2023-04-01 00:12:33,120   30  =>  40   		Training 486 pattern with 89.79% 	Forward time: 	 0.15 sec
2023-04-01 00:12:33,120 			Loss:    1.143e-02    			Backward time: 	 0.01 sec 
2023-04-01 00:12:33,336 			Learning rate: weights:   1.000e-03    
2023-04-01 00:12:33,336 			Last test performance: 88.15%
2023-04-01 00:12:33,336 ----------------
2023-04-01 00:12:33,501   30  =>  41   		Training 486 pattern with 90.62% 	Forward time: 	 0.15 sec
2023-04-01 00:12:33,501 			Loss:    1.348e-02    			Backward time: 	 0.01 sec 
2023-04-01 00:12:33,712 			Learning rate: weights:   1.000e-03    
2023-04-01 00:12:33,712 			Last test performance: 88.15%
2023-04-01 00:12:33,712 ----------------
2023-04-01 00:12:33,873   30  =>  42   		Training 486 pattern with 87.71% 	Forward time: 	 0.15 sec
2023-04-01 00:12:33,873 			Loss:    1.198e-02    			Backward time: 	 0.01 sec 
2023-04-01 00:12:34,079 			Learning rate: weights:   1.000e-03    
2023-04-01 00:12:34,079 			Last test performance: 88.15%
2023-04-01 00:12:34,079 ----------------
2023-04-01 00:12:34,252   30  =>  43   		Training 486 pattern with 84.38% 	Forward time: 	 0.15 sec
2023-04-01 00:12:34,252 			Loss:    1.596e-02    			Backward time: 	 0.01 sec 
2023-04-01 00:12:34,358 			Learning rate: weights:   1.000e-03    
2023-04-01 00:12:34,358 			Last test performance: 88.15%
2023-04-01 00:12:34,358 ----------------
2023-04-01 00:12:34,528   30  =>  44   		Training 486 pattern with 85.00% 	Forward time: 	 0.16 sec
2023-04-01 00:12:34,528 			Loss:    1.502e-02    			Backward time: 	 0.01 sec 
2023-04-01 00:12:34,630 			Learning rate: weights:   1.000e-03    
2023-04-01 00:12:34,630 			Last test performance: 88.15%
2023-04-01 00:12:34,630 ----------------
2023-04-01 00:12:34,783   30  =>  45   		Training 486 pattern with 88.96% 	Forward time: 	 0.14 sec
2023-04-01 00:12:34,783 			Loss:    1.230e-02    			Backward time: 	 0.01 sec 
2023-04-01 00:12:34,965 			Learning rate: weights:   1.000e-03    
2023-04-01 00:12:34,965 			Last test performance: 88.15%
2023-04-01 00:12:34,965 ----------------
2023-04-01 00:12:35,180   30  =>  46   		Training 486 pattern with 88.54% 	Forward time: 	 0.20 sec
2023-04-01 00:12:35,180 			Loss:    1.324e-02    			Backward time: 	 0.01 sec 
2023-04-01 00:12:35,299 			Learning rate: weights:   1.000e-03    
2023-04-01 00:12:35,299 			Last test performance: 88.15%
2023-04-01 00:12:35,299 ----------------
2023-04-01 00:12:35,473   30  =>  47   		Training 486 pattern with 87.50% 	Forward time: 	 0.16 sec
2023-04-01 00:12:35,473 			Loss:    1.464e-02    			Backward time: 	 0.01 sec 
2023-04-01 00:12:35,588 			Learning rate: weights:   1.000e-03    
2023-04-01 00:12:35,588 			Last test performance: 88.15%
2023-04-01 00:12:35,588 ----------------
2023-04-01 00:12:35,765   30  =>  48   		Training 486 pattern with 88.33% 	Forward time: 	 0.16 sec
2023-04-01 00:12:35,765 			Loss:    1.302e-02    			Backward time: 	 0.01 sec 
2023-04-01 00:12:36,065 			Learning rate: weights:   1.000e-03    
2023-04-01 00:12:36,065 			Last test performance: 88.15%
2023-04-01 00:12:36,065 ----------------
2023-04-01 00:12:36,252   30  =>  49   		Training 486 pattern with 86.25% 	Forward time: 	 0.17 sec
2023-04-01 00:12:36,252 			Loss:    1.479e-02    			Backward time: 	 0.01 sec 
2023-04-01 00:12:36,473 			Learning rate: weights:   1.000e-03    
2023-04-01 00:12:36,473 			Last test performance: 88.15%
2023-04-01 00:12:36,473 ----------------
2023-04-01 00:12:36,640   30  =>  50   		Training 486 pattern with 89.58% 	Forward time: 	 0.15 sec
2023-04-01 00:12:36,640 			Loss:    1.275e-02    			Backward time: 	 0.01 sec 
2023-04-01 00:12:36,779 			Learning rate: weights:   1.000e-03    
2023-04-01 00:12:36,779 			Last test performance: 88.15%
2023-04-01 00:12:36,779 ----------------
2023-04-01 00:12:36,948   30  =>  51   		Training 486 pattern with 87.50% 	Forward time: 	 0.15 sec
2023-04-01 00:12:36,948 			Loss:    1.426e-02    			Backward time: 	 0.01 sec 
2023-04-01 00:12:37,054 			Learning rate: weights:   1.000e-03    
2023-04-01 00:12:37,054 			Last test performance: 88.15%
2023-04-01 00:12:37,054 ----------------
2023-04-01 00:12:37,328   30  =>  52   		Training 486 pattern with 88.12% 	Forward time: 	 0.25 sec
2023-04-01 00:12:37,328 			Loss:    1.424e-02    			Backward time: 	 0.01 sec 
2023-04-01 00:12:37,493 			Learning rate: weights:   1.000e-03    
2023-04-01 00:12:37,493 			Last test performance: 88.15%
2023-04-01 00:12:37,493 ----------------
2023-04-01 00:12:37,679   30  =>  53   		Training 486 pattern with 89.38% 	Forward time: 	 0.17 sec
2023-04-01 00:12:37,679 			Loss:    1.297e-02    			Backward time: 	 0.01 sec 
2023-04-01 00:12:38,152 			Learning rate: weights:   1.000e-03    
2023-04-01 00:12:38,152 			Last test performance: 88.15%
2023-04-01 00:12:38,152 ----------------
2023-04-01 00:12:38,393   30  =>  54   		Training 486 pattern with 89.58% 	Forward time: 	 0.22 sec
2023-04-01 00:12:38,393 			Loss:    1.321e-02    			Backward time: 	 0.01 sec 
2023-04-01 00:12:38,783 			Learning rate: weights:   1.000e-03    
2023-04-01 00:12:38,783 			Last test performance: 88.15%
2023-04-01 00:12:38,783 ----------------
2023-04-01 00:12:38,960   30  =>  55   		Training 486 pattern with 87.29% 	Forward time: 	 0.16 sec
2023-04-01 00:12:38,960 			Loss:    1.350e-02    			Backward time: 	 0.01 sec 
2023-04-01 00:12:39,051 			Learning rate: weights:   1.000e-03    
2023-04-01 00:12:39,051 			Last test performance: 88.15%
2023-04-01 00:12:39,051 ----------------
2023-04-01 00:12:39,213   30  =>  56   		Training 486 pattern with 88.96% 	Forward time: 	 0.15 sec
2023-04-01 00:12:39,213 			Loss:    1.138e-02    			Backward time: 	 0.01 sec 
2023-04-01 00:12:39,475 			Learning rate: weights:   1.000e-03    
2023-04-01 00:12:39,475 			Last test performance: 88.15%
2023-04-01 00:12:39,475 ----------------
2023-04-01 00:12:39,649   30  =>  57   		Training 486 pattern with 89.38% 	Forward time: 	 0.16 sec
2023-04-01 00:12:39,649 			Loss:    1.285e-02    			Backward time: 	 0.01 sec 
2023-04-01 00:12:39,737 			Learning rate: weights:   1.000e-03    
2023-04-01 00:12:39,737 			Last test performance: 88.15%
2023-04-01 00:12:39,737 ----------------
2023-04-01 00:12:39,926   30  =>  58   		Training 486 pattern with 86.25% 	Forward time: 	 0.17 sec
2023-04-01 00:12:39,926 			Loss:    1.515e-02    			Backward time: 	 0.02 sec 
2023-04-01 00:12:40,146 			Learning rate: weights:   1.000e-03    
2023-04-01 00:12:40,146 			Last test performance: 88.15%
2023-04-01 00:12:40,146 ----------------
2023-04-01 00:12:40,315   30  =>  59   		Training 486 pattern with 89.17% 	Forward time: 	 0.15 sec
2023-04-01 00:12:40,315 			Loss:    1.239e-02    			Backward time: 	 0.01 sec 
2023-04-01 00:12:40,573 			Learning rate: weights:   1.000e-03    
2023-04-01 00:12:40,573 			Last test performance: 88.15%
2023-04-01 00:12:40,573 ----------------
2023-04-01 00:12:40,739   30  =>  60   		Training 486 pattern with 89.38% 	Forward time: 	 0.15 sec
2023-04-01 00:12:40,739 			Loss:    1.087e-02    			Backward time: 	 0.01 sec 
2023-04-01 00:12:40,886 			Learning rate: weights:   1.000e-03    
2023-04-01 00:12:40,886 			Last test performance: 88.15%
2023-04-01 00:12:40,886 ----------------
2023-04-01 00:12:41,068   30  =>  61   		Training 486 pattern with 87.92% 	Forward time: 	 0.17 sec
2023-04-01 00:12:41,068 			Loss:    1.386e-02    			Backward time: 	 0.01 sec 
2023-04-01 00:12:41,293 			Learning rate: weights:   1.000e-03    
2023-04-01 00:12:41,293 			Last test performance: 88.15%
2023-04-01 00:12:41,293 ----------------
2023-04-01 00:12:41,451   30  =>  62   		Training 486 pattern with 88.54% 	Forward time: 	 0.14 sec
2023-04-01 00:12:41,451 			Loss:    1.423e-02    			Backward time: 	 0.01 sec 
2023-04-01 00:12:41,733 			Learning rate: weights:   1.000e-03    
2023-04-01 00:12:41,733 			Last test performance: 88.15%
2023-04-01 00:12:41,733 ----------------
2023-04-01 00:12:41,896   30  =>  63   		Training 486 pattern with 88.54% 	Forward time: 	 0.15 sec
2023-04-01 00:12:41,897 			Loss:    1.138e-02    			Backward time: 	 0.01 sec 
2023-04-01 00:12:41,977 			Learning rate: weights:   1.000e-03    
2023-04-01 00:12:41,977 			Last test performance: 88.15%
2023-04-01 00:12:41,977 ----------------
2023-04-01 00:12:42,204   30  =>  64   		Training 486 pattern with 87.92% 	Forward time: 	 0.21 sec
2023-04-01 00:12:42,204 			Loss:    1.327e-02    			Backward time: 	 0.01 sec 
2023-04-01 00:12:42,375 			Learning rate: weights:   1.000e-03    
2023-04-01 00:12:42,375 			Last test performance: 88.15%
2023-04-01 00:12:42,375 ----------------
2023-04-01 00:12:42,586   30  =>  65   		Training 486 pattern with 88.75% 	Forward time: 	 0.19 sec
2023-04-01 00:12:42,586 			Loss:    1.281e-02    			Backward time: 	 0.01 sec 
2023-04-01 00:12:42,786 			Learning rate: weights:   1.000e-03    
2023-04-01 00:12:42,786 			Last test performance: 88.15%
2023-04-01 00:12:42,786 ----------------
2023-04-01 00:12:43,028   30  =>  66   		Training 486 pattern with 86.04% 	Forward time: 	 0.22 sec
2023-04-01 00:12:43,029 			Loss:    1.384e-02    			Backward time: 	 0.01 sec 
2023-04-01 00:12:43,116 			Learning rate: weights:   1.000e-03    
2023-04-01 00:12:43,116 			Last test performance: 88.15%
2023-04-01 00:12:43,116 ----------------
2023-04-01 00:12:43,292   30  =>  67   		Training 486 pattern with 88.96% 	Forward time: 	 0.16 sec
2023-04-01 00:12:43,292 			Loss:    1.232e-02    			Backward time: 	 0.01 sec 
2023-04-01 00:12:43,433 			Learning rate: weights:   1.000e-03    
2023-04-01 00:12:43,433 			Last test performance: 88.15%
2023-04-01 00:12:43,433 ----------------
2023-04-01 00:12:43,616   30  =>  68   		Training 486 pattern with 89.58% 	Forward time: 	 0.17 sec
2023-04-01 00:12:43,616 			Loss:    1.179e-02    			Backward time: 	 0.01 sec 
2023-04-01 00:12:43,769 			Learning rate: weights:   1.000e-03    
2023-04-01 00:12:43,770 			Last test performance: 88.15%
2023-04-01 00:12:43,770 ----------------
2023-04-01 00:12:43,966   30  =>  69   		Training 486 pattern with 86.88% 	Forward time: 	 0.18 sec
2023-04-01 00:12:43,966 			Loss:    1.395e-02    			Backward time: 	 0.01 sec 
2023-04-01 00:12:44,098 			Learning rate: weights:   1.000e-03    
2023-04-01 00:12:44,098 			Last test performance: 88.15%
2023-04-01 00:12:44,098 ----------------
2023-04-01 00:12:44,275   30  =>  70   		Training 486 pattern with 89.17% 	Forward time: 	 0.16 sec
2023-04-01 00:12:44,275 			Loss:    1.168e-02    			Backward time: 	 0.01 sec 
2023-04-01 00:12:44,424 			Learning rate: weights:   1.000e-03    
2023-04-01 00:12:44,424 			Last test performance: 88.15%
2023-04-01 00:12:44,424 ----------------
2023-04-01 00:12:44,587   30  =>  71   		Training 486 pattern with 86.46% 	Forward time: 	 0.15 sec
2023-04-01 00:12:44,587 			Loss:    1.514e-02    			Backward time: 	 0.01 sec 
2023-04-01 00:12:44,719 			Learning rate: weights:   1.000e-03    
2023-04-01 00:12:44,719 			Last test performance: 88.15%
2023-04-01 00:12:44,719 ----------------
2023-04-01 00:12:44,907   30  =>  72   		Training 486 pattern with 89.38% 	Forward time: 	 0.17 sec
2023-04-01 00:12:44,907 			Loss:    1.377e-02    			Backward time: 	 0.01 sec 
2023-04-01 00:12:45,112 			Learning rate: weights:   1.000e-03    
2023-04-01 00:12:45,112 			Last test performance: 88.15%
2023-04-01 00:12:45,112 ----------------
2023-04-01 00:12:45,297   30  =>  73   		Training 486 pattern with 91.04% 	Forward time: 	 0.17 sec
2023-04-01 00:12:45,297 			Loss:    1.026e-02    			Backward time: 	 0.01 sec 
2023-04-01 00:12:45,390 			Learning rate: weights:   1.000e-03    
2023-04-01 00:12:45,390 			Last test performance: 88.15%
2023-04-01 00:12:45,390 ----------------
2023-04-01 00:12:45,586   30  =>  74   		Training 486 pattern with 86.67% 	Forward time: 	 0.18 sec
2023-04-01 00:12:45,586 			Loss:    1.497e-02    			Backward time: 	 0.01 sec 
2023-04-01 00:12:45,687 			Learning rate: weights:   1.000e-03    
2023-04-01 00:12:45,687 			Last test performance: 88.15%
2023-04-01 00:12:45,687 ----------------
2023-04-01 00:12:45,874   30  =>  75   		Training 486 pattern with 87.29% 	Forward time: 	 0.17 sec
2023-04-01 00:12:45,874 			Loss:    1.443e-02    			Backward time: 	 0.01 sec 
2023-04-01 00:12:46,064 			Learning rate: weights:   1.000e-03    
2023-04-01 00:12:46,064 			Last test performance: 88.15%
2023-04-01 00:12:46,064 ----------------
2023-04-01 00:12:46,336   30  =>  76   		Training 486 pattern with 88.96% 	Forward time: 	 0.25 sec
2023-04-01 00:12:46,336 			Loss:    1.284e-02    			Backward time: 	 0.01 sec 
2023-04-01 00:12:46,539 			Learning rate: weights:   1.000e-03    
2023-04-01 00:12:46,539 			Last test performance: 88.15%
2023-04-01 00:12:46,539 ----------------
2023-04-01 00:12:46,694   30  =>  77   		Training 486 pattern with 89.17% 	Forward time: 	 0.14 sec
2023-04-01 00:12:46,694 			Loss:    1.283e-02    			Backward time: 	 0.01 sec 
2023-04-01 00:12:46,765 			Learning rate: weights:   1.000e-03    
2023-04-01 00:12:46,765 			Last test performance: 88.15%
2023-04-01 00:12:46,765 ----------------
2023-04-01 00:12:46,931   30  =>  78   		Training 486 pattern with 89.38% 	Forward time: 	 0.15 sec
2023-04-01 00:12:46,931 			Loss:    1.219e-02    			Backward time: 	 0.01 sec 
2023-04-01 00:12:47,209 			Learning rate: weights:   1.000e-03    
2023-04-01 00:12:47,209 			Last test performance: 88.15%
2023-04-01 00:12:47,209 ----------------
2023-04-01 00:12:47,366   30  =>  79   		Training 486 pattern with 86.67% 	Forward time: 	 0.14 sec
2023-04-01 00:12:47,366 			Loss:    1.492e-02    			Backward time: 	 0.01 sec 
2023-04-01 00:12:47,455 			Learning rate: weights:   1.000e-03    
2023-04-01 00:12:47,455 			Last test performance: 88.15%
2023-04-01 00:12:47,455 ----------------
2023-04-01 00:12:47,631   30  =>  80   		Training 486 pattern with 88.12% 	Forward time: 	 0.16 sec
2023-04-01 00:12:47,631 			Loss:    1.318e-02    			Backward time: 	 0.01 sec 
2023-04-01 00:12:47,810 			Learning rate: weights:   1.000e-03    
2023-04-01 00:12:47,810 			Last test performance: 88.15%
2023-04-01 00:12:47,811 ----------------
2023-04-01 00:12:47,976   30  =>  81   		Training 486 pattern with 86.46% 	Forward time: 	 0.15 sec
2023-04-01 00:12:47,976 			Loss:    1.261e-02    			Backward time: 	 0.01 sec 
2023-04-01 00:12:48,131 			Learning rate: weights:   1.000e-03    
2023-04-01 00:12:48,131 			Last test performance: 88.15%
2023-04-01 00:12:48,131 ----------------
2023-04-01 00:12:48,334   30  =>  82   		Training 486 pattern with 89.58% 	Forward time: 	 0.19 sec
2023-04-01 00:12:48,334 			Loss:    1.179e-02    			Backward time: 	 0.01 sec 
2023-04-01 00:12:48,467 			Learning rate: weights:   1.000e-03    
2023-04-01 00:12:48,467 			Last test performance: 88.15%
2023-04-01 00:12:48,467 ----------------
2023-04-01 00:12:48,663   30  =>  83   		Training 486 pattern with 89.38% 	Forward time: 	 0.18 sec
2023-04-01 00:12:48,663 			Loss:    1.182e-02    			Backward time: 	 0.01 sec 
2023-04-01 00:12:48,902 			Learning rate: weights:   1.000e-03    
2023-04-01 00:12:48,902 			Last test performance: 88.15%
2023-04-01 00:12:48,902 ----------------
2023-04-01 00:12:49,084   30  =>  84   		Training 486 pattern with 84.79% 	Forward time: 	 0.17 sec
2023-04-01 00:12:49,084 			Loss:    1.534e-02    			Backward time: 	 0.01 sec 
2023-04-01 00:12:49,232 			Learning rate: weights:   1.000e-03    
2023-04-01 00:12:49,232 			Last test performance: 88.15%
2023-04-01 00:12:49,232 ----------------
2023-04-01 00:12:49,439   30  =>  85   		Training 486 pattern with 87.71% 	Forward time: 	 0.19 sec
2023-04-01 00:12:49,439 			Loss:    1.324e-02    			Backward time: 	 0.01 sec 
2023-04-01 00:12:49,608 			Learning rate: weights:   1.000e-03    
2023-04-01 00:12:49,608 			Last test performance: 88.15%
2023-04-01 00:12:49,608 ----------------
2023-04-01 00:12:49,789   30  =>  86   		Training 486 pattern with 89.58% 	Forward time: 	 0.17 sec
2023-04-01 00:12:49,789 			Loss:    1.238e-02    			Backward time: 	 0.01 sec 
2023-04-01 00:12:49,983 			Learning rate: weights:   1.000e-03    
2023-04-01 00:12:49,983 			Last test performance: 88.15%
2023-04-01 00:12:49,983 ----------------
2023-04-01 00:12:50,145   30  =>  87   		Training 486 pattern with 88.75% 	Forward time: 	 0.15 sec
2023-04-01 00:12:50,145 			Loss:    1.215e-02    			Backward time: 	 0.01 sec 
2023-04-01 00:12:50,583 			Learning rate: weights:   1.000e-03    
2023-04-01 00:12:50,583 			Last test performance: 88.15%
2023-04-01 00:12:50,583 ----------------
2023-04-01 00:12:50,779   30  =>  88   		Training 486 pattern with 87.50% 	Forward time: 	 0.18 sec
2023-04-01 00:12:50,779 			Loss:    1.402e-02    			Backward time: 	 0.01 sec 
2023-04-01 00:12:51,177 			Learning rate: weights:   1.000e-03    
2023-04-01 00:12:51,177 			Last test performance: 88.15%
2023-04-01 00:12:51,177 ----------------
2023-04-01 00:12:51,353   30  =>  89   		Training 486 pattern with 88.33% 	Forward time: 	 0.16 sec
2023-04-01 00:12:51,353 			Loss:    1.350e-02    			Backward time: 	 0.01 sec 
2023-04-01 00:12:51,538 			Learning rate: weights:   1.000e-03    
2023-04-01 00:12:51,538 			Last test performance: 88.15%
2023-04-01 00:12:51,538 ----------------
2023-04-01 00:12:51,703   30  =>  90   		Training 486 pattern with 91.25% 	Forward time: 	 0.15 sec
2023-04-01 00:12:51,703 			Loss:    1.095e-02    			Backward time: 	 0.01 sec 
2023-04-01 00:12:51,948 			Learning rate: weights:   1.000e-03    
2023-04-01 00:12:51,948 			Last test performance: 88.15%
2023-04-01 00:12:51,948 ----------------
2023-04-01 00:12:52,135   30  =>  91   		Training 486 pattern with 88.54% 	Forward time: 	 0.17 sec
2023-04-01 00:12:52,136 			Loss:    1.233e-02    			Backward time: 	 0.01 sec 
2023-04-01 00:12:52,312 			Learning rate: weights:   1.000e-03    
2023-04-01 00:12:52,312 			Last test performance: 88.15%
2023-04-01 00:12:52,312 ----------------
2023-04-01 00:12:52,534   30  =>  92   		Training 486 pattern with 88.75% 	Forward time: 	 0.20 sec
2023-04-01 00:12:52,534 			Loss:    1.227e-02    			Backward time: 	 0.01 sec 
2023-04-01 00:12:52,613 			Learning rate: weights:   1.000e-03    
2023-04-01 00:12:52,613 			Last test performance: 88.15%
2023-04-01 00:12:52,614 ----------------
2023-04-01 00:12:52,777   30  =>  93   		Training 486 pattern with 88.75% 	Forward time: 	 0.15 sec
2023-04-01 00:12:52,777 			Loss:    1.452e-02    			Backward time: 	 0.01 sec 
2023-04-01 00:12:53,080 			Learning rate: weights:   1.000e-03    
2023-04-01 00:12:53,080 			Last test performance: 88.15%
2023-04-01 00:12:53,080 ----------------
2023-04-01 00:12:53,300   30  =>  94   		Training 486 pattern with 89.17% 	Forward time: 	 0.20 sec
2023-04-01 00:12:53,300 			Loss:    1.210e-02    			Backward time: 	 0.01 sec 
2023-04-01 00:12:53,492 			Learning rate: weights:   1.000e-03    
2023-04-01 00:12:53,493 			Last test performance: 88.15%
2023-04-01 00:12:53,493 ----------------
2023-04-01 00:12:53,663   30  =>  95   		Training 486 pattern with 86.46% 	Forward time: 	 0.16 sec
2023-04-01 00:12:53,663 			Loss:    1.580e-02    			Backward time: 	 0.01 sec 
2023-04-01 00:12:53,975 			Learning rate: weights:   1.000e-03    
2023-04-01 00:12:53,976 			Last test performance: 88.15%
2023-04-01 00:12:53,976 ----------------
2023-04-01 00:12:54,159   30  =>  96   		Training 486 pattern with 86.46% 	Forward time: 	 0.17 sec
2023-04-01 00:12:54,159 			Loss:    1.594e-02    			Backward time: 	 0.01 sec 
2023-04-01 00:12:54,657 			Learning rate: weights:   1.000e-03    
2023-04-01 00:12:54,657 			Last test performance: 88.15%
2023-04-01 00:12:54,658 ----------------
2023-04-01 00:12:54,854   30  =>  97   		Training 486 pattern with 86.04% 	Forward time: 	 0.18 sec
2023-04-01 00:12:54,854 			Loss:    1.462e-02    			Backward time: 	 0.01 sec 
2023-04-01 00:12:54,956 			Learning rate: weights:   1.000e-03    
2023-04-01 00:12:54,957 			Last test performance: 88.15%
2023-04-01 00:12:54,957 ----------------
2023-04-01 00:12:55,120   30  =>  98   		Training 486 pattern with 89.79% 	Forward time: 	 0.15 sec
2023-04-01 00:12:55,120 			Loss:    1.150e-02    			Backward time: 	 0.01 sec 
2023-04-01 00:12:55,264 			Learning rate: weights:   1.000e-03    
2023-04-01 00:12:55,264 			Last test performance: 88.15%
2023-04-01 00:12:55,264 ----------------
2023-04-01 00:12:55,435   30  =>  99   		Training 486 pattern with 89.38% 	Forward time: 	 0.16 sec
2023-04-01 00:12:55,435 			Loss:    1.171e-02    			Backward time: 	 0.01 sec 
2023-04-01 00:12:55,590 			Learning rate: weights:   1.000e-03    
2023-04-01 00:12:55,590 			Last test performance: 88.15%
2023-04-01 00:12:55,591 ----------------
2023-04-01 00:12:55,766   30  => 100   		Training 486 pattern with 89.79% 	Forward time: 	 0.16 sec
2023-04-01 00:12:55,766 			Loss:    1.192e-02    			Backward time: 	 0.01 sec 
2023-04-01 00:12:56,026 			Learning rate: weights:   1.000e-03    
2023-04-01 00:12:56,026 			Last test performance: 88.15%
2023-04-01 00:12:56,026 ----------------
2023-04-01 00:12:56,260   30  => 101   		Training 486 pattern with 87.29% 	Forward time: 	 0.21 sec
2023-04-01 00:12:56,260 			Loss:    1.388e-02    			Backward time: 	 0.01 sec 
2023-04-01 00:12:56,366 			Learning rate: weights:   1.000e-03    
2023-04-01 00:12:56,366 			Last test performance: 88.15%
2023-04-01 00:12:56,366 ----------------
2023-04-01 00:12:56,522   30  => 102   		Training 486 pattern with 87.71% 	Forward time: 	 0.14 sec
2023-04-01 00:12:56,522 			Loss:    1.398e-02    			Backward time: 	 0.01 sec 
2023-04-01 00:12:56,762 			Learning rate: weights:   1.000e-03    
2023-04-01 00:12:56,762 			Last test performance: 88.15%
2023-04-01 00:12:56,762 ----------------
2023-04-01 00:12:56,929   30  => 103   		Training 486 pattern with 85.42% 	Forward time: 	 0.15 sec
2023-04-01 00:12:56,929 			Loss:    1.697e-02    			Backward time: 	 0.01 sec 
2023-04-01 00:12:57,080 			Learning rate: weights:   1.000e-03    
2023-04-01 00:12:57,081 			Last test performance: 88.15%
2023-04-01 00:12:57,081 ----------------
2023-04-01 00:12:57,237   30  => 104   		Training 486 pattern with 88.54% 	Forward time: 	 0.14 sec
2023-04-01 00:12:57,237 			Loss:    1.230e-02    			Backward time: 	 0.01 sec 
2023-04-01 00:12:57,450 			Learning rate: weights:   1.000e-03    
2023-04-01 00:12:57,450 			Last test performance: 88.15%
2023-04-01 00:12:57,450 ----------------
2023-04-01 00:12:57,662   30  => 105   		Training 486 pattern with 88.75% 	Forward time: 	 0.19 sec
2023-04-01 00:12:57,663 			Loss:    1.248e-02    			Backward time: 	 0.01 sec 
2023-04-01 00:12:57,911 			Learning rate: weights:   1.000e-03    
2023-04-01 00:12:57,911 			Last test performance: 88.15%
2023-04-01 00:12:57,911 ----------------
2023-04-01 00:12:58,073   30  => 106   		Training 486 pattern with 87.92% 	Forward time: 	 0.15 sec
2023-04-01 00:12:58,073 			Loss:    1.476e-02    			Backward time: 	 0.01 sec 
2023-04-01 00:12:58,241 			Learning rate: weights:   1.000e-03    
2023-04-01 00:12:58,241 			Last test performance: 88.15%
2023-04-01 00:12:58,241 ----------------
2023-04-01 00:12:58,400   30  => 107   		Training 486 pattern with 89.17% 	Forward time: 	 0.15 sec
2023-04-01 00:12:58,400 			Loss:    1.237e-02    			Backward time: 	 0.01 sec 
2023-04-01 00:12:58,599 			Learning rate: weights:   1.000e-03    
2023-04-01 00:12:58,599 			Last test performance: 88.15%
2023-04-01 00:12:58,600 ----------------
2023-04-01 00:12:58,785   30  => 108   		Training 486 pattern with 85.42% 	Forward time: 	 0.17 sec
2023-04-01 00:12:58,786 			Loss:    1.554e-02    			Backward time: 	 0.01 sec 
2023-04-01 00:12:58,990 			Learning rate: weights:   1.000e-03    
2023-04-01 00:12:58,990 			Last test performance: 88.15%
2023-04-01 00:12:58,990 ----------------
2023-04-01 00:12:59,139   30  => 109   		Training 486 pattern with 87.71% 	Forward time: 	 0.14 sec
2023-04-01 00:12:59,139 			Loss:    1.270e-02    			Backward time: 	 0.01 sec 
2023-04-01 00:12:59,273 			Learning rate: weights:   1.000e-03    
2023-04-01 00:12:59,273 			Last test performance: 88.15%
2023-04-01 00:12:59,273 ----------------
2023-04-01 00:12:59,474   30  => 110   		Training 486 pattern with 85.83% 	Forward time: 	 0.19 sec
2023-04-01 00:12:59,474 			Loss:    1.458e-02    			Backward time: 	 0.01 sec 
2023-04-01 00:12:59,543 			Learning rate: weights:   1.000e-03    
2023-04-01 00:12:59,543 			Last test performance: 88.15%
2023-04-01 00:12:59,543 ----------------
2023-04-01 00:12:59,714   30  => 111   		Training 486 pattern with 86.88% 	Forward time: 	 0.16 sec
2023-04-01 00:12:59,714 			Loss:    1.324e-02    			Backward time: 	 0.01 sec 
2023-04-01 00:12:59,777 			Learning rate: weights:   1.000e-03    
2023-04-01 00:12:59,777 			Last test performance: 88.15%
2023-04-01 00:12:59,777 ----------------
2023-04-01 00:13:00,017   30  => 112   		Training 486 pattern with 91.25% 	Forward time: 	 0.21 sec
2023-04-01 00:13:00,018 			Loss:    1.095e-02    			Backward time: 	 0.02 sec 
2023-04-01 00:13:00,229 			Learning rate: weights:   1.000e-03    
2023-04-01 00:13:00,229 			Last test performance: 88.15%
2023-04-01 00:13:00,229 ----------------
2023-04-01 00:13:00,404   30  => 113   		Training 486 pattern with 87.71% 	Forward time: 	 0.15 sec
2023-04-01 00:13:00,404 			Loss:    1.493e-02    			Backward time: 	 0.01 sec 
2023-04-01 00:13:00,541 			Learning rate: weights:   1.000e-03    
2023-04-01 00:13:00,541 			Last test performance: 88.15%
2023-04-01 00:13:00,541 ----------------
2023-04-01 00:13:00,733   30  => 114   		Training 486 pattern with 87.92% 	Forward time: 	 0.17 sec
2023-04-01 00:13:00,733 			Loss:    1.452e-02    			Backward time: 	 0.01 sec 
2023-04-01 00:13:00,820 			Learning rate: weights:   1.000e-03    
2023-04-01 00:13:00,820 			Last test performance: 88.15%
2023-04-01 00:13:00,820 ----------------
2023-04-01 00:13:00,976   30  => 115   		Training 486 pattern with 87.08% 	Forward time: 	 0.14 sec
2023-04-01 00:13:00,976 			Loss:    1.307e-02    			Backward time: 	 0.01 sec 
2023-04-01 00:13:01,105 			Learning rate: weights:   1.000e-03    
2023-04-01 00:13:01,105 			Last test performance: 88.15%
2023-04-01 00:13:01,106 ----------------
2023-04-01 00:13:01,328   30  => 116   		Training 486 pattern with 87.71% 	Forward time: 	 0.20 sec
2023-04-01 00:13:01,328 			Loss:    1.321e-02    			Backward time: 	 0.01 sec 
2023-04-01 00:13:01,488 			Learning rate: weights:   1.000e-03    
2023-04-01 00:13:01,488 			Last test performance: 88.15%
2023-04-01 00:13:01,488 ----------------
2023-04-01 00:13:01,664   30  => 117   		Training 486 pattern with 86.88% 	Forward time: 	 0.16 sec
2023-04-01 00:13:01,664 			Loss:    1.506e-02    			Backward time: 	 0.01 sec 
2023-04-01 00:13:01,749 			Learning rate: weights:   1.000e-03    
2023-04-01 00:13:01,749 			Last test performance: 88.15%
2023-04-01 00:13:01,749 ----------------
2023-04-01 00:13:01,924   30  => 118   		Training 486 pattern with 87.92% 	Forward time: 	 0.16 sec
2023-04-01 00:13:01,924 			Loss:    1.372e-02    			Backward time: 	 0.01 sec 
2023-04-01 00:13:01,973 			Learning rate: weights:   1.000e-03    
2023-04-01 00:13:01,973 			Last test performance: 88.15%
2023-04-01 00:13:01,973 ----------------
2023-04-01 00:13:02,134   30  => 119   		Training 486 pattern with 89.58% 	Forward time: 	 0.15 sec
2023-04-01 00:13:02,134 			Loss:    1.268e-02    			Backward time: 	 0.01 sec 
2023-04-01 00:13:02,210 			Learning rate: weights:   1.000e-03    
2023-04-01 00:13:02,210 			Last test performance: 88.15%
2023-04-01 00:13:02,210 ----------------
2023-04-01 00:13:02,435   30  => 120   		Training 486 pattern with 87.92% 	Forward time: 	 0.21 sec
2023-04-01 00:13:02,435 			Loss:    1.244e-02    			Backward time: 	 0.01 sec 
2023-04-01 00:13:02,549 			Learning rate: weights:   1.000e-03    
2023-04-01 00:13:02,549 			Last test performance: 88.15%
2023-04-01 00:13:02,549 ----------------
2023-04-01 00:13:02,707   30  => 121   		Training 486 pattern with 90.00% 	Forward time: 	 0.15 sec
2023-04-01 00:13:02,708 			Loss:    1.168e-02    			Backward time: 	 0.01 sec 
2023-04-01 00:13:02,915 			Learning rate: weights:   1.000e-03    
2023-04-01 00:13:02,915 			Last test performance: 88.15%
2023-04-01 00:13:02,915 ----------------
2023-04-01 00:13:03,089   30  => 122   		Training 486 pattern with 87.29% 	Forward time: 	 0.16 sec
2023-04-01 00:13:03,089 			Loss:    1.306e-02    			Backward time: 	 0.01 sec 
2023-04-01 00:13:03,162 			Learning rate: weights:   1.000e-03    
2023-04-01 00:13:03,162 			Last test performance: 88.15%
2023-04-01 00:13:03,162 ----------------
2023-04-01 00:13:03,324   30  => 123   		Training 486 pattern with 88.33% 	Forward time: 	 0.15 sec
2023-04-01 00:13:03,324 			Loss:    1.360e-02    			Backward time: 	 0.01 sec 
2023-04-01 00:13:03,485 			Learning rate: weights:   1.000e-03    
2023-04-01 00:13:03,485 			Last test performance: 88.15%
2023-04-01 00:13:03,485 ----------------
2023-04-01 00:13:03,691   30  => 124   		Training 486 pattern with 92.29% 	Forward time: 	 0.19 sec
2023-04-01 00:13:03,691 			Loss:    9.276e-03    			Backward time: 	 0.01 sec 
2023-04-01 00:13:03,872 
2023-04-01 00:13:03,872 Testing:
2023-04-01 00:13:03,877 		24 of 10000 with 91.67% 	 Time used:  0.00 sec
2023-04-01 00:13:03,883 		48 of 10000 with 81.25% 	 Time used:  0.01 sec
2023-04-01 00:13:03,888 		72 of 10000 with 80.56% 	 Time used:  0.00 sec
2023-04-01 00:13:03,893 		96 of 10000 with 85.42% 	 Time used:  0.00 sec
2023-04-01 00:13:03,898 		120 of 10000 with 86.67% 	 Time used:  0.00 sec
2023-04-01 00:13:03,903 		144 of 10000 with 88.19% 	 Time used:  0.00 sec
2023-04-01 00:13:03,908 		168 of 10000 with 88.69% 	 Time used:  0.00 sec
2023-04-01 00:13:03,913 		192 of 10000 with 90.10% 	 Time used:  0.00 sec
2023-04-01 00:13:03,918 		216 of 10000 with 91.20% 	 Time used:  0.00 sec
2023-04-01 00:13:03,923 		240 of 10000 with 92.08% 	 Time used:  0.00 sec
2023-04-01 00:13:03,928 		264 of 10000 with 91.67% 	 Time used:  0.00 sec
2023-04-01 00:13:03,933 		288 of 10000 with 91.67% 	 Time used:  0.00 sec
2023-04-01 00:13:03,938 		312 of 10000 with 91.99% 	 Time used:  0.00 sec
2023-04-01 00:13:03,943 		336 of 10000 with 91.96% 	 Time used:  0.00 sec
2023-04-01 00:13:03,948 		360 of 10000 with 92.22% 	 Time used:  0.00 sec
2023-04-01 00:13:03,952 		384 of 10000 with 91.67% 	 Time used:  0.00 sec
2023-04-01 00:13:03,956 		408 of 10000 with 91.42% 	 Time used:  0.00 sec
2023-04-01 00:13:03,960 		432 of 10000 with 91.67% 	 Time used:  0.00 sec
2023-04-01 00:13:03,964 		456 of 10000 with 91.45% 	 Time used:  0.00 sec
2023-04-01 00:13:03,968 		480 of 10000 with 91.67% 	 Time used:  0.00 sec
2023-04-01 00:13:03,973 		504 of 10000 with 91.87% 	 Time used:  0.00 sec
2023-04-01 00:13:03,977 		528 of 10000 with 91.86% 	 Time used:  0.00 sec
2023-04-01 00:13:03,981 		552 of 10000 with 92.03% 	 Time used:  0.00 sec
2023-04-01 00:13:03,988 		576 of 10000 with 91.67% 	 Time used:  0.01 sec
2023-04-01 00:13:03,997 		600 of 10000 with 91.50% 	 Time used:  0.01 sec
2023-04-01 00:13:04,004 		624 of 10000 with 91.67% 	 Time used:  0.01 sec
2023-04-01 00:13:04,011 		648 of 10000 with 91.67% 	 Time used:  0.01 sec
2023-04-01 00:13:04,022 		672 of 10000 with 91.22% 	 Time used:  0.01 sec
2023-04-01 00:13:04,029 		696 of 10000 with 90.95% 	 Time used:  0.01 sec
2023-04-01 00:13:04,037 		720 of 10000 with 90.97% 	 Time used:  0.01 sec
2023-04-01 00:13:04,043 		744 of 10000 with 90.86% 	 Time used:  0.01 sec
2023-04-01 00:13:04,051 		768 of 10000 with 90.76% 	 Time used:  0.01 sec
2023-04-01 00:13:04,058 		792 of 10000 with 90.91% 	 Time used:  0.01 sec
2023-04-01 00:13:04,073 		816 of 10000 with 90.81% 	 Time used:  0.01 sec
2023-04-01 00:13:04,084 		840 of 10000 with 90.71% 	 Time used:  0.01 sec
2023-04-01 00:13:04,099 		864 of 10000 with 90.62% 	 Time used:  0.01 sec
2023-04-01 00:13:04,114 		888 of 10000 with 90.54% 	 Time used:  0.01 sec
2023-04-01 00:13:04,121 		912 of 10000 with 90.13% 	 Time used:  0.01 sec
2023-04-01 00:13:04,125 		936 of 10000 with 90.17% 	 Time used:  0.00 sec
2023-04-01 00:13:04,130 		960 of 10000 with 90.10% 	 Time used:  0.00 sec
2023-04-01 00:13:04,138 		984 of 10000 with 89.84% 	 Time used:  0.01 sec
2023-04-01 00:13:04,146 		1008 of 10000 with 89.78% 	 Time used:  0.01 sec
2023-04-01 00:13:04,154 		1032 of 10000 with 89.83% 	 Time used:  0.01 sec
2023-04-01 00:13:04,160 		1056 of 10000 with 89.77% 	 Time used:  0.00 sec
2023-04-01 00:13:04,164 		1080 of 10000 with 89.63% 	 Time used:  0.00 sec
2023-04-01 00:13:04,168 		1104 of 10000 with 89.76% 	 Time used:  0.00 sec
2023-04-01 00:13:04,173 		1128 of 10000 with 89.63% 	 Time used:  0.01 sec
2023-04-01 00:13:04,178 		1152 of 10000 with 89.58% 	 Time used:  0.00 sec
2023-04-01 00:13:04,184 		1176 of 10000 with 89.46% 	 Time used:  0.01 sec
2023-04-01 00:13:04,188 		1200 of 10000 with 89.25% 	 Time used:  0.00 sec
2023-04-01 00:13:04,192 		1224 of 10000 with 89.38% 	 Time used:  0.00 sec
2023-04-01 00:13:04,198 		1248 of 10000 with 89.34% 	 Time used:  0.01 sec
2023-04-01 00:13:04,202 		1272 of 10000 with 89.39% 	 Time used:  0.00 sec
2023-04-01 00:13:04,206 		1296 of 10000 with 89.43% 	 Time used:  0.00 sec
2023-04-01 00:13:04,210 		1320 of 10000 with 89.32% 	 Time used:  0.00 sec
2023-04-01 00:13:04,219 		1344 of 10000 with 89.29% 	 Time used:  0.01 sec
2023-04-01 00:13:04,227 		1368 of 10000 with 89.33% 	 Time used:  0.01 sec
2023-04-01 00:13:04,233 		1392 of 10000 with 89.08% 	 Time used:  0.01 sec
2023-04-01 00:13:04,241 		1416 of 10000 with 89.12% 	 Time used:  0.01 sec
2023-04-01 00:13:04,254 		1440 of 10000 with 89.17% 	 Time used:  0.01 sec
2023-04-01 00:13:04,262 		1464 of 10000 with 89.21% 	 Time used:  0.01 sec
2023-04-01 00:13:04,266 		1488 of 10000 with 89.18% 	 Time used:  0.00 sec
2023-04-01 00:13:04,270 		1512 of 10000 with 89.29% 	 Time used:  0.00 sec
2023-04-01 00:13:04,274 		1536 of 10000 with 89.32% 	 Time used:  0.00 sec
2023-04-01 00:13:04,278 		1560 of 10000 with 89.36% 	 Time used:  0.00 sec
2023-04-01 00:13:04,282 		1584 of 10000 with 89.39% 	 Time used:  0.00 sec
2023-04-01 00:13:04,286 		1608 of 10000 with 89.49% 	 Time used:  0.00 sec
2023-04-01 00:13:04,290 		1632 of 10000 with 89.34% 	 Time used:  0.00 sec
2023-04-01 00:13:04,294 		1656 of 10000 with 89.07% 	 Time used:  0.00 sec
2023-04-01 00:13:04,299 		1680 of 10000 with 89.17% 	 Time used:  0.00 sec
2023-04-01 00:13:04,305 		1704 of 10000 with 89.32% 	 Time used:  0.01 sec
2023-04-01 00:13:04,316 		1728 of 10000 with 89.24% 	 Time used:  0.01 sec
2023-04-01 00:13:04,324 		1752 of 10000 with 89.10% 	 Time used:  0.01 sec
2023-04-01 00:13:04,340 		1776 of 10000 with 89.13% 	 Time used:  0.02 sec
2023-04-01 00:13:04,352 		1800 of 10000 with 89.11% 	 Time used:  0.01 sec
2023-04-01 00:13:04,357 		1824 of 10000 with 89.14% 	 Time used:  0.01 sec
2023-04-01 00:13:04,408 		1848 of 10000 with 89.12% 	 Time used:  0.01 sec
2023-04-01 00:13:04,414 		1872 of 10000 with 89.10% 	 Time used:  0.01 sec
2023-04-01 00:13:04,419 		1896 of 10000 with 89.19% 	 Time used:  0.00 sec
2023-04-01 00:13:04,424 		1920 of 10000 with 89.27% 	 Time used:  0.00 sec
2023-04-01 00:13:04,430 		1944 of 10000 with 89.25% 	 Time used:  0.01 sec
2023-04-01 00:13:04,434 		1968 of 10000 with 89.23% 	 Time used:  0.00 sec
2023-04-01 00:13:04,439 		1992 of 10000 with 89.21% 	 Time used:  0.01 sec
2023-04-01 00:13:04,443 		2016 of 10000 with 89.24% 	 Time used:  0.00 sec
2023-04-01 00:13:04,448 		2040 of 10000 with 89.22% 	 Time used:  0.00 sec
2023-04-01 00:13:04,454 		2064 of 10000 with 89.29% 	 Time used:  0.01 sec
2023-04-01 00:13:04,459 		2088 of 10000 with 89.22% 	 Time used:  0.00 sec
2023-04-01 00:13:04,470 		2112 of 10000 with 89.16% 	 Time used:  0.01 sec
2023-04-01 00:13:04,474 		2136 of 10000 with 89.28% 	 Time used:  0.00 sec
2023-04-01 00:13:04,480 		2160 of 10000 with 89.31% 	 Time used:  0.01 sec
2023-04-01 00:13:04,484 		2184 of 10000 with 89.38% 	 Time used:  0.00 sec
2023-04-01 00:13:04,488 		2208 of 10000 with 89.31% 	 Time used:  0.00 sec
2023-04-01 00:13:04,492 		2232 of 10000 with 89.38% 	 Time used:  0.00 sec
2023-04-01 00:13:04,495 		2256 of 10000 with 89.49% 	 Time used:  0.00 sec
2023-04-01 00:13:04,500 		2280 of 10000 with 89.52% 	 Time used:  0.00 sec
2023-04-01 00:13:04,504 		2304 of 10000 with 89.41% 	 Time used:  0.00 sec
2023-04-01 00:13:04,507 		2328 of 10000 with 89.22% 	 Time used:  0.00 sec
2023-04-01 00:13:04,511 		2352 of 10000 with 89.29% 	 Time used:  0.00 sec
2023-04-01 00:13:04,515 		2376 of 10000 with 89.31% 	 Time used:  0.00 sec
2023-04-01 00:13:04,519 		2400 of 10000 with 89.38% 	 Time used:  0.00 sec
2023-04-01 00:13:04,524 		2424 of 10000 with 89.44% 	 Time used:  0.00 sec
2023-04-01 00:13:04,528 		2448 of 10000 with 89.34% 	 Time used:  0.00 sec
2023-04-01 00:13:04,532 		2472 of 10000 with 89.36% 	 Time used:  0.00 sec
2023-04-01 00:13:04,539 		2496 of 10000 with 89.22% 	 Time used:  0.01 sec
2023-04-01 00:13:04,548 		2520 of 10000 with 89.17% 	 Time used:  0.01 sec
2023-04-01 00:13:04,554 		2544 of 10000 with 89.11% 	 Time used:  0.01 sec
2023-04-01 00:13:04,563 		2568 of 10000 with 89.14% 	 Time used:  0.01 sec
2023-04-01 00:13:04,580 		2592 of 10000 with 89.08% 	 Time used:  0.02 sec
2023-04-01 00:13:04,587 		2616 of 10000 with 89.03% 	 Time used:  0.01 sec
2023-04-01 00:13:04,595 		2640 of 10000 with 89.02% 	 Time used:  0.01 sec
2023-04-01 00:13:04,601 		2664 of 10000 with 89.04% 	 Time used:  0.01 sec
2023-04-01 00:13:04,606 		2688 of 10000 with 89.06% 	 Time used:  0.00 sec
2023-04-01 00:13:04,613 		2712 of 10000 with 89.09% 	 Time used:  0.01 sec
2023-04-01 00:13:04,626 		2736 of 10000 with 89.00% 	 Time used:  0.01 sec
2023-04-01 00:13:04,634 		2760 of 10000 with 89.02% 	 Time used:  0.01 sec
2023-04-01 00:13:04,639 		2784 of 10000 with 89.01% 	 Time used:  0.00 sec
2023-04-01 00:13:04,643 		2808 of 10000 with 89.00% 	 Time used:  0.00 sec
2023-04-01 00:13:04,650 		2832 of 10000 with 88.98% 	 Time used:  0.01 sec
2023-04-01 00:13:04,659 		2856 of 10000 with 88.94% 	 Time used:  0.01 sec
2023-04-01 00:13:04,667 		2880 of 10000 with 88.85% 	 Time used:  0.01 sec
2023-04-01 00:13:04,675 		2904 of 10000 with 88.77% 	 Time used:  0.01 sec
2023-04-01 00:13:04,687 		2928 of 10000 with 88.63% 	 Time used:  0.01 sec
2023-04-01 00:13:04,695 		2952 of 10000 with 88.65% 	 Time used:  0.01 sec
2023-04-01 00:13:04,700 		2976 of 10000 with 88.64% 	 Time used:  0.00 sec
2023-04-01 00:13:04,703 		3000 of 10000 with 88.60% 	 Time used:  0.00 sec
2023-04-01 00:13:04,708 		3024 of 10000 with 88.56% 	 Time used:  0.00 sec
2023-04-01 00:13:04,715 		3048 of 10000 with 88.55% 	 Time used:  0.01 sec
2023-04-01 00:13:04,723 		3072 of 10000 with 88.61% 	 Time used:  0.01 sec
2023-04-01 00:13:04,734 		3096 of 10000 with 88.60% 	 Time used:  0.01 sec
2023-04-01 00:13:04,743 		3120 of 10000 with 88.65% 	 Time used:  0.01 sec
2023-04-01 00:13:04,751 		3144 of 10000 with 88.71% 	 Time used:  0.01 sec
2023-04-01 00:13:04,761 		3168 of 10000 with 88.79% 	 Time used:  0.01 sec
2023-04-01 00:13:04,777 		3192 of 10000 with 88.75% 	 Time used:  0.02 sec
2023-04-01 00:13:04,797 		3216 of 10000 with 88.77% 	 Time used:  0.02 sec
2023-04-01 00:13:04,804 		3240 of 10000 with 88.73% 	 Time used:  0.01 sec
2023-04-01 00:13:04,816 		3264 of 10000 with 88.60% 	 Time used:  0.01 sec
2023-04-01 00:13:04,824 		3288 of 10000 with 88.59% 	 Time used:  0.01 sec
2023-04-01 00:13:04,831 		3312 of 10000 with 88.62% 	 Time used:  0.01 sec
2023-04-01 00:13:04,836 		3336 of 10000 with 88.55% 	 Time used:  0.00 sec
2023-04-01 00:13:04,846 		3360 of 10000 with 88.54% 	 Time used:  0.01 sec
2023-04-01 00:13:04,854 		3384 of 10000 with 88.56% 	 Time used:  0.01 sec
2023-04-01 00:13:04,858 		3408 of 10000 with 88.59% 	 Time used:  0.00 sec
2023-04-01 00:13:04,862 		3432 of 10000 with 88.61% 	 Time used:  0.00 sec
2023-04-01 00:13:04,869 		3456 of 10000 with 88.63% 	 Time used:  0.01 sec
2023-04-01 00:13:04,877 		3480 of 10000 with 88.59% 	 Time used:  0.01 sec
2023-04-01 00:13:04,888 		3504 of 10000 with 88.58% 	 Time used:  0.01 sec
2023-04-01 00:13:04,896 		3528 of 10000 with 88.58% 	 Time used:  0.01 sec
2023-04-01 00:13:04,900 		3552 of 10000 with 88.57% 	 Time used:  0.00 sec
2023-04-01 00:13:04,904 		3576 of 10000 with 88.56% 	 Time used:  0.00 sec
2023-04-01 00:13:04,911 		3600 of 10000 with 88.58% 	 Time used:  0.01 sec
2023-04-01 00:13:04,915 		3624 of 10000 with 88.55% 	 Time used:  0.00 sec
2023-04-01 00:13:04,923 		3648 of 10000 with 88.51% 	 Time used:  0.01 sec
2023-04-01 00:13:04,929 		3672 of 10000 with 88.48% 	 Time used:  0.01 sec
2023-04-01 00:13:04,936 		3696 of 10000 with 88.53% 	 Time used:  0.01 sec
2023-04-01 00:13:04,946 		3720 of 10000 with 88.52% 	 Time used:  0.01 sec
2023-04-01 00:13:04,954 		3744 of 10000 with 88.46% 	 Time used:  0.01 sec
2023-04-01 00:13:04,965 		3768 of 10000 with 88.46% 	 Time used:  0.01 sec
2023-04-01 00:13:04,976 		3792 of 10000 with 88.50% 	 Time used:  0.01 sec
2023-04-01 00:13:04,984 		3816 of 10000 with 88.44% 	 Time used:  0.01 sec
2023-04-01 00:13:04,991 		3840 of 10000 with 88.44% 	 Time used:  0.01 sec
2023-04-01 00:13:04,997 		3864 of 10000 with 88.51% 	 Time used:  0.00 sec
2023-04-01 00:13:05,009 		3888 of 10000 with 88.45% 	 Time used:  0.01 sec
2023-04-01 00:13:05,016 		3912 of 10000 with 88.47% 	 Time used:  0.01 sec
2023-04-01 00:13:05,026 		3936 of 10000 with 88.52% 	 Time used:  0.01 sec
2023-04-01 00:13:05,035 		3960 of 10000 with 88.48% 	 Time used:  0.01 sec
2023-04-01 00:13:05,052 		3984 of 10000 with 88.50% 	 Time used:  0.02 sec
2023-04-01 00:13:05,061 		4008 of 10000 with 88.50% 	 Time used:  0.01 sec
2023-04-01 00:13:05,066 		4032 of 10000 with 88.54% 	 Time used:  0.00 sec
2023-04-01 00:13:05,070 		4056 of 10000 with 88.56% 	 Time used:  0.00 sec
2023-04-01 00:13:05,073 		4080 of 10000 with 88.55% 	 Time used:  0.00 sec
2023-04-01 00:13:05,077 		4104 of 10000 with 88.57% 	 Time used:  0.00 sec
2023-04-01 00:13:05,081 		4128 of 10000 with 88.54% 	 Time used:  0.00 sec
2023-04-01 00:13:05,086 		4152 of 10000 with 88.54% 	 Time used:  0.00 sec
2023-04-01 00:13:05,090 		4176 of 10000 with 88.46% 	 Time used:  0.00 sec
2023-04-01 00:13:05,094 		4200 of 10000 with 88.43% 	 Time used:  0.00 sec
2023-04-01 00:13:05,098 		4224 of 10000 with 88.47% 	 Time used:  0.00 sec
2023-04-01 00:13:05,102 		4248 of 10000 with 88.49% 	 Time used:  0.00 sec
2023-04-01 00:13:05,106 		4272 of 10000 with 88.39% 	 Time used:  0.00 sec
2023-04-01 00:13:05,110 		4296 of 10000 with 88.41% 	 Time used:  0.00 sec
2023-04-01 00:13:05,113 		4320 of 10000 with 88.43% 	 Time used:  0.00 sec
2023-04-01 00:13:05,117 		4344 of 10000 with 88.47% 	 Time used:  0.00 sec
2023-04-01 00:13:05,121 		4368 of 10000 with 88.51% 	 Time used:  0.00 sec
2023-04-01 00:13:05,125 		4392 of 10000 with 88.55% 	 Time used:  0.00 sec
2023-04-01 00:13:05,129 		4416 of 10000 with 88.52% 	 Time used:  0.00 sec
2023-04-01 00:13:05,132 		4440 of 10000 with 88.47% 	 Time used:  0.00 sec
2023-04-01 00:13:05,136 		4464 of 10000 with 88.51% 	 Time used:  0.00 sec
2023-04-01 00:13:05,141 		4488 of 10000 with 88.48% 	 Time used:  0.00 sec
2023-04-01 00:13:05,147 		4512 of 10000 with 88.50% 	 Time used:  0.01 sec
2023-04-01 00:13:05,153 		4536 of 10000 with 88.56% 	 Time used:  0.01 sec
2023-04-01 00:13:05,159 		4560 of 10000 with 88.57% 	 Time used:  0.01 sec
2023-04-01 00:13:05,165 		4584 of 10000 with 88.63% 	 Time used:  0.01 sec
2023-04-01 00:13:05,172 		4608 of 10000 with 88.67% 	 Time used:  0.01 sec
2023-04-01 00:13:05,180 		4632 of 10000 with 88.69% 	 Time used:  0.01 sec
2023-04-01 00:13:05,186 		4656 of 10000 with 88.70% 	 Time used:  0.01 sec
2023-04-01 00:13:05,191 		4680 of 10000 with 88.68% 	 Time used:  0.00 sec
2023-04-01 00:13:05,195 		4704 of 10000 with 88.67% 	 Time used:  0.00 sec
2023-04-01 00:13:05,200 		4728 of 10000 with 88.68% 	 Time used:  0.01 sec
2023-04-01 00:13:05,206 		4752 of 10000 with 88.68% 	 Time used:  0.01 sec
2023-04-01 00:13:05,211 		4776 of 10000 with 88.69% 	 Time used:  0.01 sec
2023-04-01 00:13:05,218 		4800 of 10000 with 88.69% 	 Time used:  0.01 sec
2023-04-01 00:13:05,227 		4824 of 10000 with 88.66% 	 Time used:  0.01 sec
2023-04-01 00:13:05,238 		4848 of 10000 with 88.63% 	 Time used:  0.01 sec
2023-04-01 00:13:05,247 		4872 of 10000 with 88.65% 	 Time used:  0.01 sec
2023-04-01 00:13:05,255 		4896 of 10000 with 88.66% 	 Time used:  0.01 sec
2023-04-01 00:13:05,259 		4920 of 10000 with 88.66% 	 Time used:  0.00 sec
2023-04-01 00:13:05,265 		4944 of 10000 with 88.61% 	 Time used:  0.01 sec
2023-04-01 00:13:05,269 		4968 of 10000 with 88.63% 	 Time used:  0.00 sec
2023-04-01 00:13:05,274 		4992 of 10000 with 88.64% 	 Time used:  0.01 sec
2023-04-01 00:13:05,283 		5016 of 10000 with 88.62% 	 Time used:  0.01 sec
2023-04-01 00:13:05,298 		5040 of 10000 with 88.61% 	 Time used:  0.01 sec
2023-04-01 00:13:05,311 		5064 of 10000 with 88.65% 	 Time used:  0.01 sec
2023-04-01 00:13:05,320 		5088 of 10000 with 88.62% 	 Time used:  0.01 sec
2023-04-01 00:13:05,327 		5112 of 10000 with 88.65% 	 Time used:  0.01 sec
2023-04-01 00:13:05,331 		5136 of 10000 with 88.67% 	 Time used:  0.00 sec
2023-04-01 00:13:05,339 		5160 of 10000 with 88.70% 	 Time used:  0.01 sec
2023-04-01 00:13:05,347 		5184 of 10000 with 88.66% 	 Time used:  0.01 sec
2023-04-01 00:13:05,355 		5208 of 10000 with 88.65% 	 Time used:  0.01 sec
2023-04-01 00:13:05,363 		5232 of 10000 with 88.65% 	 Time used:  0.01 sec
2023-04-01 00:13:05,374 		5256 of 10000 with 88.62% 	 Time used:  0.01 sec
2023-04-01 00:13:05,381 		5280 of 10000 with 88.64% 	 Time used:  0.01 sec
2023-04-01 00:13:05,385 		5304 of 10000 with 88.67% 	 Time used:  0.00 sec
2023-04-01 00:13:05,388 		5328 of 10000 with 88.63% 	 Time used:  0.00 sec
2023-04-01 00:13:05,393 		5352 of 10000 with 88.60% 	 Time used:  0.00 sec
2023-04-01 00:13:05,397 		5376 of 10000 with 88.65% 	 Time used:  0.00 sec
2023-04-01 00:13:05,403 		5400 of 10000 with 88.69% 	 Time used:  0.01 sec
2023-04-01 00:13:05,407 		5424 of 10000 with 88.70% 	 Time used:  0.00 sec
2023-04-01 00:13:05,412 		5448 of 10000 with 88.69% 	 Time used:  0.00 sec
2023-04-01 00:13:05,419 		5472 of 10000 with 88.71% 	 Time used:  0.01 sec
2023-04-01 00:13:05,424 		5496 of 10000 with 88.70% 	 Time used:  0.01 sec
2023-04-01 00:13:05,429 		5520 of 10000 with 88.70% 	 Time used:  0.00 sec
2023-04-01 00:13:05,436 		5544 of 10000 with 88.67% 	 Time used:  0.01 sec
2023-04-01 00:13:05,449 		5568 of 10000 with 88.67% 	 Time used:  0.01 sec
2023-04-01 00:13:05,457 		5592 of 10000 with 88.66% 	 Time used:  0.01 sec
2023-04-01 00:13:05,461 		5616 of 10000 with 88.60% 	 Time used:  0.00 sec
2023-04-01 00:13:05,470 		5640 of 10000 with 88.58% 	 Time used:  0.01 sec
2023-04-01 00:13:05,476 		5664 of 10000 with 88.56% 	 Time used:  0.01 sec
2023-04-01 00:13:05,480 		5688 of 10000 with 88.55% 	 Time used:  0.00 sec
2023-04-01 00:13:05,487 		5712 of 10000 with 88.53% 	 Time used:  0.01 sec
2023-04-01 00:13:05,493 		5736 of 10000 with 88.53% 	 Time used:  0.01 sec
2023-04-01 00:13:05,503 		5760 of 10000 with 88.56% 	 Time used:  0.01 sec
2023-04-01 00:13:05,512 		5784 of 10000 with 88.59% 	 Time used:  0.01 sec
2023-04-01 00:13:05,522 		5808 of 10000 with 88.55% 	 Time used:  0.01 sec
2023-04-01 00:13:05,533 		5832 of 10000 with 88.56% 	 Time used:  0.01 sec
2023-04-01 00:13:05,543 		5856 of 10000 with 88.59% 	 Time used:  0.01 sec
2023-04-01 00:13:05,552 		5880 of 10000 with 88.62% 	 Time used:  0.01 sec
2023-04-01 00:13:05,561 		5904 of 10000 with 88.63% 	 Time used:  0.01 sec
2023-04-01 00:13:05,569 		5928 of 10000 with 88.66% 	 Time used:  0.01 sec
2023-04-01 00:13:05,577 		5952 of 10000 with 88.68% 	 Time used:  0.01 sec
2023-04-01 00:13:05,582 		5976 of 10000 with 88.67% 	 Time used:  0.00 sec
2023-04-01 00:13:05,586 		6000 of 10000 with 88.70% 	 Time used:  0.00 sec
2023-04-01 00:13:05,590 		6024 of 10000 with 88.73% 	 Time used:  0.00 sec
2023-04-01 00:13:05,593 		6048 of 10000 with 88.74% 	 Time used:  0.00 sec
2023-04-01 00:13:05,597 		6072 of 10000 with 88.74% 	 Time used:  0.00 sec
2023-04-01 00:13:05,602 		6096 of 10000 with 88.75% 	 Time used:  0.00 sec
2023-04-01 00:13:05,607 		6120 of 10000 with 88.74% 	 Time used:  0.00 sec
2023-04-01 00:13:05,615 		6144 of 10000 with 88.74% 	 Time used:  0.01 sec
2023-04-01 00:13:05,627 		6168 of 10000 with 88.72% 	 Time used:  0.01 sec
2023-04-01 00:13:05,642 		6192 of 10000 with 88.73% 	 Time used:  0.01 sec
2023-04-01 00:13:05,648 		6216 of 10000 with 88.72% 	 Time used:  0.01 sec
2023-04-01 00:13:05,653 		6240 of 10000 with 88.72% 	 Time used:  0.00 sec
2023-04-01 00:13:05,656 		6264 of 10000 with 88.73% 	 Time used:  0.00 sec
2023-04-01 00:13:05,660 		6288 of 10000 with 88.72% 	 Time used:  0.00 sec
2023-04-01 00:13:05,664 		6312 of 10000 with 88.75% 	 Time used:  0.00 sec
2023-04-01 00:13:05,671 		6336 of 10000 with 88.73% 	 Time used:  0.01 sec
2023-04-01 00:13:05,680 		6360 of 10000 with 88.74% 	 Time used:  0.01 sec
2023-04-01 00:13:05,688 		6384 of 10000 with 88.75% 	 Time used:  0.01 sec
2023-04-01 00:13:05,693 		6408 of 10000 with 88.75% 	 Time used:  0.01 sec
2023-04-01 00:13:05,698 		6432 of 10000 with 88.76% 	 Time used:  0.00 sec
2023-04-01 00:13:05,706 		6456 of 10000 with 88.75% 	 Time used:  0.01 sec
2023-04-01 00:13:05,721 		6480 of 10000 with 88.75% 	 Time used:  0.01 sec
2023-04-01 00:13:05,731 		6504 of 10000 with 88.78% 	 Time used:  0.01 sec
2023-04-01 00:13:05,745 		6528 of 10000 with 88.82% 	 Time used:  0.01 sec
2023-04-01 00:13:05,749 		6552 of 10000 with 88.80% 	 Time used:  0.00 sec
2023-04-01 00:13:05,754 		6576 of 10000 with 88.76% 	 Time used:  0.01 sec
2023-04-01 00:13:05,762 		6600 of 10000 with 88.76% 	 Time used:  0.01 sec
2023-04-01 00:13:05,770 		6624 of 10000 with 88.78% 	 Time used:  0.01 sec
2023-04-01 00:13:05,778 		6648 of 10000 with 88.82% 	 Time used:  0.01 sec
2023-04-01 00:13:05,787 		6672 of 10000 with 88.82% 	 Time used:  0.01 sec
2023-04-01 00:13:05,806 		6696 of 10000 with 88.78% 	 Time used:  0.02 sec
2023-04-01 00:13:05,814 		6720 of 10000 with 88.81% 	 Time used:  0.01 sec
2023-04-01 00:13:05,818 		6744 of 10000 with 88.80% 	 Time used:  0.00 sec
2023-04-01 00:13:05,826 		6768 of 10000 with 88.82% 	 Time used:  0.01 sec
2023-04-01 00:13:05,838 		6792 of 10000 with 88.85% 	 Time used:  0.01 sec
2023-04-01 00:13:05,842 		6816 of 10000 with 88.85% 	 Time used:  0.00 sec
2023-04-01 00:13:05,847 		6840 of 10000 with 88.86% 	 Time used:  0.01 sec
2023-04-01 00:13:05,852 		6864 of 10000 with 88.84% 	 Time used:  0.00 sec
2023-04-01 00:13:05,856 		6888 of 10000 with 88.86% 	 Time used:  0.00 sec
2023-04-01 00:13:05,859 		6912 of 10000 with 88.86% 	 Time used:  0.00 sec
2023-04-01 00:13:05,864 		6936 of 10000 with 88.83% 	 Time used:  0.00 sec
2023-04-01 00:13:05,871 		6960 of 10000 with 88.82% 	 Time used:  0.01 sec
2023-04-01 00:13:05,878 		6984 of 10000 with 88.85% 	 Time used:  0.01 sec
2023-04-01 00:13:05,886 		7008 of 10000 with 88.84% 	 Time used:  0.01 sec
2023-04-01 00:13:05,895 		7032 of 10000 with 88.82% 	 Time used:  0.01 sec
2023-04-01 00:13:05,905 		7056 of 10000 with 88.82% 	 Time used:  0.01 sec
2023-04-01 00:13:05,920 		7080 of 10000 with 88.81% 	 Time used:  0.01 sec
2023-04-01 00:13:05,927 		7104 of 10000 with 88.81% 	 Time used:  0.01 sec
2023-04-01 00:13:05,937 		7128 of 10000 with 88.78% 	 Time used:  0.01 sec
2023-04-01 00:13:05,951 		7152 of 10000 with 88.79% 	 Time used:  0.01 sec
2023-04-01 00:13:05,957 		7176 of 10000 with 88.81% 	 Time used:  0.01 sec
2023-04-01 00:13:05,965 		7200 of 10000 with 88.78% 	 Time used:  0.01 sec
2023-04-01 00:13:05,974 		7224 of 10000 with 88.79% 	 Time used:  0.01 sec
2023-04-01 00:13:05,994 		7248 of 10000 with 88.81% 	 Time used:  0.02 sec
2023-04-01 00:13:06,011 		7272 of 10000 with 88.82% 	 Time used:  0.02 sec
2023-04-01 00:13:06,020 		7296 of 10000 with 88.84% 	 Time used:  0.01 sec
2023-04-01 00:13:06,030 		7320 of 10000 with 88.84% 	 Time used:  0.01 sec
2023-04-01 00:13:06,046 		7344 of 10000 with 88.82% 	 Time used:  0.02 sec
2023-04-01 00:13:06,055 		7368 of 10000 with 88.84% 	 Time used:  0.01 sec
2023-04-01 00:13:06,066 		7392 of 10000 with 88.84% 	 Time used:  0.01 sec
2023-04-01 00:13:06,075 		7416 of 10000 with 88.83% 	 Time used:  0.01 sec
2023-04-01 00:13:06,085 		7440 of 10000 with 88.86% 	 Time used:  0.01 sec
2023-04-01 00:13:06,096 		7464 of 10000 with 88.87% 	 Time used:  0.01 sec
2023-04-01 00:13:06,101 		7488 of 10000 with 88.89% 	 Time used:  0.00 sec
2023-04-01 00:13:06,105 		7512 of 10000 with 88.90% 	 Time used:  0.00 sec
2023-04-01 00:13:06,109 		7536 of 10000 with 88.91% 	 Time used:  0.00 sec
2023-04-01 00:13:06,113 		7560 of 10000 with 88.92% 	 Time used:  0.00 sec
2023-04-01 00:13:06,116 		7584 of 10000 with 88.91% 	 Time used:  0.00 sec
2023-04-01 00:13:06,120 		7608 of 10000 with 88.92% 	 Time used:  0.00 sec
2023-04-01 00:13:06,124 		7632 of 10000 with 88.94% 	 Time used:  0.00 sec
2023-04-01 00:13:06,127 		7656 of 10000 with 88.94% 	 Time used:  0.00 sec
2023-04-01 00:13:06,131 		7680 of 10000 with 88.93% 	 Time used:  0.00 sec
2023-04-01 00:13:06,135 		7704 of 10000 with 88.97% 	 Time used:  0.00 sec
2023-04-01 00:13:06,139 		7728 of 10000 with 88.96% 	 Time used:  0.00 sec
2023-04-01 00:13:06,147 		7752 of 10000 with 88.98% 	 Time used:  0.01 sec
2023-04-01 00:13:06,150 		7776 of 10000 with 88.98% 	 Time used:  0.00 sec
2023-04-01 00:13:06,156 		7800 of 10000 with 88.99% 	 Time used:  0.01 sec
2023-04-01 00:13:06,162 		7824 of 10000 with 88.94% 	 Time used:  0.01 sec
2023-04-01 00:13:06,166 		7848 of 10000 with 88.94% 	 Time used:  0.00 sec
2023-04-01 00:13:06,173 		7872 of 10000 with 88.92% 	 Time used:  0.01 sec
2023-04-01 00:13:06,176 		7896 of 10000 with 88.93% 	 Time used:  0.00 sec
2023-04-01 00:13:06,181 		7920 of 10000 with 88.90% 	 Time used:  0.00 sec
2023-04-01 00:13:06,187 		7944 of 10000 with 88.92% 	 Time used:  0.01 sec
2023-04-01 00:13:06,199 		7968 of 10000 with 88.92% 	 Time used:  0.01 sec
2023-04-01 00:13:06,204 		7992 of 10000 with 88.88% 	 Time used:  0.00 sec
2023-04-01 00:13:06,212 		8016 of 10000 with 88.87% 	 Time used:  0.01 sec
2023-04-01 00:13:06,221 		8040 of 10000 with 88.88% 	 Time used:  0.01 sec
2023-04-01 00:13:06,230 		8064 of 10000 with 88.89% 	 Time used:  0.01 sec
2023-04-01 00:13:06,242 		8088 of 10000 with 88.87% 	 Time used:  0.01 sec
2023-04-01 00:13:06,260 		8112 of 10000 with 88.89% 	 Time used:  0.02 sec
2023-04-01 00:13:06,275 		8136 of 10000 with 88.88% 	 Time used:  0.01 sec
2023-04-01 00:13:06,287 		8160 of 10000 with 88.82% 	 Time used:  0.01 sec
2023-04-01 00:13:06,305 		8184 of 10000 with 88.84% 	 Time used:  0.02 sec
2023-04-01 00:13:06,313 		8208 of 10000 with 88.86% 	 Time used:  0.01 sec
2023-04-01 00:13:06,321 		8232 of 10000 with 88.88% 	 Time used:  0.01 sec
2023-04-01 00:13:06,326 		8256 of 10000 with 88.91% 	 Time used:  0.01 sec
2023-04-01 00:13:06,331 		8280 of 10000 with 88.89% 	 Time used:  0.00 sec
2023-04-01 00:13:06,336 		8304 of 10000 with 88.86% 	 Time used:  0.00 sec
2023-04-01 00:13:06,341 		8328 of 10000 with 88.88% 	 Time used:  0.00 sec
2023-04-01 00:13:06,345 		8352 of 10000 with 88.91% 	 Time used:  0.00 sec
2023-04-01 00:13:06,351 		8376 of 10000 with 88.93% 	 Time used:  0.01 sec
2023-04-01 00:13:06,357 		8400 of 10000 with 88.94% 	 Time used:  0.01 sec
2023-04-01 00:13:06,361 		8424 of 10000 with 88.95% 	 Time used:  0.00 sec
2023-04-01 00:13:06,364 		8448 of 10000 with 88.98% 	 Time used:  0.00 sec
2023-04-01 00:13:06,368 		8472 of 10000 with 88.95% 	 Time used:  0.00 sec
2023-04-01 00:13:06,372 		8496 of 10000 with 88.98% 	 Time used:  0.00 sec
2023-04-01 00:13:06,376 		8520 of 10000 with 88.99% 	 Time used:  0.00 sec
2023-04-01 00:13:06,380 		8544 of 10000 with 89.00% 	 Time used:  0.00 sec
2023-04-01 00:13:06,384 		8568 of 10000 with 89.02% 	 Time used:  0.00 sec
2023-04-01 00:13:06,387 		8592 of 10000 with 89.02% 	 Time used:  0.00 sec
2023-04-01 00:13:06,391 		8616 of 10000 with 89.03% 	 Time used:  0.00 sec
2023-04-01 00:13:06,395 		8640 of 10000 with 89.00% 	 Time used:  0.00 sec
2023-04-01 00:13:06,399 		8664 of 10000 with 89.00% 	 Time used:  0.00 sec
2023-04-01 00:13:06,405 		8688 of 10000 with 88.98% 	 Time used:  0.01 sec
2023-04-01 00:13:06,411 		8712 of 10000 with 88.97% 	 Time used:  0.01 sec
2023-04-01 00:13:06,416 		8736 of 10000 with 88.95% 	 Time used:  0.00 sec
2023-04-01 00:13:06,423 		8760 of 10000 with 88.94% 	 Time used:  0.01 sec
2023-04-01 00:13:06,430 		8784 of 10000 with 88.91% 	 Time used:  0.01 sec
2023-04-01 00:13:06,435 		8808 of 10000 with 88.90% 	 Time used:  0.00 sec
2023-04-01 00:13:06,438 		8832 of 10000 with 88.89% 	 Time used:  0.00 sec
2023-04-01 00:13:06,443 		8856 of 10000 with 88.90% 	 Time used:  0.00 sec
2023-04-01 00:13:06,446 		8880 of 10000 with 88.92% 	 Time used:  0.00 sec
2023-04-01 00:13:06,451 		8904 of 10000 with 88.93% 	 Time used:  0.00 sec
2023-04-01 00:13:06,459 		8928 of 10000 with 88.91% 	 Time used:  0.01 sec
2023-04-01 00:13:06,467 		8952 of 10000 with 88.90% 	 Time used:  0.01 sec
2023-04-01 00:13:06,477 		8976 of 10000 with 88.90% 	 Time used:  0.01 sec
2023-04-01 00:13:06,486 		9000 of 10000 with 88.91% 	 Time used:  0.01 sec
2023-04-01 00:13:06,496 		9024 of 10000 with 88.92% 	 Time used:  0.01 sec
2023-04-01 00:13:06,503 		9048 of 10000 with 88.93% 	 Time used:  0.01 sec
2023-04-01 00:13:06,517 		9072 of 10000 with 88.89% 	 Time used:  0.01 sec
2023-04-01 00:13:06,531 		9096 of 10000 with 88.89% 	 Time used:  0.01 sec
2023-04-01 00:13:06,539 		9120 of 10000 with 88.90% 	 Time used:  0.01 sec
2023-04-01 00:13:06,554 		9144 of 10000 with 88.89% 	 Time used:  0.01 sec
2023-04-01 00:13:06,563 		9168 of 10000 with 88.85% 	 Time used:  0.01 sec
2023-04-01 00:13:06,567 		9192 of 10000 with 88.83% 	 Time used:  0.00 sec
2023-04-01 00:13:06,571 		9216 of 10000 with 88.80% 	 Time used:  0.00 sec
2023-04-01 00:13:06,575 		9240 of 10000 with 88.78% 	 Time used:  0.00 sec
2023-04-01 00:13:06,579 		9264 of 10000 with 88.75% 	 Time used:  0.00 sec
2023-04-01 00:13:06,585 		9288 of 10000 with 88.76% 	 Time used:  0.01 sec
2023-04-01 00:13:06,592 		9312 of 10000 with 88.76% 	 Time used:  0.01 sec
2023-04-01 00:13:06,600 		9336 of 10000 with 88.73% 	 Time used:  0.01 sec
2023-04-01 00:13:06,607 		9360 of 10000 with 88.72% 	 Time used:  0.01 sec
2023-04-01 00:13:06,614 		9384 of 10000 with 88.74% 	 Time used:  0.01 sec
2023-04-01 00:13:06,623 		9408 of 10000 with 88.74% 	 Time used:  0.01 sec
2023-04-01 00:13:06,632 		9432 of 10000 with 88.77% 	 Time used:  0.01 sec
2023-04-01 00:13:06,641 		9456 of 10000 with 88.73% 	 Time used:  0.01 sec
2023-04-01 00:13:06,650 		9480 of 10000 with 88.76% 	 Time used:  0.01 sec
2023-04-01 00:13:06,655 		9504 of 10000 with 88.75% 	 Time used:  0.00 sec
2023-04-01 00:13:06,663 		9528 of 10000 with 88.77% 	 Time used:  0.01 sec
2023-04-01 00:13:06,669 		9552 of 10000 with 88.75% 	 Time used:  0.01 sec
2023-04-01 00:13:06,673 		9576 of 10000 with 88.74% 	 Time used:  0.00 sec
2023-04-01 00:13:06,679 		9600 of 10000 with 88.75% 	 Time used:  0.00 sec
2023-04-01 00:13:06,683 		9624 of 10000 with 88.75% 	 Time used:  0.00 sec
2023-04-01 00:13:06,688 		9648 of 10000 with 88.76% 	 Time used:  0.00 sec
2023-04-01 00:13:06,696 		9672 of 10000 with 88.76% 	 Time used:  0.01 sec
2023-04-01 00:13:06,701 		9696 of 10000 with 88.76% 	 Time used:  0.00 sec
2023-04-01 00:13:06,705 		9720 of 10000 with 88.79% 	 Time used:  0.00 sec
2023-04-01 00:13:06,717 		9744 of 10000 with 88.78% 	 Time used:  0.01 sec
2023-04-01 00:13:06,727 		9768 of 10000 with 88.78% 	 Time used:  0.01 sec
2023-04-01 00:13:06,737 		9792 of 10000 with 88.79% 	 Time used:  0.01 sec
2023-04-01 00:13:06,747 		9816 of 10000 with 88.79% 	 Time used:  0.01 sec
2023-04-01 00:13:06,755 		9840 of 10000 with 88.81% 	 Time used:  0.01 sec
2023-04-01 00:13:06,762 		9864 of 10000 with 88.82% 	 Time used:  0.01 sec
2023-04-01 00:13:06,768 		9888 of 10000 with 88.82% 	 Time used:  0.01 sec
2023-04-01 00:13:06,775 		9912 of 10000 with 88.84% 	 Time used:  0.01 sec
2023-04-01 00:13:06,779 		9936 of 10000 with 88.84% 	 Time used:  0.00 sec
2023-04-01 00:13:06,783 		9960 of 10000 with 88.81% 	 Time used:  0.00 sec
2023-04-01 00:13:06,789 		9984 of 10000 with 88.79% 	 Time used:  0.01 sec
2023-04-01 00:13:06,796 		10000 of 10000 with 88.78% 	 Time used:  0.01 sec
2023-04-01 00:13:06,796 
2023-04-01 00:13:06,799 			Learning rate: weights:   1.000e-03    
2023-04-01 00:13:06,799 			Last test performance: 88.78%
2023-04-01 00:13:06,799 ----------------
2023-04-01 00:13:06,974   31  =>  0    		Training 486 pattern with 87.92% 	Forward time: 	 0.16 sec
2023-04-01 00:13:06,975 			Loss:    1.234e-02    			Backward time: 	 0.01 sec 
2023-04-01 00:13:07,095 			Learning rate: weights:   1.000e-03    
2023-04-01 00:13:07,095 			Last test performance: 88.78%
2023-04-01 00:13:07,095 ----------------
2023-04-01 00:13:07,275   31  =>  1    		Training 486 pattern with 88.54% 	Forward time: 	 0.17 sec
2023-04-01 00:13:07,275 			Loss:    1.243e-02    			Backward time: 	 0.01 sec 
2023-04-01 00:13:07,388 			Learning rate: weights:   1.000e-03    
2023-04-01 00:13:07,388 			Last test performance: 88.78%
2023-04-01 00:13:07,388 ----------------
2023-04-01 00:13:07,557   31  =>  2    		Training 486 pattern with 86.88% 	Forward time: 	 0.16 sec
2023-04-01 00:13:07,557 			Loss:    1.443e-02    			Backward time: 	 0.01 sec 
2023-04-01 00:13:07,665 			Learning rate: weights:   1.000e-03    
2023-04-01 00:13:07,665 			Last test performance: 88.78%
2023-04-01 00:13:07,665 ----------------
2023-04-01 00:13:07,828   31  =>  3    		Training 486 pattern with 88.54% 	Forward time: 	 0.15 sec
2023-04-01 00:13:07,828 			Loss:    1.336e-02    			Backward time: 	 0.01 sec 
2023-04-01 00:13:08,175 			Learning rate: weights:   1.000e-03    
2023-04-01 00:13:08,175 			Last test performance: 88.78%
2023-04-01 00:13:08,175 ----------------
2023-04-01 00:13:08,371   31  =>  4    		Training 486 pattern with 86.67% 	Forward time: 	 0.17 sec
2023-04-01 00:13:08,371 			Loss:    1.500e-02    			Backward time: 	 0.01 sec 
2023-04-01 00:13:08,623 			Learning rate: weights:   1.000e-03    
2023-04-01 00:13:08,623 			Last test performance: 88.78%
2023-04-01 00:13:08,623 ----------------
2023-04-01 00:13:08,795   31  =>  5    		Training 486 pattern with 90.42% 	Forward time: 	 0.16 sec
2023-04-01 00:13:08,795 			Loss:    1.108e-02    			Backward time: 	 0.01 sec 
2023-04-01 00:13:09,139 			Learning rate: weights:   1.000e-03    
2023-04-01 00:13:09,139 			Last test performance: 88.78%
2023-04-01 00:13:09,139 ----------------
2023-04-01 00:13:09,347   31  =>  6    		Training 486 pattern with 87.92% 	Forward time: 	 0.19 sec
2023-04-01 00:13:09,347 			Loss:    1.276e-02    			Backward time: 	 0.01 sec 
2023-04-01 00:13:09,478 			Learning rate: weights:   1.000e-03    
2023-04-01 00:13:09,478 			Last test performance: 88.78%
2023-04-01 00:13:09,478 ----------------
2023-04-01 00:13:09,634   31  =>  7    		Training 486 pattern with 90.62% 	Forward time: 	 0.14 sec
2023-04-01 00:13:09,634 			Loss:    1.081e-02    			Backward time: 	 0.01 sec 
2023-04-01 00:13:09,711 			Learning rate: weights:   1.000e-03    
2023-04-01 00:13:09,711 			Last test performance: 88.78%
2023-04-01 00:13:09,711 ----------------
2023-04-01 00:13:09,901   31  =>  8    		Training 486 pattern with 87.71% 	Forward time: 	 0.17 sec
2023-04-01 00:13:09,902 			Loss:    1.358e-02    			Backward time: 	 0.01 sec 
2023-04-01 00:13:10,048 			Learning rate: weights:   1.000e-03    
2023-04-01 00:13:10,048 			Last test performance: 88.78%
2023-04-01 00:13:10,048 ----------------
2023-04-01 00:13:10,245   31  =>  9    		Training 486 pattern with 90.83% 	Forward time: 	 0.18 sec
2023-04-01 00:13:10,245 			Loss:    1.112e-02    			Backward time: 	 0.01 sec 
2023-04-01 00:13:10,422 			Learning rate: weights:   1.000e-03    
2023-04-01 00:13:10,422 			Last test performance: 88.78%
2023-04-01 00:13:10,422 ----------------
2023-04-01 00:13:10,587   31  =>  10   		Training 486 pattern with 88.12% 	Forward time: 	 0.15 sec
2023-04-01 00:13:10,587 			Loss:    1.147e-02    			Backward time: 	 0.01 sec 
2023-04-01 00:13:10,693 			Learning rate: weights:   1.000e-03    
2023-04-01 00:13:10,693 			Last test performance: 88.78%
2023-04-01 00:13:10,693 ----------------
2023-04-01 00:13:10,859   31  =>  11   		Training 486 pattern with 87.50% 	Forward time: 	 0.15 sec
2023-04-01 00:13:10,859 			Loss:    1.349e-02    			Backward time: 	 0.01 sec 
2023-04-01 00:13:11,095 			Learning rate: weights:   1.000e-03    
2023-04-01 00:13:11,095 			Last test performance: 88.78%
2023-04-01 00:13:11,095 ----------------
2023-04-01 00:13:11,279   31  =>  12   		Training 486 pattern with 86.04% 	Forward time: 	 0.17 sec
2023-04-01 00:13:11,279 			Loss:    1.554e-02    			Backward time: 	 0.01 sec 
2023-04-01 00:13:11,396 			Learning rate: weights:   1.000e-03    
2023-04-01 00:13:11,397 			Last test performance: 88.78%
2023-04-01 00:13:11,397 ----------------
2023-04-01 00:13:11,555   31  =>  13   		Training 486 pattern with 88.33% 	Forward time: 	 0.15 sec
2023-04-01 00:13:11,555 			Loss:    1.251e-02    			Backward time: 	 0.01 sec 
2023-04-01 00:13:11,713 			Learning rate: weights:   1.000e-03    
2023-04-01 00:13:11,713 			Last test performance: 88.78%
2023-04-01 00:13:11,713 ----------------
2023-04-01 00:13:11,898   31  =>  14   		Training 486 pattern with 86.67% 	Forward time: 	 0.17 sec
2023-04-01 00:13:11,898 			Loss:    1.423e-02    			Backward time: 	 0.01 sec 
2023-04-01 00:13:12,057 			Learning rate: weights:   1.000e-03    
2023-04-01 00:13:12,057 			Last test performance: 88.78%
2023-04-01 00:13:12,057 ----------------
2023-04-01 00:13:12,229   31  =>  15   		Training 486 pattern with 90.21% 	Forward time: 	 0.16 sec
2023-04-01 00:13:12,229 			Loss:    1.094e-02    			Backward time: 	 0.01 sec 
2023-04-01 00:13:12,268 			Learning rate: weights:   1.000e-03    
2023-04-01 00:13:12,268 			Last test performance: 88.78%
2023-04-01 00:13:12,268 ----------------
2023-04-01 00:13:12,459   31  =>  16   		Training 486 pattern with 87.71% 	Forward time: 	 0.18 sec
2023-04-01 00:13:12,459 			Loss:    1.290e-02    			Backward time: 	 0.01 sec 
2023-04-01 00:13:12,624 			Learning rate: weights:   1.000e-03    
2023-04-01 00:13:12,624 			Last test performance: 88.78%
2023-04-01 00:13:12,624 ----------------
2023-04-01 00:13:12,796   31  =>  17   		Training 486 pattern with 85.62% 	Forward time: 	 0.16 sec
2023-04-01 00:13:12,796 			Loss:    1.378e-02    			Backward time: 	 0.01 sec 
2023-04-01 00:13:12,988 			Learning rate: weights:   1.000e-03    
2023-04-01 00:13:12,988 			Last test performance: 88.78%
2023-04-01 00:13:12,988 ----------------
2023-04-01 00:13:13,148   31  =>  18   		Training 486 pattern with 89.79% 	Forward time: 	 0.15 sec
2023-04-01 00:13:13,148 			Loss:    1.213e-02    			Backward time: 	 0.01 sec 
2023-04-01 00:13:13,215 			Learning rate: weights:   1.000e-03    
2023-04-01 00:13:13,215 			Last test performance: 88.78%
2023-04-01 00:13:13,215 ----------------
2023-04-01 00:13:13,372   31  =>  19   		Training 486 pattern with 88.12% 	Forward time: 	 0.14 sec
2023-04-01 00:13:13,372 			Loss:    1.382e-02    			Backward time: 	 0.01 sec 
2023-04-01 00:13:13,427 			Learning rate: weights:   1.000e-03    
2023-04-01 00:13:13,427 			Last test performance: 88.78%
2023-04-01 00:13:13,427 ----------------
2023-04-01 00:13:13,624   31  =>  20   		Training 486 pattern with 89.58% 	Forward time: 	 0.18 sec
2023-04-01 00:13:13,624 			Loss:    1.327e-02    			Backward time: 	 0.01 sec 
2023-04-01 00:13:13,723 			Learning rate: weights:   1.000e-03    
2023-04-01 00:13:13,724 			Last test performance: 88.78%
2023-04-01 00:13:13,724 ----------------
2023-04-01 00:13:13,918   31  =>  21   		Training 486 pattern with 85.42% 	Forward time: 	 0.18 sec
2023-04-01 00:13:13,918 			Loss:    1.393e-02    			Backward time: 	 0.01 sec 
2023-04-01 00:13:13,994 			Learning rate: weights:   1.000e-03    
2023-04-01 00:13:13,994 			Last test performance: 88.78%
2023-04-01 00:13:13,994 ----------------
2023-04-01 00:13:14,170   31  =>  22   		Training 486 pattern with 86.46% 	Forward time: 	 0.16 sec
2023-04-01 00:13:14,171 			Loss:    1.427e-02    			Backward time: 	 0.01 sec 
2023-04-01 00:13:14,214 			Learning rate: weights:   1.000e-03    
2023-04-01 00:13:14,214 			Last test performance: 88.78%
2023-04-01 00:13:14,214 ----------------
2023-04-01 00:13:14,385   31  =>  23   		Training 486 pattern with 88.54% 	Forward time: 	 0.16 sec
2023-04-01 00:13:14,385 			Loss:    1.148e-02    			Backward time: 	 0.01 sec 
2023-04-01 00:13:14,452 			Learning rate: weights:   1.000e-03    
2023-04-01 00:13:14,452 			Last test performance: 88.78%
2023-04-01 00:13:14,452 ----------------
2023-04-01 00:13:14,630   31  =>  24   		Training 486 pattern with 90.62% 	Forward time: 	 0.16 sec
2023-04-01 00:13:14,630 			Loss:    1.186e-02    			Backward time: 	 0.01 sec 
2023-04-01 00:13:14,795 			Learning rate: weights:   1.000e-03    
2023-04-01 00:13:14,796 			Last test performance: 88.78%
2023-04-01 00:13:14,796 ----------------
2023-04-01 00:13:14,996   31  =>  25   		Training 486 pattern with 89.38% 	Forward time: 	 0.18 sec
2023-04-01 00:13:14,996 			Loss:    1.272e-02    			Backward time: 	 0.01 sec 
2023-04-01 00:13:15,074 			Learning rate: weights:   1.000e-03    
2023-04-01 00:13:15,074 			Last test performance: 88.78%
2023-04-01 00:13:15,074 ----------------
2023-04-01 00:13:15,229   31  =>  26   		Training 486 pattern with 88.75% 	Forward time: 	 0.14 sec
2023-04-01 00:13:15,229 			Loss:    1.308e-02    			Backward time: 	 0.01 sec 
2023-04-01 00:13:15,319 			Learning rate: weights:   1.000e-03    
2023-04-01 00:13:15,320 			Last test performance: 88.78%
2023-04-01 00:13:15,320 ----------------
2023-04-01 00:13:15,499   31  =>  27   		Training 486 pattern with 88.96% 	Forward time: 	 0.16 sec
2023-04-01 00:13:15,499 			Loss:    1.209e-02    			Backward time: 	 0.01 sec 
2023-04-01 00:13:15,631 			Learning rate: weights:   1.000e-03    
2023-04-01 00:13:15,631 			Last test performance: 88.78%
2023-04-01 00:13:15,631 ----------------
2023-04-01 00:13:15,813   31  =>  28   		Training 486 pattern with 88.75% 	Forward time: 	 0.17 sec
2023-04-01 00:13:15,813 			Loss:    1.380e-02    			Backward time: 	 0.01 sec 
2023-04-01 00:13:15,949 			Learning rate: weights:   1.000e-03    
2023-04-01 00:13:15,949 			Last test performance: 88.78%
2023-04-01 00:13:15,949 ----------------
2023-04-01 00:13:16,109   31  =>  29   		Training 486 pattern with 89.79% 	Forward time: 	 0.15 sec
2023-04-01 00:13:16,109 			Loss:    1.228e-02    			Backward time: 	 0.01 sec 
2023-04-01 00:13:16,290 			Learning rate: weights:   1.000e-03    
2023-04-01 00:13:16,290 			Last test performance: 88.78%
2023-04-01 00:13:16,291 ----------------
2023-04-01 00:13:16,471   31  =>  30   		Training 486 pattern with 85.83% 	Forward time: 	 0.16 sec
2023-04-01 00:13:16,471 			Loss:    1.671e-02    			Backward time: 	 0.01 sec 
2023-04-01 00:13:16,589 			Learning rate: weights:   1.000e-03    
2023-04-01 00:13:16,589 			Last test performance: 88.78%
2023-04-01 00:13:16,589 ----------------
2023-04-01 00:13:16,759   31  =>  31   		Training 486 pattern with 89.38% 	Forward time: 	 0.16 sec
2023-04-01 00:13:16,759 			Loss:    1.243e-02    			Backward time: 	 0.01 sec 
2023-04-01 00:13:16,971 			Learning rate: weights:   1.000e-03    
2023-04-01 00:13:16,971 			Last test performance: 88.78%
2023-04-01 00:13:16,971 ----------------
2023-04-01 00:13:17,165   31  =>  32   		Training 486 pattern with 88.54% 	Forward time: 	 0.18 sec
2023-04-01 00:13:17,165 			Loss:    1.246e-02    			Backward time: 	 0.01 sec 
2023-04-01 00:13:17,333 			Learning rate: weights:   1.000e-03    
2023-04-01 00:13:17,333 			Last test performance: 88.78%
2023-04-01 00:13:17,333 ----------------
2023-04-01 00:13:17,497   31  =>  33   		Training 486 pattern with 86.04% 	Forward time: 	 0.15 sec
2023-04-01 00:13:17,497 			Loss:    1.411e-02    			Backward time: 	 0.01 sec 
2023-04-01 00:13:17,662 			Learning rate: weights:   1.000e-03    
2023-04-01 00:13:17,662 			Last test performance: 88.78%
2023-04-01 00:13:17,662 ----------------
2023-04-01 00:13:17,826   31  =>  34   		Training 486 pattern with 90.21% 	Forward time: 	 0.15 sec
2023-04-01 00:13:17,826 			Loss:    1.092e-02    			Backward time: 	 0.01 sec 
2023-04-01 00:13:18,097 			Learning rate: weights:   1.000e-03    
2023-04-01 00:13:18,098 			Last test performance: 88.78%
2023-04-01 00:13:18,098 ----------------
2023-04-01 00:13:18,297   31  =>  35   		Training 486 pattern with 91.25% 	Forward time: 	 0.18 sec
2023-04-01 00:13:18,297 			Loss:    1.021e-02    			Backward time: 	 0.01 sec 
2023-04-01 00:13:18,368 			Learning rate: weights:   1.000e-03    
2023-04-01 00:13:18,368 			Last test performance: 88.78%
2023-04-01 00:13:18,368 ----------------
2023-04-01 00:13:18,532   31  =>  36   		Training 486 pattern with 87.08% 	Forward time: 	 0.15 sec
2023-04-01 00:13:18,532 			Loss:    1.346e-02    			Backward time: 	 0.01 sec 
2023-04-01 00:13:18,689 			Learning rate: weights:   1.000e-03    
2023-04-01 00:13:18,689 			Last test performance: 88.78%
2023-04-01 00:13:18,689 ----------------
2023-04-01 00:13:18,852   31  =>  37   		Training 486 pattern with 89.79% 	Forward time: 	 0.15 sec
2023-04-01 00:13:18,852 			Loss:    1.127e-02    			Backward time: 	 0.01 sec 
2023-04-01 00:13:19,019 			Learning rate: weights:   1.000e-03    
2023-04-01 00:13:19,019 			Last test performance: 88.78%
2023-04-01 00:13:19,019 ----------------
2023-04-01 00:13:19,232   31  =>  38   		Training 486 pattern with 88.54% 	Forward time: 	 0.20 sec
2023-04-01 00:13:19,232 			Loss:    1.171e-02    			Backward time: 	 0.01 sec 
2023-04-01 00:13:19,356 			Learning rate: weights:   1.000e-03    
2023-04-01 00:13:19,356 			Last test performance: 88.78%
2023-04-01 00:13:19,356 ----------------
2023-04-01 00:13:19,557   31  =>  39   		Training 486 pattern with 88.12% 	Forward time: 	 0.18 sec
2023-04-01 00:13:19,557 			Loss:    1.365e-02    			Backward time: 	 0.01 sec 
2023-04-01 00:13:19,649 			Learning rate: weights:   1.000e-03    
2023-04-01 00:13:19,649 			Last test performance: 88.78%
2023-04-01 00:13:19,649 ----------------
2023-04-01 00:13:19,814   31  =>  40   		Training 486 pattern with 87.08% 	Forward time: 	 0.15 sec
2023-04-01 00:13:19,814 			Loss:    1.505e-02    			Backward time: 	 0.01 sec 
2023-04-01 00:13:19,918 			Learning rate: weights:   1.000e-03    
2023-04-01 00:13:19,918 			Last test performance: 88.78%
2023-04-01 00:13:19,918 ----------------
2023-04-01 00:13:20,107   31  =>  41   		Training 486 pattern with 87.92% 	Forward time: 	 0.17 sec
2023-04-01 00:13:20,107 			Loss:    1.421e-02    			Backward time: 	 0.01 sec 
2023-04-01 00:13:20,197 			Learning rate: weights:   1.000e-03    
2023-04-01 00:13:20,198 			Last test performance: 88.78%
2023-04-01 00:13:20,198 ----------------
2023-04-01 00:13:20,378   31  =>  42   		Training 486 pattern with 86.88% 	Forward time: 	 0.16 sec
2023-04-01 00:13:20,378 			Loss:    1.558e-02    			Backward time: 	 0.01 sec 
2023-04-01 00:13:20,452 			Learning rate: weights:   1.000e-03    
2023-04-01 00:13:20,452 			Last test performance: 88.78%
2023-04-01 00:13:20,452 ----------------
2023-04-01 00:13:20,623   31  =>  43   		Training 486 pattern with 89.17% 	Forward time: 	 0.15 sec
2023-04-01 00:13:20,623 			Loss:    1.216e-02    			Backward time: 	 0.01 sec 
2023-04-01 00:13:20,777 			Learning rate: weights:   1.000e-03    
2023-04-01 00:13:20,777 			Last test performance: 88.78%
2023-04-01 00:13:20,777 ----------------
2023-04-01 00:13:20,940   31  =>  44   		Training 486 pattern with 87.71% 	Forward time: 	 0.15 sec
2023-04-01 00:13:20,940 			Loss:    1.354e-02    			Backward time: 	 0.01 sec 
2023-04-01 00:13:20,985 			Learning rate: weights:   1.000e-03    
2023-04-01 00:13:20,985 			Last test performance: 88.78%
2023-04-01 00:13:20,985 ----------------
2023-04-01 00:13:21,155   31  =>  45   		Training 486 pattern with 87.50% 	Forward time: 	 0.16 sec
2023-04-01 00:13:21,155 			Loss:    1.493e-02    			Backward time: 	 0.01 sec 
2023-04-01 00:13:21,235 			Learning rate: weights:   1.000e-03    
2023-04-01 00:13:21,235 			Last test performance: 88.78%
2023-04-01 00:13:21,235 ----------------
2023-04-01 00:13:21,415   31  =>  46   		Training 486 pattern with 88.12% 	Forward time: 	 0.16 sec
2023-04-01 00:13:21,415 			Loss:    1.306e-02    			Backward time: 	 0.01 sec 
2023-04-01 00:13:21,589 			Learning rate: weights:   1.000e-03    
2023-04-01 00:13:21,589 			Last test performance: 88.78%
2023-04-01 00:13:21,589 ----------------
2023-04-01 00:13:21,769   31  =>  47   		Training 486 pattern with 88.75% 	Forward time: 	 0.17 sec
2023-04-01 00:13:21,769 			Loss:    1.324e-02    			Backward time: 	 0.01 sec 
2023-04-01 00:13:22,011 			Learning rate: weights:   1.000e-03    
2023-04-01 00:13:22,011 			Last test performance: 88.78%
2023-04-01 00:13:22,012 ----------------
2023-04-01 00:13:22,202   31  =>  48   		Training 486 pattern with 85.21% 	Forward time: 	 0.18 sec
2023-04-01 00:13:22,202 			Loss:    1.395e-02    			Backward time: 	 0.01 sec 
2023-04-01 00:13:22,294 			Learning rate: weights:   1.000e-03    
2023-04-01 00:13:22,294 			Last test performance: 88.78%
2023-04-01 00:13:22,294 ----------------
2023-04-01 00:13:22,513   31  =>  49   		Training 486 pattern with 86.67% 	Forward time: 	 0.20 sec
2023-04-01 00:13:22,514 			Loss:    1.555e-02    			Backward time: 	 0.01 sec 
2023-04-01 00:13:22,649 			Learning rate: weights:   1.000e-03    
2023-04-01 00:13:22,650 			Last test performance: 88.78%
2023-04-01 00:13:22,650 ----------------
2023-04-01 00:13:22,898   31  =>  50   		Training 486 pattern with 90.62% 	Forward time: 	 0.23 sec
2023-04-01 00:13:22,898 			Loss:    1.318e-02    			Backward time: 	 0.01 sec 
2023-04-01 00:13:23,029 			Learning rate: weights:   1.000e-03    
2023-04-01 00:13:23,029 			Last test performance: 88.78%
2023-04-01 00:13:23,029 ----------------
2023-04-01 00:13:23,208   31  =>  51   		Training 486 pattern with 88.54% 	Forward time: 	 0.16 sec
2023-04-01 00:13:23,208 			Loss:    1.274e-02    			Backward time: 	 0.01 sec 
2023-04-01 00:13:23,354 			Learning rate: weights:   1.000e-03    
2023-04-01 00:13:23,354 			Last test performance: 88.78%
2023-04-01 00:13:23,354 ----------------
2023-04-01 00:13:23,523   31  =>  52   		Training 486 pattern with 91.25% 	Forward time: 	 0.15 sec
2023-04-01 00:13:23,523 			Loss:    9.453e-03    			Backward time: 	 0.01 sec 
2023-04-01 00:13:23,639 			Learning rate: weights:   1.000e-03    
2023-04-01 00:13:23,639 			Last test performance: 88.78%
2023-04-01 00:13:23,639 ----------------
2023-04-01 00:13:23,840   31  =>  53   		Training 486 pattern with 89.38% 	Forward time: 	 0.18 sec
2023-04-01 00:13:23,840 			Loss:    1.218e-02    			Backward time: 	 0.01 sec 
2023-04-01 00:13:23,896 			Learning rate: weights:   1.000e-03    
2023-04-01 00:13:23,896 			Last test performance: 88.78%
2023-04-01 00:13:23,896 ----------------
2023-04-01 00:13:24,072   31  =>  54   		Training 486 pattern with 88.33% 	Forward time: 	 0.16 sec
2023-04-01 00:13:24,072 			Loss:    1.231e-02    			Backward time: 	 0.01 sec 
2023-04-01 00:13:24,312 			Learning rate: weights:   1.000e-03    
2023-04-01 00:13:24,312 			Last test performance: 88.78%
2023-04-01 00:13:24,312 ----------------
2023-04-01 00:13:24,508   31  =>  55   		Training 486 pattern with 87.92% 	Forward time: 	 0.18 sec
2023-04-01 00:13:24,508 			Loss:    1.268e-02    			Backward time: 	 0.01 sec 
2023-04-01 00:13:24,580 			Learning rate: weights:   1.000e-03    
2023-04-01 00:13:24,580 			Last test performance: 88.78%
2023-04-01 00:13:24,580 ----------------
2023-04-01 00:13:24,784   31  =>  56   		Training 486 pattern with 88.54% 	Forward time: 	 0.19 sec
2023-04-01 00:13:24,784 			Loss:    1.391e-02    			Backward time: 	 0.01 sec 
2023-04-01 00:13:24,875 			Learning rate: weights:   1.000e-03    
2023-04-01 00:13:24,875 			Last test performance: 88.78%
2023-04-01 00:13:24,875 ----------------
2023-04-01 00:13:25,117   31  =>  57   		Training 486 pattern with 85.83% 	Forward time: 	 0.22 sec
2023-04-01 00:13:25,118 			Loss:    1.393e-02    			Backward time: 	 0.01 sec 
2023-04-01 00:13:25,196 			Learning rate: weights:   1.000e-03    
2023-04-01 00:13:25,196 			Last test performance: 88.78%
2023-04-01 00:13:25,196 ----------------
2023-04-01 00:13:25,370   31  =>  58   		Training 486 pattern with 88.12% 	Forward time: 	 0.16 sec
2023-04-01 00:13:25,370 			Loss:    1.240e-02    			Backward time: 	 0.01 sec 
2023-04-01 00:13:25,495 			Learning rate: weights:   1.000e-03    
2023-04-01 00:13:25,495 			Last test performance: 88.78%
2023-04-01 00:13:25,495 ----------------
2023-04-01 00:13:25,654   31  =>  59   		Training 486 pattern with 87.08% 	Forward time: 	 0.15 sec
2023-04-01 00:13:25,654 			Loss:    1.344e-02    			Backward time: 	 0.01 sec 
2023-04-01 00:13:25,737 			Learning rate: weights:   1.000e-03    
2023-04-01 00:13:25,738 			Last test performance: 88.78%
2023-04-01 00:13:25,738 ----------------
2023-04-01 00:13:25,969   31  =>  60   		Training 486 pattern with 89.58% 	Forward time: 	 0.21 sec
2023-04-01 00:13:25,969 			Loss:    1.257e-02    			Backward time: 	 0.01 sec 
2023-04-01 00:13:26,061 			Learning rate: weights:   1.000e-03    
2023-04-01 00:13:26,061 			Last test performance: 88.78%
2023-04-01 00:13:26,061 ----------------
2023-04-01 00:13:26,231   31  =>  61   		Training 486 pattern with 88.75% 	Forward time: 	 0.16 sec
2023-04-01 00:13:26,231 			Loss:    1.251e-02    			Backward time: 	 0.01 sec 
2023-04-01 00:13:26,331 			Learning rate: weights:   1.000e-03    
2023-04-01 00:13:26,331 			Last test performance: 88.78%
2023-04-01 00:13:26,331 ----------------
2023-04-01 00:13:26,498   31  =>  62   		Training 486 pattern with 89.38% 	Forward time: 	 0.15 sec
2023-04-01 00:13:26,498 			Loss:    1.110e-02    			Backward time: 	 0.01 sec 
2023-04-01 00:13:26,566 			Learning rate: weights:   1.000e-03    
2023-04-01 00:13:26,566 			Last test performance: 88.78%
2023-04-01 00:13:26,566 ----------------
2023-04-01 00:13:26,749   31  =>  63   		Training 486 pattern with 89.58% 	Forward time: 	 0.17 sec
2023-04-01 00:13:26,749 			Loss:    1.095e-02    			Backward time: 	 0.01 sec 
2023-04-01 00:13:26,838 			Learning rate: weights:   1.000e-03    
2023-04-01 00:13:26,838 			Last test performance: 88.78%
2023-04-01 00:13:26,838 ----------------
2023-04-01 00:13:27,012   31  =>  64   		Training 486 pattern with 88.54% 	Forward time: 	 0.16 sec
2023-04-01 00:13:27,012 			Loss:    1.131e-02    			Backward time: 	 0.01 sec 
2023-04-01 00:13:27,142 			Learning rate: weights:   1.000e-03    
2023-04-01 00:13:27,142 			Last test performance: 88.78%
2023-04-01 00:13:27,142 ----------------
2023-04-01 00:13:27,337   31  =>  65   		Training 486 pattern with 90.21% 	Forward time: 	 0.18 sec
2023-04-01 00:13:27,337 			Loss:    1.047e-02    			Backward time: 	 0.01 sec 
2023-04-01 00:13:27,436 			Learning rate: weights:   1.000e-03    
2023-04-01 00:13:27,436 			Last test performance: 88.78%
2023-04-01 00:13:27,437 ----------------
2023-04-01 00:13:27,608   31  =>  66   		Training 486 pattern with 89.38% 	Forward time: 	 0.16 sec
2023-04-01 00:13:27,608 			Loss:    1.181e-02    			Backward time: 	 0.01 sec 
2023-04-01 00:13:27,696 			Learning rate: weights:   1.000e-03    
2023-04-01 00:13:27,696 			Last test performance: 88.78%
2023-04-01 00:13:27,696 ----------------
2023-04-01 00:13:27,865   31  =>  67   		Training 486 pattern with 89.79% 	Forward time: 	 0.16 sec
2023-04-01 00:13:27,865 			Loss:    1.211e-02    			Backward time: 	 0.01 sec 
2023-04-01 00:13:27,957 			Learning rate: weights:   1.000e-03    
2023-04-01 00:13:27,957 			Last test performance: 88.78%
2023-04-01 00:13:27,957 ----------------
2023-04-01 00:13:28,153   31  =>  68   		Training 486 pattern with 88.12% 	Forward time: 	 0.18 sec
2023-04-01 00:13:28,153 			Loss:    1.319e-02    			Backward time: 	 0.01 sec 
2023-04-01 00:13:28,340 			Learning rate: weights:   1.000e-03    
2023-04-01 00:13:28,340 			Last test performance: 88.78%
2023-04-01 00:13:28,340 ----------------
2023-04-01 00:13:28,531   31  =>  69   		Training 486 pattern with 87.50% 	Forward time: 	 0.18 sec
2023-04-01 00:13:28,531 			Loss:    1.422e-02    			Backward time: 	 0.01 sec 
2023-04-01 00:13:28,613 			Learning rate: weights:   1.000e-03    
2023-04-01 00:13:28,613 			Last test performance: 88.78%
2023-04-01 00:13:28,613 ----------------
2023-04-01 00:13:28,775   31  =>  70   		Training 486 pattern with 86.67% 	Forward time: 	 0.15 sec
2023-04-01 00:13:28,775 			Loss:    1.390e-02    			Backward time: 	 0.01 sec 
2023-04-01 00:13:28,852 			Learning rate: weights:   1.000e-03    
2023-04-01 00:13:28,852 			Last test performance: 88.78%
2023-04-01 00:13:28,852 ----------------
2023-04-01 00:13:29,042   31  =>  71   		Training 486 pattern with 88.96% 	Forward time: 	 0.17 sec
2023-04-01 00:13:29,043 			Loss:    1.390e-02    			Backward time: 	 0.01 sec 
2023-04-01 00:13:29,214 			Learning rate: weights:   1.000e-03    
2023-04-01 00:13:29,214 			Last test performance: 88.78%
2023-04-01 00:13:29,215 ----------------
2023-04-01 00:13:29,434   31  =>  72   		Training 486 pattern with 89.38% 	Forward time: 	 0.20 sec
2023-04-01 00:13:29,434 			Loss:    1.190e-02    			Backward time: 	 0.01 sec 
2023-04-01 00:13:29,581 			Learning rate: weights:   1.000e-03    
2023-04-01 00:13:29,581 			Last test performance: 88.78%
2023-04-01 00:13:29,581 ----------------
2023-04-01 00:13:29,748   31  =>  73   		Training 486 pattern with 88.33% 	Forward time: 	 0.15 sec
2023-04-01 00:13:29,748 			Loss:    1.376e-02    			Backward time: 	 0.01 sec 
2023-04-01 00:13:29,870 			Learning rate: weights:   1.000e-03    
2023-04-01 00:13:29,870 			Last test performance: 88.78%
2023-04-01 00:13:29,870 ----------------
2023-04-01 00:13:30,041   31  =>  74   		Training 486 pattern with 89.79% 	Forward time: 	 0.16 sec
2023-04-01 00:13:30,041 			Loss:    1.281e-02    			Backward time: 	 0.01 sec 
2023-04-01 00:13:30,176 			Learning rate: weights:   1.000e-03    
2023-04-01 00:13:30,176 			Last test performance: 88.78%
2023-04-01 00:13:30,176 ----------------
2023-04-01 00:13:30,384   31  =>  75   		Training 486 pattern with 90.83% 	Forward time: 	 0.19 sec
2023-04-01 00:13:30,385 			Loss:    1.084e-02    			Backward time: 	 0.01 sec 
2023-04-01 00:13:30,590 			Learning rate: weights:   1.000e-03    
2023-04-01 00:13:30,590 			Last test performance: 88.78%
2023-04-01 00:13:30,590 ----------------
2023-04-01 00:13:30,769   31  =>  76   		Training 486 pattern with 86.46% 	Forward time: 	 0.16 sec
2023-04-01 00:13:30,769 			Loss:    1.418e-02    			Backward time: 	 0.01 sec 
2023-04-01 00:13:30,881 			Learning rate: weights:   1.000e-03    
2023-04-01 00:13:30,882 			Last test performance: 88.78%
2023-04-01 00:13:30,882 ----------------
2023-04-01 00:13:31,053   31  =>  77   		Training 486 pattern with 88.75% 	Forward time: 	 0.16 sec
2023-04-01 00:13:31,053 			Loss:    1.387e-02    			Backward time: 	 0.01 sec 
2023-04-01 00:13:31,161 			Learning rate: weights:   1.000e-03    
2023-04-01 00:13:31,161 			Last test performance: 88.78%
2023-04-01 00:13:31,161 ----------------
2023-04-01 00:13:31,321   31  =>  78   		Training 486 pattern with 86.25% 	Forward time: 	 0.15 sec
2023-04-01 00:13:31,321 			Loss:    1.349e-02    			Backward time: 	 0.01 sec 
2023-04-01 00:13:31,372 			Learning rate: weights:   1.000e-03    
2023-04-01 00:13:31,372 			Last test performance: 88.78%
2023-04-01 00:13:31,372 ----------------
2023-04-01 00:13:31,585   31  =>  79   		Training 486 pattern with 86.04% 	Forward time: 	 0.20 sec
2023-04-01 00:13:31,585 			Loss:    1.285e-02    			Backward time: 	 0.01 sec 
2023-04-01 00:13:31,659 			Learning rate: weights:   1.000e-03    
2023-04-01 00:13:31,660 			Last test performance: 88.78%
2023-04-01 00:13:31,660 ----------------
2023-04-01 00:13:31,831   31  =>  80   		Training 486 pattern with 87.50% 	Forward time: 	 0.16 sec
2023-04-01 00:13:31,831 			Loss:    1.396e-02    			Backward time: 	 0.01 sec 
2023-04-01 00:13:31,887 			Learning rate: weights:   1.000e-03    
2023-04-01 00:13:31,887 			Last test performance: 88.78%
2023-04-01 00:13:31,887 ----------------
2023-04-01 00:13:32,044   31  =>  81   		Training 486 pattern with 88.54% 	Forward time: 	 0.14 sec
2023-04-01 00:13:32,044 			Loss:    1.369e-02    			Backward time: 	 0.01 sec 
2023-04-01 00:13:32,096 			Learning rate: weights:   1.000e-03    
2023-04-01 00:13:32,096 			Last test performance: 88.78%
2023-04-01 00:13:32,096 ----------------
2023-04-01 00:13:32,257   31  =>  82   		Training 486 pattern with 88.96% 	Forward time: 	 0.15 sec
2023-04-01 00:13:32,257 			Loss:    1.349e-02    			Backward time: 	 0.01 sec 
2023-04-01 00:13:32,354 			Learning rate: weights:   1.000e-03    
2023-04-01 00:13:32,354 			Last test performance: 88.78%
2023-04-01 00:13:32,354 ----------------
2023-04-01 00:13:32,534   31  =>  83   		Training 486 pattern with 87.92% 	Forward time: 	 0.17 sec
2023-04-01 00:13:32,534 			Loss:    1.348e-02    			Backward time: 	 0.01 sec 
2023-04-01 00:13:32,616 			Learning rate: weights:   1.000e-03    
2023-04-01 00:13:32,616 			Last test performance: 88.78%
2023-04-01 00:13:32,616 ----------------
2023-04-01 00:13:32,770   31  =>  84   		Training 486 pattern with 89.79% 	Forward time: 	 0.14 sec
2023-04-01 00:13:32,770 			Loss:    1.165e-02    			Backward time: 	 0.01 sec 
2023-04-01 00:13:32,882 			Learning rate: weights:   1.000e-03    
2023-04-01 00:13:32,882 			Last test performance: 88.78%
2023-04-01 00:13:32,882 ----------------
2023-04-01 00:13:33,046   31  =>  85   		Training 486 pattern with 86.67% 	Forward time: 	 0.15 sec
2023-04-01 00:13:33,046 			Loss:    1.363e-02    			Backward time: 	 0.01 sec 
2023-04-01 00:13:33,104 			Learning rate: weights:   1.000e-03    
2023-04-01 00:13:33,104 			Last test performance: 88.78%
2023-04-01 00:13:33,104 ----------------
2023-04-01 00:13:33,287   31  =>  86   		Training 486 pattern with 86.25% 	Forward time: 	 0.17 sec
2023-04-01 00:13:33,287 			Loss:    1.503e-02    			Backward time: 	 0.01 sec 
2023-04-01 00:13:33,377 			Learning rate: weights:   1.000e-03    
2023-04-01 00:13:33,377 			Last test performance: 88.78%
2023-04-01 00:13:33,377 ----------------
2023-04-01 00:13:33,573   31  =>  87   		Training 486 pattern with 88.54% 	Forward time: 	 0.18 sec
2023-04-01 00:13:33,574 			Loss:    1.266e-02    			Backward time: 	 0.01 sec 
2023-04-01 00:13:33,706 			Learning rate: weights:   1.000e-03    
2023-04-01 00:13:33,706 			Last test performance: 88.78%
2023-04-01 00:13:33,706 ----------------
2023-04-01 00:13:33,903   31  =>  88   		Training 486 pattern with 87.50% 	Forward time: 	 0.18 sec
2023-04-01 00:13:33,903 			Loss:    1.298e-02    			Backward time: 	 0.01 sec 
2023-04-01 00:13:33,970 			Learning rate: weights:   1.000e-03    
2023-04-01 00:13:33,970 			Last test performance: 88.78%
2023-04-01 00:13:33,970 ----------------
2023-04-01 00:13:34,169   31  =>  89   		Training 486 pattern with 88.33% 	Forward time: 	 0.18 sec
2023-04-01 00:13:34,169 			Loss:    1.210e-02    			Backward time: 	 0.01 sec 
2023-04-01 00:13:34,271 			Learning rate: weights:   1.000e-03    
2023-04-01 00:13:34,271 			Last test performance: 88.78%
2023-04-01 00:13:34,271 ----------------
2023-04-01 00:13:34,462   31  =>  90   		Training 486 pattern with 85.83% 	Forward time: 	 0.18 sec
2023-04-01 00:13:34,462 			Loss:    1.362e-02    			Backward time: 	 0.01 sec 
2023-04-01 00:13:34,591 			Learning rate: weights:   1.000e-03    
2023-04-01 00:13:34,591 			Last test performance: 88.78%
2023-04-01 00:13:34,591 ----------------
2023-04-01 00:13:34,837   31  =>  91   		Training 486 pattern with 87.92% 	Forward time: 	 0.22 sec
2023-04-01 00:13:34,837 			Loss:    1.227e-02    			Backward time: 	 0.01 sec 
2023-04-01 00:13:34,961 			Learning rate: weights:   1.000e-03    
2023-04-01 00:13:34,961 			Last test performance: 88.78%
2023-04-01 00:13:34,961 ----------------
2023-04-01 00:13:35,202   31  =>  92   		Training 486 pattern with 89.17% 	Forward time: 	 0.22 sec
2023-04-01 00:13:35,202 			Loss:    1.211e-02    			Backward time: 	 0.01 sec 
2023-04-01 00:13:35,313 			Learning rate: weights:   1.000e-03    
2023-04-01 00:13:35,313 			Last test performance: 88.78%
2023-04-01 00:13:35,313 ----------------
2023-04-01 00:13:35,485   31  =>  93   		Training 486 pattern with 86.88% 	Forward time: 	 0.16 sec
2023-04-01 00:13:35,485 			Loss:    1.443e-02    			Backward time: 	 0.01 sec 
2023-04-01 00:13:35,570 			Learning rate: weights:   1.000e-03    
2023-04-01 00:13:35,570 			Last test performance: 88.78%
2023-04-01 00:13:35,570 ----------------
2023-04-01 00:13:35,740   31  =>  94   		Training 486 pattern with 86.46% 	Forward time: 	 0.15 sec
2023-04-01 00:13:35,740 			Loss:    1.562e-02    			Backward time: 	 0.01 sec 
2023-04-01 00:13:35,952 			Learning rate: weights:   1.000e-03    
2023-04-01 00:13:35,952 			Last test performance: 88.78%
2023-04-01 00:13:35,952 ----------------
2023-04-01 00:13:36,167   31  =>  95   		Training 486 pattern with 88.96% 	Forward time: 	 0.20 sec
2023-04-01 00:13:36,168 			Loss:    1.256e-02    			Backward time: 	 0.01 sec 
2023-04-01 00:13:36,274 			Learning rate: weights:   1.000e-03    
2023-04-01 00:13:36,274 			Last test performance: 88.78%
2023-04-01 00:13:36,274 ----------------
2023-04-01 00:13:36,485   31  =>  96   		Training 486 pattern with 85.83% 	Forward time: 	 0.19 sec
2023-04-01 00:13:36,485 			Loss:    1.467e-02    			Backward time: 	 0.01 sec 
2023-04-01 00:13:36,661 			Learning rate: weights:   1.000e-03    
2023-04-01 00:13:36,661 			Last test performance: 88.78%
2023-04-01 00:13:36,661 ----------------
2023-04-01 00:13:36,850   31  =>  97   		Training 486 pattern with 85.62% 	Forward time: 	 0.17 sec
2023-04-01 00:13:36,850 			Loss:    1.636e-02    			Backward time: 	 0.01 sec 
2023-04-01 00:13:37,040 			Learning rate: weights:   1.000e-03    
2023-04-01 00:13:37,040 			Last test performance: 88.78%
2023-04-01 00:13:37,040 ----------------
2023-04-01 00:13:37,236   31  =>  98   		Training 486 pattern with 85.62% 	Forward time: 	 0.18 sec
2023-04-01 00:13:37,236 			Loss:    1.385e-02    			Backward time: 	 0.01 sec 
2023-04-01 00:13:37,372 			Learning rate: weights:   1.000e-03    
2023-04-01 00:13:37,372 			Last test performance: 88.78%
2023-04-01 00:13:37,372 ----------------
2023-04-01 00:13:37,532   31  =>  99   		Training 486 pattern with 87.71% 	Forward time: 	 0.15 sec
2023-04-01 00:13:37,533 			Loss:    1.292e-02    			Backward time: 	 0.01 sec 
2023-04-01 00:13:37,584 			Learning rate: weights:   1.000e-03    
2023-04-01 00:13:37,584 			Last test performance: 88.78%
2023-04-01 00:13:37,584 ----------------
2023-04-01 00:13:37,792   31  => 100   		Training 486 pattern with 87.29% 	Forward time: 	 0.19 sec
2023-04-01 00:13:37,792 			Loss:    1.384e-02    			Backward time: 	 0.01 sec 
2023-04-01 00:13:37,897 			Learning rate: weights:   1.000e-03    
2023-04-01 00:13:37,897 			Last test performance: 88.78%
2023-04-01 00:13:37,897 ----------------
2023-04-01 00:13:38,055   31  => 101   		Training 486 pattern with 87.29% 	Forward time: 	 0.15 sec
2023-04-01 00:13:38,055 			Loss:    1.270e-02    			Backward time: 	 0.01 sec 
2023-04-01 00:13:38,378 			Learning rate: weights:   1.000e-03    
2023-04-01 00:13:38,378 			Last test performance: 88.78%
2023-04-01 00:13:38,378 ----------------
2023-04-01 00:13:38,583   31  => 102   		Training 486 pattern with 86.04% 	Forward time: 	 0.19 sec
2023-04-01 00:13:38,583 			Loss:    1.553e-02    			Backward time: 	 0.01 sec 
2023-04-01 00:13:38,684 			Learning rate: weights:   1.000e-03    
2023-04-01 00:13:38,684 			Last test performance: 88.78%
2023-04-01 00:13:38,684 ----------------
2023-04-01 00:13:38,857   31  => 103   		Training 486 pattern with 87.71% 	Forward time: 	 0.16 sec
2023-04-01 00:13:38,857 			Loss:    1.326e-02    			Backward time: 	 0.01 sec 
2023-04-01 00:13:38,898 			Learning rate: weights:   1.000e-03    
2023-04-01 00:13:38,898 			Last test performance: 88.78%
2023-04-01 00:13:38,898 ----------------
2023-04-01 00:13:39,112   31  => 104   		Training 486 pattern with 87.29% 	Forward time: 	 0.20 sec
2023-04-01 00:13:39,112 			Loss:    1.374e-02    			Backward time: 	 0.01 sec 
2023-04-01 00:13:39,203 			Learning rate: weights:   1.000e-03    
2023-04-01 00:13:39,203 			Last test performance: 88.78%
2023-04-01 00:13:39,203 ----------------
2023-04-01 00:13:39,401   31  => 105   		Training 486 pattern with 86.67% 	Forward time: 	 0.18 sec
2023-04-01 00:13:39,401 			Loss:    1.461e-02    			Backward time: 	 0.01 sec 
2023-04-01 00:13:39,515 			Learning rate: weights:   1.000e-03    
2023-04-01 00:13:39,515 			Last test performance: 88.78%
2023-04-01 00:13:39,515 ----------------
2023-04-01 00:13:39,689   31  => 106   		Training 486 pattern with 87.50% 	Forward time: 	 0.16 sec
2023-04-01 00:13:39,690 			Loss:    1.334e-02    			Backward time: 	 0.01 sec 
2023-04-01 00:13:39,778 			Learning rate: weights:   1.000e-03    
2023-04-01 00:13:39,778 			Last test performance: 88.78%
2023-04-01 00:13:39,778 ----------------
2023-04-01 00:13:39,971   31  => 107   		Training 486 pattern with 85.83% 	Forward time: 	 0.18 sec
2023-04-01 00:13:39,971 			Loss:    1.434e-02    			Backward time: 	 0.01 sec 
2023-04-01 00:13:40,064 			Learning rate: weights:   1.000e-03    
2023-04-01 00:13:40,064 			Last test performance: 88.78%
2023-04-01 00:13:40,064 ----------------
2023-04-01 00:13:40,260   31  => 108   		Training 486 pattern with 87.92% 	Forward time: 	 0.18 sec
2023-04-01 00:13:40,261 			Loss:    1.315e-02    			Backward time: 	 0.01 sec 
2023-04-01 00:13:40,309 			Learning rate: weights:   1.000e-03    
2023-04-01 00:13:40,309 			Last test performance: 88.78%
2023-04-01 00:13:40,309 ----------------
2023-04-01 00:13:40,496   31  => 109   		Training 486 pattern with 87.08% 	Forward time: 	 0.17 sec
2023-04-01 00:13:40,496 			Loss:    1.377e-02    			Backward time: 	 0.01 sec 
2023-04-01 00:13:40,675 			Learning rate: weights:   1.000e-03    
2023-04-01 00:13:40,675 			Last test performance: 88.78%
2023-04-01 00:13:40,675 ----------------
2023-04-01 00:13:40,865   31  => 110   		Training 486 pattern with 90.83% 	Forward time: 	 0.18 sec
2023-04-01 00:13:40,865 			Loss:    1.158e-02    			Backward time: 	 0.01 sec 
2023-04-01 00:13:41,006 			Learning rate: weights:   1.000e-03    
2023-04-01 00:13:41,006 			Last test performance: 88.78%
2023-04-01 00:13:41,006 ----------------
2023-04-01 00:13:41,183   31  => 111   		Training 486 pattern with 87.92% 	Forward time: 	 0.16 sec
2023-04-01 00:13:41,183 			Loss:    1.121e-02    			Backward time: 	 0.01 sec 
2023-04-01 00:13:41,239 			Learning rate: weights:   1.000e-03    
2023-04-01 00:13:41,239 			Last test performance: 88.78%
2023-04-01 00:13:41,239 ----------------
2023-04-01 00:13:41,401   31  => 112   		Training 486 pattern with 87.92% 	Forward time: 	 0.15 sec
2023-04-01 00:13:41,401 			Loss:    1.388e-02    			Backward time: 	 0.01 sec 
2023-04-01 00:13:41,445 			Learning rate: weights:   1.000e-03    
2023-04-01 00:13:41,446 			Last test performance: 88.78%
2023-04-01 00:13:41,446 ----------------
2023-04-01 00:13:41,628   31  => 113   		Training 486 pattern with 90.83% 	Forward time: 	 0.17 sec
2023-04-01 00:13:41,628 			Loss:    1.222e-02    			Backward time: 	 0.01 sec 
2023-04-01 00:13:41,700 			Learning rate: weights:   1.000e-03    
2023-04-01 00:13:41,700 			Last test performance: 88.78%
2023-04-01 00:13:41,700 ----------------
2023-04-01 00:13:41,869   31  => 114   		Training 486 pattern with 90.42% 	Forward time: 	 0.16 sec
2023-04-01 00:13:41,869 			Loss:    1.047e-02    			Backward time: 	 0.01 sec 
2023-04-01 00:13:41,924 			Learning rate: weights:   1.000e-03    
2023-04-01 00:13:41,924 			Last test performance: 88.78%
2023-04-01 00:13:41,924 ----------------
2023-04-01 00:13:42,081   31  => 115   		Training 486 pattern with 87.92% 	Forward time: 	 0.14 sec
2023-04-01 00:13:42,081 			Loss:    1.382e-02    			Backward time: 	 0.01 sec 
2023-04-01 00:13:42,161 			Learning rate: weights:   1.000e-03    
2023-04-01 00:13:42,161 			Last test performance: 88.78%
2023-04-01 00:13:42,161 ----------------
2023-04-01 00:13:42,340   31  => 116   		Training 486 pattern with 90.00% 	Forward time: 	 0.16 sec
2023-04-01 00:13:42,340 			Loss:    1.202e-02    			Backward time: 	 0.01 sec 
2023-04-01 00:13:42,405 			Learning rate: weights:   1.000e-03    
2023-04-01 00:13:42,405 			Last test performance: 88.78%
2023-04-01 00:13:42,405 ----------------
2023-04-01 00:13:42,576   31  => 117   		Training 486 pattern with 87.50% 	Forward time: 	 0.16 sec
2023-04-01 00:13:42,576 			Loss:    1.377e-02    			Backward time: 	 0.01 sec 
2023-04-01 00:13:42,783 			Learning rate: weights:   1.000e-03    
2023-04-01 00:13:42,783 			Last test performance: 88.78%
2023-04-01 00:13:42,783 ----------------
2023-04-01 00:13:42,947   31  => 118   		Training 486 pattern with 85.62% 	Forward time: 	 0.15 sec
2023-04-01 00:13:42,947 			Loss:    1.484e-02    			Backward time: 	 0.01 sec 
2023-04-01 00:13:43,055 			Learning rate: weights:   1.000e-03    
2023-04-01 00:13:43,055 			Last test performance: 88.78%
2023-04-01 00:13:43,055 ----------------
2023-04-01 00:13:43,233   31  => 119   		Training 486 pattern with 86.25% 	Forward time: 	 0.16 sec
2023-04-01 00:13:43,233 			Loss:    1.423e-02    			Backward time: 	 0.01 sec 
2023-04-01 00:13:43,310 			Learning rate: weights:   1.000e-03    
2023-04-01 00:13:43,310 			Last test performance: 88.78%
2023-04-01 00:13:43,310 ----------------
2023-04-01 00:13:43,505   31  => 120   		Training 486 pattern with 89.58% 	Forward time: 	 0.18 sec
2023-04-01 00:13:43,505 			Loss:    1.100e-02    			Backward time: 	 0.01 sec 
2023-04-01 00:13:43,565 			Learning rate: weights:   1.000e-03    
2023-04-01 00:13:43,565 			Last test performance: 88.78%
2023-04-01 00:13:43,565 ----------------
2023-04-01 00:13:43,734   31  => 121   		Training 486 pattern with 88.75% 	Forward time: 	 0.16 sec
2023-04-01 00:13:43,734 			Loss:    1.217e-02    			Backward time: 	 0.01 sec 
2023-04-01 00:13:43,794 			Learning rate: weights:   1.000e-03    
2023-04-01 00:13:43,794 			Last test performance: 88.78%
2023-04-01 00:13:43,794 ----------------
2023-04-01 00:13:43,978   31  => 122   		Training 486 pattern with 87.71% 	Forward time: 	 0.17 sec
2023-04-01 00:13:43,978 			Loss:    1.258e-02    			Backward time: 	 0.01 sec 
2023-04-01 00:13:44,056 			Learning rate: weights:   1.000e-03    
2023-04-01 00:13:44,056 			Last test performance: 88.78%
2023-04-01 00:13:44,056 ----------------
2023-04-01 00:13:44,266   31  => 123   		Training 486 pattern with 87.29% 	Forward time: 	 0.19 sec
2023-04-01 00:13:44,266 			Loss:    1.435e-02    			Backward time: 	 0.01 sec 
2023-04-01 00:13:44,370 			Learning rate: weights:   1.000e-03    
2023-04-01 00:13:44,370 			Last test performance: 88.78%
2023-04-01 00:13:44,370 ----------------
2023-04-01 00:13:44,526   31  => 124   		Training 486 pattern with 85.83% 	Forward time: 	 0.14 sec
2023-04-01 00:13:44,526 			Loss:    1.513e-02    			Backward time: 	 0.01 sec 
2023-04-01 00:13:44,629 
2023-04-01 00:13:44,629 Testing:
2023-04-01 00:13:44,635 		24 of 10000 with 87.50% 	 Time used:  0.01 sec
2023-04-01 00:13:44,643 		48 of 10000 with 79.17% 	 Time used:  0.01 sec
2023-04-01 00:13:44,656 		72 of 10000 with 77.78% 	 Time used:  0.01 sec
2023-04-01 00:13:44,668 		96 of 10000 with 81.25% 	 Time used:  0.01 sec
2023-04-01 00:13:44,680 		120 of 10000 with 82.50% 	 Time used:  0.01 sec
2023-04-01 00:13:44,692 		144 of 10000 with 84.72% 	 Time used:  0.01 sec
2023-04-01 00:13:44,705 		168 of 10000 with 85.71% 	 Time used:  0.01 sec
2023-04-01 00:13:44,711 		192 of 10000 with 87.50% 	 Time used:  0.01 sec
2023-04-01 00:13:44,717 		216 of 10000 with 87.96% 	 Time used:  0.01 sec
2023-04-01 00:13:44,721 		240 of 10000 with 89.17% 	 Time used:  0.00 sec
2023-04-01 00:13:44,725 		264 of 10000 with 88.64% 	 Time used:  0.00 sec
2023-04-01 00:13:44,729 		288 of 10000 with 88.54% 	 Time used:  0.00 sec
2023-04-01 00:13:44,733 		312 of 10000 with 89.10% 	 Time used:  0.00 sec
2023-04-01 00:13:44,736 		336 of 10000 with 89.29% 	 Time used:  0.00 sec
2023-04-01 00:13:44,740 		360 of 10000 with 90.00% 	 Time used:  0.00 sec
2023-04-01 00:13:44,744 		384 of 10000 with 89.32% 	 Time used:  0.00 sec
2023-04-01 00:13:44,749 		408 of 10000 with 89.46% 	 Time used:  0.00 sec
2023-04-01 00:13:44,753 		432 of 10000 with 90.05% 	 Time used:  0.00 sec
2023-04-01 00:13:44,758 		456 of 10000 with 89.91% 	 Time used:  0.00 sec
2023-04-01 00:13:44,761 		480 of 10000 with 89.58% 	 Time used:  0.00 sec
2023-04-01 00:13:44,766 		504 of 10000 with 89.88% 	 Time used:  0.00 sec
2023-04-01 00:13:44,779 		528 of 10000 with 89.96% 	 Time used:  0.01 sec
2023-04-01 00:13:44,786 		552 of 10000 with 90.22% 	 Time used:  0.01 sec
2023-04-01 00:13:44,792 		576 of 10000 with 89.93% 	 Time used:  0.01 sec
2023-04-01 00:13:44,796 		600 of 10000 with 89.67% 	 Time used:  0.00 sec
2023-04-01 00:13:44,800 		624 of 10000 with 89.74% 	 Time used:  0.00 sec
2023-04-01 00:13:44,810 		648 of 10000 with 89.66% 	 Time used:  0.01 sec
2023-04-01 00:13:44,820 		672 of 10000 with 89.43% 	 Time used:  0.01 sec
2023-04-01 00:13:44,832 		696 of 10000 with 89.37% 	 Time used:  0.01 sec
2023-04-01 00:13:44,849 		720 of 10000 with 89.58% 	 Time used:  0.02 sec
2023-04-01 00:13:44,858 		744 of 10000 with 89.52% 	 Time used:  0.01 sec
2023-04-01 00:13:44,866 		768 of 10000 with 89.32% 	 Time used:  0.01 sec
2023-04-01 00:13:44,873 		792 of 10000 with 89.39% 	 Time used:  0.01 sec
2023-04-01 00:13:44,878 		816 of 10000 with 89.34% 	 Time used:  0.00 sec
2023-04-01 00:13:44,883 		840 of 10000 with 89.40% 	 Time used:  0.00 sec
2023-04-01 00:13:44,890 		864 of 10000 with 89.47% 	 Time used:  0.01 sec
2023-04-01 00:13:44,902 		888 of 10000 with 89.30% 	 Time used:  0.01 sec
2023-04-01 00:13:44,915 		912 of 10000 with 89.36% 	 Time used:  0.01 sec
2023-04-01 00:13:44,922 		936 of 10000 with 89.32% 	 Time used:  0.01 sec
2023-04-01 00:13:44,928 		960 of 10000 with 89.17% 	 Time used:  0.01 sec
2023-04-01 00:13:44,937 		984 of 10000 with 88.72% 	 Time used:  0.01 sec
2023-04-01 00:13:44,946 		1008 of 10000 with 88.69% 	 Time used:  0.01 sec
2023-04-01 00:13:44,958 		1032 of 10000 with 88.76% 	 Time used:  0.01 sec
2023-04-01 00:13:44,969 		1056 of 10000 with 88.83% 	 Time used:  0.01 sec
2023-04-01 00:13:44,974 		1080 of 10000 with 88.70% 	 Time used:  0.01 sec
2023-04-01 00:13:44,981 		1104 of 10000 with 88.86% 	 Time used:  0.01 sec
2023-04-01 00:13:44,985 		1128 of 10000 with 88.74% 	 Time used:  0.00 sec
2023-04-01 00:13:44,989 		1152 of 10000 with 88.72% 	 Time used:  0.00 sec
2023-04-01 00:13:44,995 		1176 of 10000 with 88.52% 	 Time used:  0.01 sec
2023-04-01 00:13:45,002 		1200 of 10000 with 88.42% 	 Time used:  0.01 sec
2023-04-01 00:13:45,011 		1224 of 10000 with 88.48% 	 Time used:  0.01 sec
2023-04-01 00:13:45,021 		1248 of 10000 with 88.46% 	 Time used:  0.01 sec
2023-04-01 00:13:45,033 		1272 of 10000 with 88.52% 	 Time used:  0.01 sec
2023-04-01 00:13:45,046 		1296 of 10000 with 88.58% 	 Time used:  0.01 sec
2023-04-01 00:13:45,054 		1320 of 10000 with 88.48% 	 Time used:  0.01 sec
2023-04-01 00:13:45,062 		1344 of 10000 with 88.47% 	 Time used:  0.01 sec
2023-04-01 00:13:45,068 		1368 of 10000 with 88.52% 	 Time used:  0.01 sec
2023-04-01 00:13:45,075 		1392 of 10000 with 88.43% 	 Time used:  0.01 sec
2023-04-01 00:13:45,085 		1416 of 10000 with 88.49% 	 Time used:  0.01 sec
2023-04-01 00:13:45,102 		1440 of 10000 with 88.61% 	 Time used:  0.02 sec
2023-04-01 00:13:45,110 		1464 of 10000 with 88.73% 	 Time used:  0.01 sec
2023-04-01 00:13:45,118 		1488 of 10000 with 88.64% 	 Time used:  0.01 sec
2023-04-01 00:13:45,125 		1512 of 10000 with 88.62% 	 Time used:  0.01 sec
2023-04-01 00:13:45,133 		1536 of 10000 with 88.67% 	 Time used:  0.01 sec
2023-04-01 00:13:45,150 		1560 of 10000 with 88.72% 	 Time used:  0.02 sec
2023-04-01 00:13:45,156 		1584 of 10000 with 88.76% 	 Time used:  0.01 sec
2023-04-01 00:13:45,160 		1608 of 10000 with 88.87% 	 Time used:  0.00 sec
2023-04-01 00:13:45,164 		1632 of 10000 with 88.73% 	 Time used:  0.00 sec
2023-04-01 00:13:45,172 		1656 of 10000 with 88.59% 	 Time used:  0.01 sec
2023-04-01 00:13:45,183 		1680 of 10000 with 88.69% 	 Time used:  0.01 sec
2023-04-01 00:13:45,196 		1704 of 10000 with 88.79% 	 Time used:  0.01 sec
2023-04-01 00:13:45,204 		1728 of 10000 with 88.72% 	 Time used:  0.01 sec
2023-04-01 00:13:45,211 		1752 of 10000 with 88.47% 	 Time used:  0.01 sec
2023-04-01 00:13:45,221 		1776 of 10000 with 88.51% 	 Time used:  0.01 sec
2023-04-01 00:13:45,232 		1800 of 10000 with 88.50% 	 Time used:  0.01 sec
2023-04-01 00:13:45,246 		1824 of 10000 with 88.54% 	 Time used:  0.01 sec
2023-04-01 00:13:45,255 		1848 of 10000 with 88.58% 	 Time used:  0.01 sec
2023-04-01 00:13:45,259 		1872 of 10000 with 88.68% 	 Time used:  0.00 sec
2023-04-01 00:13:45,264 		1896 of 10000 with 88.77% 	 Time used:  0.01 sec
2023-04-01 00:13:45,272 		1920 of 10000 with 88.91% 	 Time used:  0.01 sec
2023-04-01 00:13:45,282 		1944 of 10000 with 88.89% 	 Time used:  0.01 sec
2023-04-01 00:13:45,292 		1968 of 10000 with 88.87% 	 Time used:  0.01 sec
2023-04-01 00:13:45,302 		1992 of 10000 with 88.81% 	 Time used:  0.01 sec
2023-04-01 00:13:45,310 		2016 of 10000 with 88.79% 	 Time used:  0.01 sec
2023-04-01 00:13:45,323 		2040 of 10000 with 88.73% 	 Time used:  0.01 sec
2023-04-01 00:13:45,336 		2064 of 10000 with 88.86% 	 Time used:  0.01 sec
2023-04-01 00:13:45,347 		2088 of 10000 with 88.79% 	 Time used:  0.01 sec
2023-04-01 00:13:45,361 		2112 of 10000 with 88.64% 	 Time used:  0.01 sec
2023-04-01 00:13:45,366 		2136 of 10000 with 88.76% 	 Time used:  0.00 sec
2023-04-01 00:13:45,381 		2160 of 10000 with 88.75% 	 Time used:  0.01 sec
2023-04-01 00:13:45,390 		2184 of 10000 with 88.83% 	 Time used:  0.01 sec
2023-04-01 00:13:45,401 		2208 of 10000 with 88.81% 	 Time used:  0.01 sec
2023-04-01 00:13:45,414 		2232 of 10000 with 88.93% 	 Time used:  0.01 sec
2023-04-01 00:13:45,420 		2256 of 10000 with 89.05% 	 Time used:  0.01 sec
2023-04-01 00:13:45,424 		2280 of 10000 with 89.08% 	 Time used:  0.00 sec
2023-04-01 00:13:45,428 		2304 of 10000 with 88.98% 	 Time used:  0.00 sec
2023-04-01 00:13:45,434 		2328 of 10000 with 88.87% 	 Time used:  0.01 sec
2023-04-01 00:13:45,439 		2352 of 10000 with 88.95% 	 Time used:  0.00 sec
2023-04-01 00:13:45,443 		2376 of 10000 with 89.02% 	 Time used:  0.00 sec
2023-04-01 00:13:45,447 		2400 of 10000 with 89.04% 	 Time used:  0.00 sec
2023-04-01 00:13:45,451 		2424 of 10000 with 89.07% 	 Time used:  0.00 sec
2023-04-01 00:13:45,455 		2448 of 10000 with 89.05% 	 Time used:  0.00 sec
2023-04-01 00:13:45,461 		2472 of 10000 with 89.08% 	 Time used:  0.01 sec
2023-04-01 00:13:45,467 		2496 of 10000 with 88.98% 	 Time used:  0.01 sec
2023-04-01 00:13:45,476 		2520 of 10000 with 88.93% 	 Time used:  0.01 sec
2023-04-01 00:13:45,485 		2544 of 10000 with 88.92% 	 Time used:  0.01 sec
2023-04-01 00:13:45,504 		2568 of 10000 with 88.94% 	 Time used:  0.02 sec
2023-04-01 00:13:45,516 		2592 of 10000 with 88.89% 	 Time used:  0.01 sec
2023-04-01 00:13:45,524 		2616 of 10000 with 88.84% 	 Time used:  0.01 sec
2023-04-01 00:13:45,529 		2640 of 10000 with 88.83% 	 Time used:  0.00 sec
2023-04-01 00:13:45,533 		2664 of 10000 with 88.78% 	 Time used:  0.00 sec
2023-04-01 00:13:45,536 		2688 of 10000 with 88.80% 	 Time used:  0.00 sec
2023-04-01 00:13:45,540 		2712 of 10000 with 88.86% 	 Time used:  0.00 sec
2023-04-01 00:13:45,544 		2736 of 10000 with 88.82% 	 Time used:  0.00 sec
2023-04-01 00:13:45,548 		2760 of 10000 with 88.88% 	 Time used:  0.00 sec
2023-04-01 00:13:45,552 		2784 of 10000 with 88.83% 	 Time used:  0.00 sec
2023-04-01 00:13:45,556 		2808 of 10000 with 88.89% 	 Time used:  0.00 sec
2023-04-01 00:13:45,559 		2832 of 10000 with 88.88% 	 Time used:  0.00 sec
2023-04-01 00:13:45,563 		2856 of 10000 with 88.90% 	 Time used:  0.00 sec
2023-04-01 00:13:45,567 		2880 of 10000 with 88.78% 	 Time used:  0.00 sec
2023-04-01 00:13:45,571 		2904 of 10000 with 88.74% 	 Time used:  0.00 sec
2023-04-01 00:13:45,574 		2928 of 10000 with 88.63% 	 Time used:  0.00 sec
2023-04-01 00:13:45,578 		2952 of 10000 with 88.62% 	 Time used:  0.00 sec
2023-04-01 00:13:45,582 		2976 of 10000 with 88.58% 	 Time used:  0.00 sec
2023-04-01 00:13:45,586 		3000 of 10000 with 88.53% 	 Time used:  0.00 sec
2023-04-01 00:13:45,589 		3024 of 10000 with 88.49% 	 Time used:  0.00 sec
2023-04-01 00:13:45,593 		3048 of 10000 with 88.55% 	 Time used:  0.00 sec
2023-04-01 00:13:45,597 		3072 of 10000 with 88.64% 	 Time used:  0.00 sec
2023-04-01 00:13:45,603 		3096 of 10000 with 88.63% 	 Time used:  0.01 sec
2023-04-01 00:13:45,607 		3120 of 10000 with 88.59% 	 Time used:  0.00 sec
2023-04-01 00:13:45,611 		3144 of 10000 with 88.65% 	 Time used:  0.00 sec
2023-04-01 00:13:45,615 		3168 of 10000 with 88.73% 	 Time used:  0.00 sec
2023-04-01 00:13:45,621 		3192 of 10000 with 88.66% 	 Time used:  0.01 sec
2023-04-01 00:13:45,632 		3216 of 10000 with 88.65% 	 Time used:  0.01 sec
2023-04-01 00:13:45,642 		3240 of 10000 with 88.61% 	 Time used:  0.01 sec
2023-04-01 00:13:45,651 		3264 of 10000 with 88.48% 	 Time used:  0.01 sec
2023-04-01 00:13:45,656 		3288 of 10000 with 88.41% 	 Time used:  0.01 sec
2023-04-01 00:13:45,662 		3312 of 10000 with 88.44% 	 Time used:  0.00 sec
2023-04-01 00:13:45,669 		3336 of 10000 with 88.40% 	 Time used:  0.01 sec
2023-04-01 00:13:45,678 		3360 of 10000 with 88.36% 	 Time used:  0.01 sec
2023-04-01 00:13:45,686 		3384 of 10000 with 88.36% 	 Time used:  0.01 sec
2023-04-01 00:13:45,696 		3408 of 10000 with 88.41% 	 Time used:  0.01 sec
2023-04-01 00:13:45,705 		3432 of 10000 with 88.43% 	 Time used:  0.01 sec
2023-04-01 00:13:45,717 		3456 of 10000 with 88.43% 	 Time used:  0.01 sec
2023-04-01 00:13:45,728 		3480 of 10000 with 88.42% 	 Time used:  0.01 sec
2023-04-01 00:13:45,744 		3504 of 10000 with 88.30% 	 Time used:  0.02 sec
2023-04-01 00:13:45,752 		3528 of 10000 with 88.32% 	 Time used:  0.01 sec
2023-04-01 00:13:45,758 		3552 of 10000 with 88.32% 	 Time used:  0.01 sec
2023-04-01 00:13:45,765 		3576 of 10000 with 88.31% 	 Time used:  0.01 sec
2023-04-01 00:13:45,775 		3600 of 10000 with 88.36% 	 Time used:  0.01 sec
2023-04-01 00:13:45,785 		3624 of 10000 with 88.36% 	 Time used:  0.01 sec
2023-04-01 00:13:45,795 		3648 of 10000 with 88.29% 	 Time used:  0.01 sec
2023-04-01 00:13:45,802 		3672 of 10000 with 88.26% 	 Time used:  0.01 sec
2023-04-01 00:13:45,815 		3696 of 10000 with 88.23% 	 Time used:  0.01 sec
2023-04-01 00:13:45,833 		3720 of 10000 with 88.23% 	 Time used:  0.02 sec
2023-04-01 00:13:45,840 		3744 of 10000 with 88.14% 	 Time used:  0.01 sec
2023-04-01 00:13:45,852 		3768 of 10000 with 88.16% 	 Time used:  0.01 sec
2023-04-01 00:13:45,861 		3792 of 10000 with 88.24% 	 Time used:  0.01 sec
2023-04-01 00:13:45,878 		3816 of 10000 with 88.18% 	 Time used:  0.02 sec
2023-04-01 00:13:45,894 		3840 of 10000 with 88.18% 	 Time used:  0.01 sec
2023-04-01 00:13:45,902 		3864 of 10000 with 88.22% 	 Time used:  0.01 sec
2023-04-01 00:13:45,911 		3888 of 10000 with 88.19% 	 Time used:  0.01 sec
2023-04-01 00:13:45,933 		3912 of 10000 with 88.22% 	 Time used:  0.01 sec
2023-04-01 00:13:45,939 		3936 of 10000 with 88.24% 	 Time used:  0.01 sec
2023-04-01 00:13:45,949 		3960 of 10000 with 88.21% 	 Time used:  0.01 sec
2023-04-01 00:13:45,959 		3984 of 10000 with 88.25% 	 Time used:  0.01 sec
2023-04-01 00:13:45,970 		4008 of 10000 with 88.20% 	 Time used:  0.01 sec
2023-04-01 00:13:45,979 		4032 of 10000 with 88.24% 	 Time used:  0.01 sec
2023-04-01 00:13:45,984 		4056 of 10000 with 88.24% 	 Time used:  0.00 sec
2023-04-01 00:13:45,990 		4080 of 10000 with 88.21% 	 Time used:  0.01 sec
2023-04-01 00:13:46,010 		4104 of 10000 with 88.18% 	 Time used:  0.02 sec
2023-04-01 00:13:46,028 		4128 of 10000 with 88.13% 	 Time used:  0.02 sec
2023-04-01 00:13:46,039 		4152 of 10000 with 88.13% 	 Time used:  0.01 sec
2023-04-01 00:13:46,048 		4176 of 10000 with 88.10% 	 Time used:  0.01 sec
2023-04-01 00:13:46,054 		4200 of 10000 with 88.07% 	 Time used:  0.01 sec
2023-04-01 00:13:46,058 		4224 of 10000 with 88.12% 	 Time used:  0.00 sec
2023-04-01 00:13:46,062 		4248 of 10000 with 88.16% 	 Time used:  0.00 sec
2023-04-01 00:13:46,068 		4272 of 10000 with 88.04% 	 Time used:  0.01 sec
2023-04-01 00:13:46,074 		4296 of 10000 with 88.08% 	 Time used:  0.01 sec
2023-04-01 00:13:46,080 		4320 of 10000 with 88.10% 	 Time used:  0.00 sec
2023-04-01 00:13:46,084 		4344 of 10000 with 88.12% 	 Time used:  0.00 sec
2023-04-01 00:13:46,093 		4368 of 10000 with 88.16% 	 Time used:  0.01 sec
2023-04-01 00:13:46,100 		4392 of 10000 with 88.21% 	 Time used:  0.01 sec
2023-04-01 00:13:46,108 		4416 of 10000 with 88.18% 	 Time used:  0.01 sec
2023-04-01 00:13:46,121 		4440 of 10000 with 88.15% 	 Time used:  0.01 sec
2023-04-01 00:13:46,135 		4464 of 10000 with 88.19% 	 Time used:  0.01 sec
2023-04-01 00:13:46,154 		4488 of 10000 with 88.21% 	 Time used:  0.02 sec
2023-04-01 00:13:46,169 		4512 of 10000 with 88.23% 	 Time used:  0.01 sec
2023-04-01 00:13:46,187 		4536 of 10000 with 88.25% 	 Time used:  0.02 sec
2023-04-01 00:13:46,197 		4560 of 10000 with 88.29% 	 Time used:  0.01 sec
2023-04-01 00:13:46,205 		4584 of 10000 with 88.35% 	 Time used:  0.01 sec
2023-04-01 00:13:46,212 		4608 of 10000 with 88.39% 	 Time used:  0.01 sec
2023-04-01 00:13:46,217 		4632 of 10000 with 88.43% 	 Time used:  0.00 sec
2023-04-01 00:13:46,221 		4656 of 10000 with 88.45% 	 Time used:  0.00 sec
2023-04-01 00:13:46,226 		4680 of 10000 with 88.42% 	 Time used:  0.00 sec
2023-04-01 00:13:46,230 		4704 of 10000 with 88.39% 	 Time used:  0.00 sec
2023-04-01 00:13:46,234 		4728 of 10000 with 88.41% 	 Time used:  0.00 sec
2023-04-01 00:13:46,237 		4752 of 10000 with 88.40% 	 Time used:  0.00 sec
2023-04-01 00:13:46,242 		4776 of 10000 with 88.42% 	 Time used:  0.00 sec
2023-04-01 00:13:46,248 		4800 of 10000 with 88.44% 	 Time used:  0.01 sec
2023-04-01 00:13:46,255 		4824 of 10000 with 88.43% 	 Time used:  0.01 sec
2023-04-01 00:13:46,261 		4848 of 10000 with 88.39% 	 Time used:  0.01 sec
2023-04-01 00:13:46,267 		4872 of 10000 with 88.38% 	 Time used:  0.01 sec
2023-04-01 00:13:46,271 		4896 of 10000 with 88.38% 	 Time used:  0.00 sec
2023-04-01 00:13:46,275 		4920 of 10000 with 88.37% 	 Time used:  0.00 sec
2023-04-01 00:13:46,279 		4944 of 10000 with 88.33% 	 Time used:  0.00 sec
2023-04-01 00:13:46,285 		4968 of 10000 with 88.35% 	 Time used:  0.01 sec
2023-04-01 00:13:46,291 		4992 of 10000 with 88.36% 	 Time used:  0.01 sec
2023-04-01 00:13:46,298 		5016 of 10000 with 88.34% 	 Time used:  0.01 sec
2023-04-01 00:13:46,307 		5040 of 10000 with 88.31% 	 Time used:  0.01 sec
2023-04-01 00:13:46,313 		5064 of 10000 with 88.33% 	 Time used:  0.01 sec
2023-04-01 00:13:46,321 		5088 of 10000 with 88.31% 	 Time used:  0.01 sec
2023-04-01 00:13:46,334 		5112 of 10000 with 88.32% 	 Time used:  0.01 sec
2023-04-01 00:13:46,348 		5136 of 10000 with 88.32% 	 Time used:  0.01 sec
2023-04-01 00:13:46,354 		5160 of 10000 with 88.35% 	 Time used:  0.01 sec
2023-04-01 00:13:46,357 		5184 of 10000 with 88.37% 	 Time used:  0.00 sec
2023-04-01 00:13:46,361 		5208 of 10000 with 88.34% 	 Time used:  0.00 sec
2023-04-01 00:13:46,365 		5232 of 10000 with 88.38% 	 Time used:  0.00 sec
2023-04-01 00:13:46,369 		5256 of 10000 with 88.34% 	 Time used:  0.00 sec
2023-04-01 00:13:46,375 		5280 of 10000 with 88.33% 	 Time used:  0.01 sec
2023-04-01 00:13:46,381 		5304 of 10000 with 88.37% 	 Time used:  0.01 sec
2023-04-01 00:13:46,386 		5328 of 10000 with 88.34% 	 Time used:  0.00 sec
2023-04-01 00:13:46,391 		5352 of 10000 with 88.36% 	 Time used:  0.00 sec
2023-04-01 00:13:46,399 		5376 of 10000 with 88.41% 	 Time used:  0.01 sec
2023-04-01 00:13:46,408 		5400 of 10000 with 88.44% 	 Time used:  0.01 sec
2023-04-01 00:13:46,416 		5424 of 10000 with 88.50% 	 Time used:  0.01 sec
2023-04-01 00:13:46,422 		5448 of 10000 with 88.47% 	 Time used:  0.01 sec
2023-04-01 00:13:46,426 		5472 of 10000 with 88.51% 	 Time used:  0.00 sec
2023-04-01 00:13:46,430 		5496 of 10000 with 88.52% 	 Time used:  0.00 sec
2023-04-01 00:13:46,435 		5520 of 10000 with 88.50% 	 Time used:  0.00 sec
2023-04-01 00:13:46,439 		5544 of 10000 with 88.46% 	 Time used:  0.00 sec
2023-04-01 00:13:46,444 		5568 of 10000 with 88.45% 	 Time used:  0.01 sec
2023-04-01 00:13:46,451 		5592 of 10000 with 88.45% 	 Time used:  0.01 sec
2023-04-01 00:13:46,459 		5616 of 10000 with 88.44% 	 Time used:  0.01 sec
2023-04-01 00:13:46,471 		5640 of 10000 with 88.44% 	 Time used:  0.01 sec
2023-04-01 00:13:46,487 		5664 of 10000 with 88.42% 	 Time used:  0.02 sec
2023-04-01 00:13:46,494 		5688 of 10000 with 88.43% 	 Time used:  0.01 sec
2023-04-01 00:13:46,500 		5712 of 10000 with 88.43% 	 Time used:  0.01 sec
2023-04-01 00:13:46,508 		5736 of 10000 with 88.42% 	 Time used:  0.01 sec
2023-04-01 00:13:46,515 		5760 of 10000 with 88.47% 	 Time used:  0.01 sec
2023-04-01 00:13:46,527 		5784 of 10000 with 88.50% 	 Time used:  0.01 sec
2023-04-01 00:13:46,534 		5808 of 10000 with 88.46% 	 Time used:  0.01 sec
2023-04-01 00:13:46,538 		5832 of 10000 with 88.46% 	 Time used:  0.00 sec
2023-04-01 00:13:46,543 		5856 of 10000 with 88.49% 	 Time used:  0.00 sec
2023-04-01 00:13:46,547 		5880 of 10000 with 88.52% 	 Time used:  0.00 sec
2023-04-01 00:13:46,554 		5904 of 10000 with 88.55% 	 Time used:  0.01 sec
2023-04-01 00:13:46,564 		5928 of 10000 with 88.56% 	 Time used:  0.01 sec
2023-04-01 00:13:46,572 		5952 of 10000 with 88.56% 	 Time used:  0.01 sec
2023-04-01 00:13:46,580 		5976 of 10000 with 88.52% 	 Time used:  0.01 sec
2023-04-01 00:13:46,589 		6000 of 10000 with 88.53% 	 Time used:  0.01 sec
2023-04-01 00:13:46,593 		6024 of 10000 with 88.56% 	 Time used:  0.00 sec
2023-04-01 00:13:46,600 		6048 of 10000 with 88.57% 	 Time used:  0.01 sec
2023-04-01 00:13:46,607 		6072 of 10000 with 88.57% 	 Time used:  0.01 sec
2023-04-01 00:13:46,616 		6096 of 10000 with 88.58% 	 Time used:  0.01 sec
2023-04-01 00:13:46,632 		6120 of 10000 with 88.58% 	 Time used:  0.01 sec
2023-04-01 00:13:46,651 		6144 of 10000 with 88.56% 	 Time used:  0.01 sec
2023-04-01 00:13:46,661 		6168 of 10000 with 88.51% 	 Time used:  0.01 sec
2023-04-01 00:13:46,670 		6192 of 10000 with 88.50% 	 Time used:  0.01 sec
2023-04-01 00:13:46,674 		6216 of 10000 with 88.50% 	 Time used:  0.00 sec
2023-04-01 00:13:46,680 		6240 of 10000 with 88.48% 	 Time used:  0.01 sec
2023-04-01 00:13:46,684 		6264 of 10000 with 88.46% 	 Time used:  0.00 sec
2023-04-01 00:13:46,692 		6288 of 10000 with 88.44% 	 Time used:  0.01 sec
2023-04-01 00:13:46,696 		6312 of 10000 with 88.47% 	 Time used:  0.00 sec
2023-04-01 00:13:46,701 		6336 of 10000 with 88.46% 	 Time used:  0.00 sec
2023-04-01 00:13:46,705 		6360 of 10000 with 88.47% 	 Time used:  0.00 sec
2023-04-01 00:13:46,710 		6384 of 10000 with 88.47% 	 Time used:  0.01 sec
2023-04-01 00:13:46,719 		6408 of 10000 with 88.47% 	 Time used:  0.01 sec
2023-04-01 00:13:46,727 		6432 of 10000 with 88.48% 	 Time used:  0.01 sec
2023-04-01 00:13:46,736 		6456 of 10000 with 88.48% 	 Time used:  0.01 sec
2023-04-01 00:13:46,745 		6480 of 10000 with 88.46% 	 Time used:  0.01 sec
2023-04-01 00:13:46,758 		6504 of 10000 with 88.48% 	 Time used:  0.01 sec
2023-04-01 00:13:46,768 		6528 of 10000 with 88.53% 	 Time used:  0.01 sec
2023-04-01 00:13:46,776 		6552 of 10000 with 88.52% 	 Time used:  0.01 sec
2023-04-01 00:13:46,792 		6576 of 10000 with 88.50% 	 Time used:  0.02 sec
2023-04-01 00:13:46,804 		6600 of 10000 with 88.50% 	 Time used:  0.01 sec
2023-04-01 00:13:46,809 		6624 of 10000 with 88.53% 	 Time used:  0.00 sec
2023-04-01 00:13:46,813 		6648 of 10000 with 88.55% 	 Time used:  0.00 sec
2023-04-01 00:13:46,817 		6672 of 10000 with 88.53% 	 Time used:  0.00 sec
2023-04-01 00:13:46,822 		6696 of 10000 with 88.50% 	 Time used:  0.00 sec
2023-04-01 00:13:46,832 		6720 of 10000 with 88.50% 	 Time used:  0.01 sec
2023-04-01 00:13:46,843 		6744 of 10000 with 88.51% 	 Time used:  0.01 sec
2023-04-01 00:13:46,862 		6768 of 10000 with 88.52% 	 Time used:  0.02 sec
2023-04-01 00:13:46,877 		6792 of 10000 with 88.55% 	 Time used:  0.01 sec
2023-04-01 00:13:46,887 		6816 of 10000 with 88.54% 	 Time used:  0.01 sec
2023-04-01 00:13:46,896 		6840 of 10000 with 88.57% 	 Time used:  0.01 sec
2023-04-01 00:13:46,910 		6864 of 10000 with 88.53% 	 Time used:  0.01 sec
2023-04-01 00:13:46,931 		6888 of 10000 with 88.55% 	 Time used:  0.02 sec
2023-04-01 00:13:46,938 		6912 of 10000 with 88.54% 	 Time used:  0.01 sec
2023-04-01 00:13:46,958 		6936 of 10000 with 88.52% 	 Time used:  0.02 sec
2023-04-01 00:13:46,968 		6960 of 10000 with 88.52% 	 Time used:  0.01 sec
2023-04-01 00:13:46,975 		6984 of 10000 with 88.56% 	 Time used:  0.01 sec
2023-04-01 00:13:46,991 		7008 of 10000 with 88.54% 	 Time used:  0.01 sec
2023-04-01 00:13:47,006 		7032 of 10000 with 88.51% 	 Time used:  0.01 sec
2023-04-01 00:13:47,020 		7056 of 10000 with 88.51% 	 Time used:  0.01 sec
2023-04-01 00:13:47,036 		7080 of 10000 with 88.50% 	 Time used:  0.01 sec
2023-04-01 00:13:47,042 		7104 of 10000 with 88.49% 	 Time used:  0.01 sec
2023-04-01 00:13:47,046 		7128 of 10000 with 88.45% 	 Time used:  0.00 sec
2023-04-01 00:13:47,053 		7152 of 10000 with 88.46% 	 Time used:  0.01 sec
2023-04-01 00:13:47,059 		7176 of 10000 with 88.49% 	 Time used:  0.01 sec
2023-04-01 00:13:47,063 		7200 of 10000 with 88.46% 	 Time used:  0.00 sec
2023-04-01 00:13:47,076 		7224 of 10000 with 88.47% 	 Time used:  0.01 sec
2023-04-01 00:13:47,085 		7248 of 10000 with 88.49% 	 Time used:  0.01 sec
2023-04-01 00:13:47,096 		7272 of 10000 with 88.49% 	 Time used:  0.01 sec
2023-04-01 00:13:47,107 		7296 of 10000 with 88.51% 	 Time used:  0.01 sec
2023-04-01 00:13:47,115 		7320 of 10000 with 88.50% 	 Time used:  0.01 sec
2023-04-01 00:13:47,120 		7344 of 10000 with 88.51% 	 Time used:  0.00 sec
2023-04-01 00:13:47,134 		7368 of 10000 with 88.52% 	 Time used:  0.01 sec
2023-04-01 00:13:47,141 		7392 of 10000 with 88.53% 	 Time used:  0.01 sec
2023-04-01 00:13:47,145 		7416 of 10000 with 88.54% 	 Time used:  0.00 sec
2023-04-01 00:13:47,149 		7440 of 10000 with 88.56% 	 Time used:  0.00 sec
2023-04-01 00:13:47,157 		7464 of 10000 with 88.59% 	 Time used:  0.01 sec
2023-04-01 00:13:47,161 		7488 of 10000 with 88.61% 	 Time used:  0.00 sec
2023-04-01 00:13:47,167 		7512 of 10000 with 88.62% 	 Time used:  0.01 sec
2023-04-01 00:13:47,172 		7536 of 10000 with 88.64% 	 Time used:  0.01 sec
2023-04-01 00:13:47,180 		7560 of 10000 with 88.66% 	 Time used:  0.01 sec
2023-04-01 00:13:47,189 		7584 of 10000 with 88.67% 	 Time used:  0.01 sec
2023-04-01 00:13:47,197 		7608 of 10000 with 88.68% 	 Time used:  0.01 sec
2023-04-01 00:13:47,206 		7632 of 10000 with 88.71% 	 Time used:  0.01 sec
2023-04-01 00:13:47,211 		7656 of 10000 with 88.70% 	 Time used:  0.00 sec
2023-04-01 00:13:47,215 		7680 of 10000 with 88.70% 	 Time used:  0.00 sec
2023-04-01 00:13:47,219 		7704 of 10000 with 88.73% 	 Time used:  0.00 sec
2023-04-01 00:13:47,225 		7728 of 10000 with 88.73% 	 Time used:  0.01 sec
2023-04-01 00:13:47,232 		7752 of 10000 with 88.75% 	 Time used:  0.01 sec
2023-04-01 00:13:47,237 		7776 of 10000 with 88.73% 	 Time used:  0.01 sec
2023-04-01 00:13:47,245 		7800 of 10000 with 88.74% 	 Time used:  0.01 sec
2023-04-01 00:13:47,254 		7824 of 10000 with 88.71% 	 Time used:  0.01 sec
2023-04-01 00:13:47,265 		7848 of 10000 with 88.74% 	 Time used:  0.01 sec
2023-04-01 00:13:47,272 		7872 of 10000 with 88.73% 	 Time used:  0.01 sec
2023-04-01 00:13:47,276 		7896 of 10000 with 88.75% 	 Time used:  0.00 sec
2023-04-01 00:13:47,280 		7920 of 10000 with 88.74% 	 Time used:  0.00 sec
2023-04-01 00:13:47,283 		7944 of 10000 with 88.76% 	 Time used:  0.00 sec
2023-04-01 00:13:47,287 		7968 of 10000 with 88.74% 	 Time used:  0.00 sec
2023-04-01 00:13:47,292 		7992 of 10000 with 88.73% 	 Time used:  0.00 sec
2023-04-01 00:13:47,298 		8016 of 10000 with 88.74% 	 Time used:  0.01 sec
2023-04-01 00:13:47,306 		8040 of 10000 with 88.73% 	 Time used:  0.01 sec
2023-04-01 00:13:47,313 		8064 of 10000 with 88.74% 	 Time used:  0.01 sec
2023-04-01 00:13:47,317 		8088 of 10000 with 88.72% 	 Time used:  0.00 sec
2023-04-01 00:13:47,322 		8112 of 10000 with 88.75% 	 Time used:  0.00 sec
2023-04-01 00:13:47,328 		8136 of 10000 with 88.73% 	 Time used:  0.01 sec
2023-04-01 00:13:47,337 		8160 of 10000 with 88.68% 	 Time used:  0.01 sec
2023-04-01 00:13:47,345 		8184 of 10000 with 88.71% 	 Time used:  0.01 sec
2023-04-01 00:13:47,361 		8208 of 10000 with 88.72% 	 Time used:  0.01 sec
2023-04-01 00:13:47,377 		8232 of 10000 with 88.70% 	 Time used:  0.02 sec
2023-04-01 00:13:47,383 		8256 of 10000 with 88.71% 	 Time used:  0.01 sec
2023-04-01 00:13:47,393 		8280 of 10000 with 88.70% 	 Time used:  0.01 sec
2023-04-01 00:13:47,404 		8304 of 10000 with 88.68% 	 Time used:  0.01 sec
2023-04-01 00:13:47,412 		8328 of 10000 with 88.70% 	 Time used:  0.01 sec
2023-04-01 00:13:47,420 		8352 of 10000 with 88.73% 	 Time used:  0.01 sec
2023-04-01 00:13:47,428 		8376 of 10000 with 88.73% 	 Time used:  0.01 sec
2023-04-01 00:13:47,436 		8400 of 10000 with 88.73% 	 Time used:  0.01 sec
2023-04-01 00:13:47,444 		8424 of 10000 with 88.75% 	 Time used:  0.01 sec
2023-04-01 00:13:47,463 		8448 of 10000 with 88.77% 	 Time used:  0.02 sec
2023-04-01 00:13:47,471 		8472 of 10000 with 88.75% 	 Time used:  0.01 sec
2023-04-01 00:13:47,478 		8496 of 10000 with 88.78% 	 Time used:  0.01 sec
2023-04-01 00:13:47,483 		8520 of 10000 with 88.79% 	 Time used:  0.00 sec
2023-04-01 00:13:47,487 		8544 of 10000 with 88.78% 	 Time used:  0.00 sec
2023-04-01 00:13:47,492 		8568 of 10000 with 88.80% 	 Time used:  0.01 sec
2023-04-01 00:13:47,498 		8592 of 10000 with 88.80% 	 Time used:  0.01 sec
2023-04-01 00:13:47,511 		8616 of 10000 with 88.80% 	 Time used:  0.01 sec
2023-04-01 00:13:47,526 		8640 of 10000 with 88.77% 	 Time used:  0.01 sec
2023-04-01 00:13:47,537 		8664 of 10000 with 88.79% 	 Time used:  0.01 sec
2023-04-01 00:13:47,549 		8688 of 10000 with 88.79% 	 Time used:  0.01 sec
2023-04-01 00:13:47,556 		8712 of 10000 with 88.77% 	 Time used:  0.01 sec
2023-04-01 00:13:47,560 		8736 of 10000 with 88.77% 	 Time used:  0.00 sec
2023-04-01 00:13:47,565 		8760 of 10000 with 88.74% 	 Time used:  0.01 sec
2023-04-01 00:13:47,573 		8784 of 10000 with 88.73% 	 Time used:  0.01 sec
2023-04-01 00:13:47,579 		8808 of 10000 with 88.71% 	 Time used:  0.01 sec
2023-04-01 00:13:47,584 		8832 of 10000 with 88.71% 	 Time used:  0.01 sec
2023-04-01 00:13:47,592 		8856 of 10000 with 88.72% 	 Time used:  0.01 sec
2023-04-01 00:13:47,599 		8880 of 10000 with 88.73% 	 Time used:  0.01 sec
2023-04-01 00:13:47,605 		8904 of 10000 with 88.75% 	 Time used:  0.01 sec
2023-04-01 00:13:47,616 		8928 of 10000 with 88.73% 	 Time used:  0.01 sec
2023-04-01 00:13:47,625 		8952 of 10000 with 88.71% 	 Time used:  0.01 sec
2023-04-01 00:13:47,633 		8976 of 10000 with 88.71% 	 Time used:  0.01 sec
2023-04-01 00:13:47,640 		9000 of 10000 with 88.73% 	 Time used:  0.01 sec
2023-04-01 00:13:47,645 		9024 of 10000 with 88.74% 	 Time used:  0.00 sec
2023-04-01 00:13:47,649 		9048 of 10000 with 88.75% 	 Time used:  0.00 sec
2023-04-01 00:13:47,652 		9072 of 10000 with 88.73% 	 Time used:  0.00 sec
2023-04-01 00:13:47,656 		9096 of 10000 with 88.72% 	 Time used:  0.00 sec
2023-04-01 00:13:47,660 		9120 of 10000 with 88.73% 	 Time used:  0.00 sec
2023-04-01 00:13:47,664 		9144 of 10000 with 88.72% 	 Time used:  0.00 sec
2023-04-01 00:13:47,672 		9168 of 10000 with 88.70% 	 Time used:  0.01 sec
2023-04-01 00:13:47,679 		9192 of 10000 with 88.69% 	 Time used:  0.01 sec
2023-04-01 00:13:47,692 		9216 of 10000 with 88.66% 	 Time used:  0.01 sec
2023-04-01 00:13:47,700 		9240 of 10000 with 88.64% 	 Time used:  0.01 sec
2023-04-01 00:13:47,704 		9264 of 10000 with 88.61% 	 Time used:  0.00 sec
2023-04-01 00:13:47,708 		9288 of 10000 with 88.61% 	 Time used:  0.00 sec
2023-04-01 00:13:47,714 		9312 of 10000 with 88.60% 	 Time used:  0.01 sec
2023-04-01 00:13:47,720 		9336 of 10000 with 88.59% 	 Time used:  0.01 sec
2023-04-01 00:13:47,727 		9360 of 10000 with 88.59% 	 Time used:  0.01 sec
2023-04-01 00:13:47,732 		9384 of 10000 with 88.62% 	 Time used:  0.01 sec
2023-04-01 00:13:47,737 		9408 of 10000 with 88.64% 	 Time used:  0.00 sec
2023-04-01 00:13:47,741 		9432 of 10000 with 88.67% 	 Time used:  0.00 sec
2023-04-01 00:13:47,745 		9456 of 10000 with 88.64% 	 Time used:  0.00 sec
2023-04-01 00:13:47,752 		9480 of 10000 with 88.67% 	 Time used:  0.01 sec
2023-04-01 00:13:47,765 		9504 of 10000 with 88.67% 	 Time used:  0.01 sec
2023-04-01 00:13:47,779 		9528 of 10000 with 88.70% 	 Time used:  0.01 sec
2023-04-01 00:13:47,786 		9552 of 10000 with 88.69% 	 Time used:  0.01 sec
2023-04-01 00:13:47,796 		9576 of 10000 with 88.68% 	 Time used:  0.01 sec
2023-04-01 00:13:47,810 		9600 of 10000 with 88.67% 	 Time used:  0.01 sec
2023-04-01 00:13:47,826 		9624 of 10000 with 88.67% 	 Time used:  0.01 sec
2023-04-01 00:13:47,840 		9648 of 10000 with 88.69% 	 Time used:  0.01 sec
2023-04-01 00:13:47,847 		9672 of 10000 with 88.69% 	 Time used:  0.01 sec
2023-04-01 00:13:47,851 		9696 of 10000 with 88.69% 	 Time used:  0.00 sec
2023-04-01 00:13:47,855 		9720 of 10000 with 88.70% 	 Time used:  0.00 sec
2023-04-01 00:13:47,859 		9744 of 10000 with 88.69% 	 Time used:  0.00 sec
2023-04-01 00:13:47,863 		9768 of 10000 with 88.71% 	 Time used:  0.00 sec
2023-04-01 00:13:47,870 		9792 of 10000 with 88.72% 	 Time used:  0.01 sec
2023-04-01 00:13:47,884 		9816 of 10000 with 88.74% 	 Time used:  0.01 sec
2023-04-01 00:13:47,889 		9840 of 10000 with 88.75% 	 Time used:  0.00 sec
2023-04-01 00:13:47,893 		9864 of 10000 with 88.77% 	 Time used:  0.00 sec
2023-04-01 00:13:47,904 		9888 of 10000 with 88.77% 	 Time used:  0.01 sec
2023-04-01 00:13:47,910 		9912 of 10000 with 88.78% 	 Time used:  0.01 sec
2023-04-01 00:13:47,916 		9936 of 10000 with 88.78% 	 Time used:  0.01 sec
2023-04-01 00:13:47,921 		9960 of 10000 with 88.73% 	 Time used:  0.00 sec
2023-04-01 00:13:47,930 		9984 of 10000 with 88.73% 	 Time used:  0.01 sec
2023-04-01 00:13:47,937 		10000 of 10000 with 88.72% 	 Time used:  0.01 sec
2023-04-01 00:13:47,938 
2023-04-01 00:13:47,943 			Learning rate: weights:   1.000e-03    
2023-04-01 00:13:47,943 			Last test performance: 88.72%
2023-04-01 00:13:47,943 ----------------
2023-04-01 00:13:48,231   32  =>  0    		Training 486 pattern with 88.54% 	Forward time: 	 0.26 sec
2023-04-01 00:13:48,231 			Loss:    1.209e-02    			Backward time: 	 0.01 sec 
2023-04-01 00:13:48,390 			Learning rate: weights:   1.000e-03    
2023-04-01 00:13:48,390 			Last test performance: 88.72%
2023-04-01 00:13:48,390 ----------------
2023-04-01 00:13:48,576   32  =>  1    		Training 486 pattern with 86.88% 	Forward time: 	 0.17 sec
2023-04-01 00:13:48,576 			Loss:    1.418e-02    			Backward time: 	 0.01 sec 
2023-04-01 00:13:48,656 			Learning rate: weights:   1.000e-03    
2023-04-01 00:13:48,656 			Last test performance: 88.72%
2023-04-01 00:13:48,656 ----------------
2023-04-01 00:13:48,877   32  =>  2    		Training 486 pattern with 90.00% 	Forward time: 	 0.20 sec
2023-04-01 00:13:48,877 			Loss:    1.147e-02    			Backward time: 	 0.01 sec 
2023-04-01 00:13:48,991 			Learning rate: weights:   1.000e-03    
2023-04-01 00:13:48,991 			Last test performance: 88.72%
2023-04-01 00:13:48,991 ----------------
2023-04-01 00:13:49,201   32  =>  3    		Training 486 pattern with 90.62% 	Forward time: 	 0.19 sec
2023-04-01 00:13:49,201 			Loss:    1.109e-02    			Backward time: 	 0.01 sec 
2023-04-01 00:13:49,327 			Learning rate: weights:   1.000e-03    
2023-04-01 00:13:49,327 			Last test performance: 88.72%
2023-04-01 00:13:49,327 ----------------
2023-04-01 00:13:49,520   32  =>  4    		Training 486 pattern with 88.75% 	Forward time: 	 0.18 sec
2023-04-01 00:13:49,520 			Loss:    1.229e-02    			Backward time: 	 0.01 sec 
2023-04-01 00:13:49,632 			Learning rate: weights:   1.000e-03    
2023-04-01 00:13:49,632 			Last test performance: 88.72%
2023-04-01 00:13:49,632 ----------------
2023-04-01 00:13:49,803   32  =>  5    		Training 486 pattern with 89.38% 	Forward time: 	 0.16 sec
2023-04-01 00:13:49,803 			Loss:    1.149e-02    			Backward time: 	 0.01 sec 
2023-04-01 00:13:49,867 			Learning rate: weights:   1.000e-03    
2023-04-01 00:13:49,867 			Last test performance: 88.72%
2023-04-01 00:13:49,867 ----------------
2023-04-01 00:13:50,062   32  =>  6    		Training 486 pattern with 86.04% 	Forward time: 	 0.18 sec
2023-04-01 00:13:50,063 			Loss:    1.414e-02    			Backward time: 	 0.01 sec 
2023-04-01 00:13:50,193 			Learning rate: weights:   1.000e-03    
2023-04-01 00:13:50,194 			Last test performance: 88.72%
2023-04-01 00:13:50,194 ----------------
2023-04-01 00:13:50,455   32  =>  7    		Training 486 pattern with 87.50% 	Forward time: 	 0.24 sec
2023-04-01 00:13:50,456 			Loss:    1.476e-02    			Backward time: 	 0.01 sec 
2023-04-01 00:13:50,548 			Learning rate: weights:   1.000e-03    
2023-04-01 00:13:50,548 			Last test performance: 88.72%
2023-04-01 00:13:50,548 ----------------
2023-04-01 00:13:50,775   32  =>  8    		Training 486 pattern with 88.33% 	Forward time: 	 0.21 sec
2023-04-01 00:13:50,775 			Loss:    1.227e-02    			Backward time: 	 0.01 sec 
2023-04-01 00:13:50,896 			Learning rate: weights:   1.000e-03    
2023-04-01 00:13:50,896 			Last test performance: 88.72%
2023-04-01 00:13:50,896 ----------------
2023-04-01 00:13:51,098   32  =>  9    		Training 486 pattern with 90.83% 	Forward time: 	 0.19 sec
2023-04-01 00:13:51,099 			Loss:    1.231e-02    			Backward time: 	 0.01 sec 
2023-04-01 00:13:51,160 			Learning rate: weights:   1.000e-03    
2023-04-01 00:13:51,160 			Last test performance: 88.72%
2023-04-01 00:13:51,160 ----------------
2023-04-01 00:13:51,341   32  =>  10   		Training 486 pattern with 87.92% 	Forward time: 	 0.17 sec
2023-04-01 00:13:51,341 			Loss:    1.341e-02    			Backward time: 	 0.01 sec 
2023-04-01 00:13:51,407 			Learning rate: weights:   1.000e-03    
2023-04-01 00:13:51,407 			Last test performance: 88.72%
2023-04-01 00:13:51,407 ----------------
2023-04-01 00:13:51,595   32  =>  11   		Training 486 pattern with 87.08% 	Forward time: 	 0.17 sec
2023-04-01 00:13:51,595 			Loss:    1.475e-02    			Backward time: 	 0.01 sec 
2023-04-01 00:13:51,753 			Learning rate: weights:   1.000e-03    
2023-04-01 00:13:51,753 			Last test performance: 88.72%
2023-04-01 00:13:51,753 ----------------
2023-04-01 00:13:51,945   32  =>  12   		Training 486 pattern with 90.00% 	Forward time: 	 0.18 sec
2023-04-01 00:13:51,945 			Loss:    1.164e-02    			Backward time: 	 0.01 sec 
2023-04-01 00:13:52,118 			Learning rate: weights:   1.000e-03    
2023-04-01 00:13:52,118 			Last test performance: 88.72%
2023-04-01 00:13:52,118 ----------------
2023-04-01 00:13:52,278   32  =>  13   		Training 486 pattern with 88.54% 	Forward time: 	 0.15 sec
2023-04-01 00:13:52,278 			Loss:    1.424e-02    			Backward time: 	 0.01 sec 
2023-04-01 00:13:52,362 			Learning rate: weights:   1.000e-03    
2023-04-01 00:13:52,362 			Last test performance: 88.72%
2023-04-01 00:13:52,362 ----------------
2023-04-01 00:13:52,520   32  =>  14   		Training 486 pattern with 88.33% 	Forward time: 	 0.15 sec
2023-04-01 00:13:52,520 			Loss:    1.312e-02    			Backward time: 	 0.01 sec 
2023-04-01 00:13:52,601 			Learning rate: weights:   1.000e-03    
2023-04-01 00:13:52,602 			Last test performance: 88.72%
2023-04-01 00:13:52,602 ----------------
2023-04-01 00:13:52,793   32  =>  15   		Training 486 pattern with 90.00% 	Forward time: 	 0.18 sec
2023-04-01 00:13:52,793 			Loss:    1.121e-02    			Backward time: 	 0.01 sec 
2023-04-01 00:13:53,039 			Learning rate: weights:   1.000e-03    
2023-04-01 00:13:53,039 			Last test performance: 88.72%
2023-04-01 00:13:53,039 ----------------
2023-04-01 00:13:53,248   32  =>  16   		Training 486 pattern with 88.75% 	Forward time: 	 0.19 sec
2023-04-01 00:13:53,248 			Loss:    1.354e-02    			Backward time: 	 0.01 sec 
2023-04-01 00:13:53,391 			Learning rate: weights:   1.000e-03    
2023-04-01 00:13:53,391 			Last test performance: 88.72%
2023-04-01 00:13:53,391 ----------------
2023-04-01 00:13:53,573   32  =>  17   		Training 486 pattern with 87.71% 	Forward time: 	 0.17 sec
2023-04-01 00:13:53,573 			Loss:    1.287e-02    			Backward time: 	 0.01 sec 
2023-04-01 00:13:53,614 			Learning rate: weights:   1.000e-03    
2023-04-01 00:13:53,614 			Last test performance: 88.72%
2023-04-01 00:13:53,614 ----------------
2023-04-01 00:13:53,823   32  =>  18   		Training 486 pattern with 87.08% 	Forward time: 	 0.19 sec
2023-04-01 00:13:53,823 			Loss:    1.507e-02    			Backward time: 	 0.01 sec 
2023-04-01 00:13:53,939 			Learning rate: weights:   1.000e-03    
2023-04-01 00:13:53,939 			Last test performance: 88.72%
2023-04-01 00:13:53,939 ----------------
2023-04-01 00:13:54,167   32  =>  19   		Training 486 pattern with 87.50% 	Forward time: 	 0.21 sec
2023-04-01 00:13:54,167 			Loss:    1.313e-02    			Backward time: 	 0.01 sec 
2023-04-01 00:13:54,208 			Learning rate: weights:   1.000e-03    
2023-04-01 00:13:54,208 			Last test performance: 88.72%
2023-04-01 00:13:54,208 ----------------
2023-04-01 00:13:54,450   32  =>  20   		Training 486 pattern with 89.58% 	Forward time: 	 0.22 sec
2023-04-01 00:13:54,450 			Loss:    1.232e-02    			Backward time: 	 0.01 sec 
2023-04-01 00:13:54,556 			Learning rate: weights:   1.000e-03    
2023-04-01 00:13:54,556 			Last test performance: 88.72%
2023-04-01 00:13:54,556 ----------------
2023-04-01 00:13:54,724   32  =>  21   		Training 486 pattern with 89.79% 	Forward time: 	 0.15 sec
2023-04-01 00:13:54,724 			Loss:    1.079e-02    			Backward time: 	 0.01 sec 
2023-04-01 00:13:54,781 			Learning rate: weights:   1.000e-03    
2023-04-01 00:13:54,781 			Last test performance: 88.72%
2023-04-01 00:13:54,781 ----------------
2023-04-01 00:13:54,961   32  =>  22   		Training 486 pattern with 86.25% 	Forward time: 	 0.16 sec
2023-04-01 00:13:54,961 			Loss:    1.374e-02    			Backward time: 	 0.01 sec 
2023-04-01 00:13:55,024 			Learning rate: weights:   1.000e-03    
2023-04-01 00:13:55,024 			Last test performance: 88.72%
2023-04-01 00:13:55,024 ----------------
2023-04-01 00:13:55,197   32  =>  23   		Training 486 pattern with 90.42% 	Forward time: 	 0.16 sec
2023-04-01 00:13:55,197 			Loss:    1.182e-02    			Backward time: 	 0.01 sec 
2023-04-01 00:13:55,346 			Learning rate: weights:   1.000e-03    
2023-04-01 00:13:55,346 			Last test performance: 88.72%
2023-04-01 00:13:55,346 ----------------
2023-04-01 00:13:55,582   32  =>  24   		Training 486 pattern with 86.04% 	Forward time: 	 0.21 sec
2023-04-01 00:13:55,582 			Loss:    1.387e-02    			Backward time: 	 0.02 sec 
2023-04-01 00:13:55,710 			Learning rate: weights:   1.000e-03    
2023-04-01 00:13:55,710 			Last test performance: 88.72%
2023-04-01 00:13:55,710 ----------------
2023-04-01 00:13:55,928   32  =>  25   		Training 486 pattern with 89.38% 	Forward time: 	 0.20 sec
2023-04-01 00:13:55,928 			Loss:    1.200e-02    			Backward time: 	 0.01 sec 
2023-04-01 00:13:55,974 			Learning rate: weights:   1.000e-03    
2023-04-01 00:13:55,974 			Last test performance: 88.72%
2023-04-01 00:13:55,974 ----------------
2023-04-01 00:13:56,162   32  =>  26   		Training 486 pattern with 88.33% 	Forward time: 	 0.17 sec
2023-04-01 00:13:56,162 			Loss:    1.241e-02    			Backward time: 	 0.01 sec 
2023-04-01 00:13:56,323 			Learning rate: weights:   1.000e-03    
2023-04-01 00:13:56,323 			Last test performance: 88.72%
2023-04-01 00:13:56,324 ----------------
2023-04-01 00:13:56,508   32  =>  27   		Training 486 pattern with 87.29% 	Forward time: 	 0.17 sec
2023-04-01 00:13:56,508 			Loss:    1.482e-02    			Backward time: 	 0.01 sec 
2023-04-01 00:13:56,696 			Learning rate: weights:   1.000e-03    
2023-04-01 00:13:56,696 			Last test performance: 88.72%
2023-04-01 00:13:56,696 ----------------
2023-04-01 00:13:56,899   32  =>  28   		Training 486 pattern with 88.96% 	Forward time: 	 0.19 sec
2023-04-01 00:13:56,899 			Loss:    1.070e-02    			Backward time: 	 0.01 sec 
2023-04-01 00:13:56,937 			Learning rate: weights:   1.000e-03    
2023-04-01 00:13:56,937 			Last test performance: 88.72%
2023-04-01 00:13:56,937 ----------------
2023-04-01 00:13:57,124   32  =>  29   		Training 486 pattern with 90.62% 	Forward time: 	 0.17 sec
2023-04-01 00:13:57,124 			Loss:    1.119e-02    			Backward time: 	 0.01 sec 
2023-04-01 00:13:57,211 			Learning rate: weights:   1.000e-03    
2023-04-01 00:13:57,211 			Last test performance: 88.72%
2023-04-01 00:13:57,211 ----------------
2023-04-01 00:13:57,391   32  =>  30   		Training 486 pattern with 91.25% 	Forward time: 	 0.16 sec
2023-04-01 00:13:57,391 			Loss:    1.106e-02    			Backward time: 	 0.01 sec 
2023-04-01 00:13:57,521 			Learning rate: weights:   1.000e-03    
2023-04-01 00:13:57,522 			Last test performance: 88.72%
2023-04-01 00:13:57,522 ----------------
2023-04-01 00:13:57,691   32  =>  31   		Training 486 pattern with 87.08% 	Forward time: 	 0.16 sec
2023-04-01 00:13:57,691 			Loss:    1.395e-02    			Backward time: 	 0.01 sec 
2023-04-01 00:13:57,780 			Learning rate: weights:   1.000e-03    
2023-04-01 00:13:57,780 			Last test performance: 88.72%
2023-04-01 00:13:57,780 ----------------
2023-04-01 00:13:57,972   32  =>  32   		Training 486 pattern with 89.79% 	Forward time: 	 0.17 sec
2023-04-01 00:13:57,972 			Loss:    1.190e-02    			Backward time: 	 0.01 sec 
2023-04-01 00:13:58,128 			Learning rate: weights:   1.000e-03    
2023-04-01 00:13:58,128 			Last test performance: 88.72%
2023-04-01 00:13:58,128 ----------------
2023-04-01 00:13:58,291   32  =>  33   		Training 486 pattern with 89.79% 	Forward time: 	 0.15 sec
2023-04-01 00:13:58,292 			Loss:    1.114e-02    			Backward time: 	 0.01 sec 
2023-04-01 00:13:58,521 			Learning rate: weights:   1.000e-03    
2023-04-01 00:13:58,521 			Last test performance: 88.72%
2023-04-01 00:13:58,521 ----------------
2023-04-01 00:13:58,685   32  =>  34   		Training 486 pattern with 87.92% 	Forward time: 	 0.15 sec
2023-04-01 00:13:58,685 			Loss:    1.380e-02    			Backward time: 	 0.01 sec 
2023-04-01 00:13:58,742 			Learning rate: weights:   1.000e-03    
2023-04-01 00:13:58,742 			Last test performance: 88.72%
2023-04-01 00:13:58,742 ----------------
2023-04-01 00:13:58,899   32  =>  35   		Training 486 pattern with 87.71% 	Forward time: 	 0.14 sec
2023-04-01 00:13:58,899 			Loss:    1.293e-02    			Backward time: 	 0.01 sec 
2023-04-01 00:13:59,022 			Learning rate: weights:   1.000e-03    
2023-04-01 00:13:59,022 			Last test performance: 88.72%
2023-04-01 00:13:59,022 ----------------
2023-04-01 00:13:59,205   32  =>  36   		Training 486 pattern with 86.25% 	Forward time: 	 0.17 sec
2023-04-01 00:13:59,205 			Loss:    1.432e-02    			Backward time: 	 0.01 sec 
2023-04-01 00:13:59,338 			Learning rate: weights:   1.000e-03    
2023-04-01 00:13:59,338 			Last test performance: 88.72%
2023-04-01 00:13:59,338 ----------------
2023-04-01 00:13:59,523   32  =>  37   		Training 486 pattern with 91.67% 	Forward time: 	 0.17 sec
2023-04-01 00:13:59,523 			Loss:    1.088e-02    			Backward time: 	 0.01 sec 
2023-04-01 00:13:59,708 			Learning rate: weights:   1.000e-03    
2023-04-01 00:13:59,708 			Last test performance: 88.72%
2023-04-01 00:13:59,708 ----------------
2023-04-01 00:13:59,903   32  =>  38   		Training 486 pattern with 87.29% 	Forward time: 	 0.18 sec
2023-04-01 00:13:59,903 			Loss:    1.400e-02    			Backward time: 	 0.01 sec 
2023-04-01 00:13:59,976 			Learning rate: weights:   1.000e-03    
2023-04-01 00:13:59,977 			Last test performance: 88.72%
2023-04-01 00:13:59,977 ----------------
2023-04-01 00:14:00,187   32  =>  39   		Training 486 pattern with 89.58% 	Forward time: 	 0.19 sec
2023-04-01 00:14:00,187 			Loss:    1.240e-02    			Backward time: 	 0.01 sec 
2023-04-01 00:14:00,247 			Learning rate: weights:   1.000e-03    
2023-04-01 00:14:00,247 			Last test performance: 88.72%
2023-04-01 00:14:00,247 ----------------
2023-04-01 00:14:00,410   32  =>  40   		Training 486 pattern with 86.88% 	Forward time: 	 0.15 sec
2023-04-01 00:14:00,410 			Loss:    1.496e-02    			Backward time: 	 0.01 sec 
2023-04-01 00:14:00,460 			Learning rate: weights:   1.000e-03    
2023-04-01 00:14:00,460 			Last test performance: 88.72%
2023-04-01 00:14:00,460 ----------------
2023-04-01 00:14:00,614   32  =>  41   		Training 486 pattern with 87.71% 	Forward time: 	 0.14 sec
2023-04-01 00:14:00,614 			Loss:    1.464e-02    			Backward time: 	 0.01 sec 
2023-04-01 00:14:00,658 			Learning rate: weights:   1.000e-03    
2023-04-01 00:14:00,658 			Last test performance: 88.72%
2023-04-01 00:14:00,658 ----------------
2023-04-01 00:14:00,828   32  =>  42   		Training 486 pattern with 87.50% 	Forward time: 	 0.16 sec
2023-04-01 00:14:00,828 			Loss:    1.546e-02    			Backward time: 	 0.01 sec 
2023-04-01 00:14:00,882 			Learning rate: weights:   1.000e-03    
2023-04-01 00:14:00,883 			Last test performance: 88.72%
2023-04-01 00:14:00,883 ----------------
2023-04-01 00:14:01,117   32  =>  43   		Training 486 pattern with 85.21% 	Forward time: 	 0.21 sec
2023-04-01 00:14:01,117 			Loss:    1.493e-02    			Backward time: 	 0.01 sec 
2023-04-01 00:14:01,267 			Learning rate: weights:   1.000e-03    
2023-04-01 00:14:01,267 			Last test performance: 88.72%
2023-04-01 00:14:01,267 ----------------
2023-04-01 00:14:01,445   32  =>  44   		Training 486 pattern with 88.54% 	Forward time: 	 0.16 sec
2023-04-01 00:14:01,445 			Loss:    1.225e-02    			Backward time: 	 0.01 sec 
2023-04-01 00:14:01,568 			Learning rate: weights:   1.000e-03    
2023-04-01 00:14:01,568 			Last test performance: 88.72%
2023-04-01 00:14:01,568 ----------------
2023-04-01 00:14:01,732   32  =>  45   		Training 486 pattern with 88.75% 	Forward time: 	 0.15 sec
2023-04-01 00:14:01,732 			Loss:    1.358e-02    			Backward time: 	 0.01 sec 
2023-04-01 00:14:01,872 			Learning rate: weights:   1.000e-03    
2023-04-01 00:14:01,873 			Last test performance: 88.72%
2023-04-01 00:14:01,873 ----------------
2023-04-01 00:14:02,091   32  =>  46   		Training 486 pattern with 87.71% 	Forward time: 	 0.20 sec
2023-04-01 00:14:02,091 			Loss:    1.291e-02    			Backward time: 	 0.01 sec 
2023-04-01 00:14:02,179 			Learning rate: weights:   1.000e-03    
2023-04-01 00:14:02,179 			Last test performance: 88.72%
2023-04-01 00:14:02,179 ----------------
2023-04-01 00:14:02,407   32  =>  47   		Training 486 pattern with 86.88% 	Forward time: 	 0.21 sec
2023-04-01 00:14:02,407 			Loss:    1.357e-02    			Backward time: 	 0.01 sec 
2023-04-01 00:14:02,484 			Learning rate: weights:   1.000e-03    
2023-04-01 00:14:02,484 			Last test performance: 88.72%
2023-04-01 00:14:02,484 ----------------
2023-04-01 00:14:02,642   32  =>  48   		Training 486 pattern with 89.38% 	Forward time: 	 0.14 sec
2023-04-01 00:14:02,642 			Loss:    1.172e-02    			Backward time: 	 0.01 sec 
2023-04-01 00:14:02,722 			Learning rate: weights:   1.000e-03    
2023-04-01 00:14:02,722 			Last test performance: 88.72%
2023-04-01 00:14:02,722 ----------------
2023-04-01 00:14:02,930   32  =>  49   		Training 486 pattern with 90.21% 	Forward time: 	 0.19 sec
2023-04-01 00:14:02,930 			Loss:    1.128e-02    			Backward time: 	 0.01 sec 
2023-04-01 00:14:02,981 			Learning rate: weights:   1.000e-03    
2023-04-01 00:14:02,981 			Last test performance: 88.72%
2023-04-01 00:14:02,981 ----------------
2023-04-01 00:14:03,140   32  =>  50   		Training 486 pattern with 88.75% 	Forward time: 	 0.15 sec
2023-04-01 00:14:03,140 			Loss:    1.238e-02    			Backward time: 	 0.01 sec 
2023-04-01 00:14:03,236 			Learning rate: weights:   1.000e-03    
2023-04-01 00:14:03,236 			Last test performance: 88.72%
2023-04-01 00:14:03,236 ----------------
2023-04-01 00:14:03,427   32  =>  51   		Training 486 pattern with 90.42% 	Forward time: 	 0.18 sec
2023-04-01 00:14:03,427 			Loss:    1.144e-02    			Backward time: 	 0.01 sec 
2023-04-01 00:14:03,564 			Learning rate: weights:   1.000e-03    
2023-04-01 00:14:03,565 			Last test performance: 88.72%
2023-04-01 00:14:03,565 ----------------
2023-04-01 00:14:03,778   32  =>  52   		Training 486 pattern with 86.25% 	Forward time: 	 0.20 sec
2023-04-01 00:14:03,778 			Loss:    1.472e-02    			Backward time: 	 0.01 sec 
2023-04-01 00:14:03,905 			Learning rate: weights:   1.000e-03    
2023-04-01 00:14:03,905 			Last test performance: 88.72%
2023-04-01 00:14:03,905 ----------------
2023-04-01 00:14:04,078   32  =>  53   		Training 486 pattern with 87.50% 	Forward time: 	 0.16 sec
2023-04-01 00:14:04,078 			Loss:    1.240e-02    			Backward time: 	 0.01 sec 
2023-04-01 00:14:04,144 			Learning rate: weights:   1.000e-03    
2023-04-01 00:14:04,144 			Last test performance: 88.72%
2023-04-01 00:14:04,144 ----------------
2023-04-01 00:14:04,342   32  =>  54   		Training 486 pattern with 88.96% 	Forward time: 	 0.18 sec
2023-04-01 00:14:04,342 			Loss:    1.420e-02    			Backward time: 	 0.01 sec 
2023-04-01 00:14:04,470 			Learning rate: weights:   1.000e-03    
2023-04-01 00:14:04,470 			Last test performance: 88.72%
2023-04-01 00:14:04,470 ----------------
2023-04-01 00:14:04,638   32  =>  55   		Training 486 pattern with 84.38% 	Forward time: 	 0.15 sec
2023-04-01 00:14:04,638 			Loss:    1.462e-02    			Backward time: 	 0.01 sec 
2023-04-01 00:14:04,850 			Learning rate: weights:   1.000e-03    
2023-04-01 00:14:04,850 			Last test performance: 88.72%
2023-04-01 00:14:04,850 ----------------
2023-04-01 00:14:05,015   32  =>  56   		Training 486 pattern with 86.67% 	Forward time: 	 0.15 sec
2023-04-01 00:14:05,015 			Loss:    1.409e-02    			Backward time: 	 0.01 sec 
2023-04-01 00:14:05,075 			Learning rate: weights:   1.000e-03    
2023-04-01 00:14:05,075 			Last test performance: 88.72%
2023-04-01 00:14:05,075 ----------------
2023-04-01 00:14:05,256   32  =>  57   		Training 486 pattern with 86.25% 	Forward time: 	 0.16 sec
2023-04-01 00:14:05,256 			Loss:    1.446e-02    			Backward time: 	 0.01 sec 
2023-04-01 00:14:05,435 			Learning rate: weights:   1.000e-03    
2023-04-01 00:14:05,435 			Last test performance: 88.72%
2023-04-01 00:14:05,435 ----------------
2023-04-01 00:14:05,588   32  =>  58   		Training 486 pattern with 86.46% 	Forward time: 	 0.14 sec
2023-04-01 00:14:05,589 			Loss:    1.406e-02    			Backward time: 	 0.01 sec 
2023-04-01 00:14:05,790 			Learning rate: weights:   1.000e-03    
2023-04-01 00:14:05,790 			Last test performance: 88.72%
2023-04-01 00:14:05,790 ----------------
2023-04-01 00:14:05,950   32  =>  59   		Training 486 pattern with 90.21% 	Forward time: 	 0.15 sec
2023-04-01 00:14:05,950 			Loss:    1.187e-02    			Backward time: 	 0.01 sec 
2023-04-01 00:14:06,025 			Learning rate: weights:   1.000e-03    
2023-04-01 00:14:06,025 			Last test performance: 88.72%
2023-04-01 00:14:06,025 ----------------
2023-04-01 00:14:06,225   32  =>  60   		Training 486 pattern with 85.83% 	Forward time: 	 0.18 sec
2023-04-01 00:14:06,225 			Loss:    1.361e-02    			Backward time: 	 0.01 sec 
2023-04-01 00:14:06,285 			Learning rate: weights:   1.000e-03    
2023-04-01 00:14:06,285 			Last test performance: 88.72%
2023-04-01 00:14:06,285 ----------------
2023-04-01 00:14:06,446   32  =>  61   		Training 486 pattern with 88.96% 	Forward time: 	 0.14 sec
2023-04-01 00:14:06,446 			Loss:    1.236e-02    			Backward time: 	 0.01 sec 
2023-04-01 00:14:06,501 			Learning rate: weights:   1.000e-03    
2023-04-01 00:14:06,501 			Last test performance: 88.72%
2023-04-01 00:14:06,501 ----------------
2023-04-01 00:14:06,664   32  =>  62   		Training 486 pattern with 89.58% 	Forward time: 	 0.15 sec
2023-04-01 00:14:06,664 			Loss:    1.266e-02    			Backward time: 	 0.01 sec 
2023-04-01 00:14:06,719 			Learning rate: weights:   1.000e-03    
2023-04-01 00:14:06,719 			Last test performance: 88.72%
2023-04-01 00:14:06,719 ----------------
2023-04-01 00:14:06,929   32  =>  63   		Training 486 pattern with 89.38% 	Forward time: 	 0.19 sec
2023-04-01 00:14:06,929 			Loss:    1.249e-02    			Backward time: 	 0.01 sec 
2023-04-01 00:14:06,985 			Learning rate: weights:   1.000e-03    
2023-04-01 00:14:06,985 			Last test performance: 88.72%
2023-04-01 00:14:06,986 ----------------
2023-04-01 00:14:07,142   32  =>  64   		Training 486 pattern with 86.25% 	Forward time: 	 0.14 sec
2023-04-01 00:14:07,142 			Loss:    1.557e-02    			Backward time: 	 0.01 sec 
2023-04-01 00:14:07,196 			Learning rate: weights:   1.000e-03    
2023-04-01 00:14:07,196 			Last test performance: 88.72%
2023-04-01 00:14:07,196 ----------------
2023-04-01 00:14:07,361   32  =>  65   		Training 486 pattern with 86.88% 	Forward time: 	 0.15 sec
2023-04-01 00:14:07,361 			Loss:    1.347e-02    			Backward time: 	 0.01 sec 
2023-04-01 00:14:07,415 			Learning rate: weights:   1.000e-03    
2023-04-01 00:14:07,415 			Last test performance: 88.72%
2023-04-01 00:14:07,415 ----------------
2023-04-01 00:14:07,590   32  =>  66   		Training 486 pattern with 88.75% 	Forward time: 	 0.16 sec
2023-04-01 00:14:07,590 			Loss:    1.323e-02    			Backward time: 	 0.01 sec 
2023-04-01 00:14:07,805 			Learning rate: weights:   1.000e-03    
2023-04-01 00:14:07,805 			Last test performance: 88.72%
2023-04-01 00:14:07,806 ----------------
2023-04-01 00:14:07,969   32  =>  67   		Training 486 pattern with 91.04% 	Forward time: 	 0.15 sec
2023-04-01 00:14:07,969 			Loss:    1.057e-02    			Backward time: 	 0.01 sec 
2023-04-01 00:14:08,139 			Learning rate: weights:   1.000e-03    
2023-04-01 00:14:08,139 			Last test performance: 88.72%
2023-04-01 00:14:08,139 ----------------
2023-04-01 00:14:08,323   32  =>  68   		Training 486 pattern with 85.42% 	Forward time: 	 0.17 sec
2023-04-01 00:14:08,323 			Loss:    1.662e-02    			Backward time: 	 0.01 sec 
2023-04-01 00:14:08,547 			Learning rate: weights:   1.000e-03    
2023-04-01 00:14:08,547 			Last test performance: 88.72%
2023-04-01 00:14:08,547 ----------------
2023-04-01 00:14:08,731   32  =>  69   		Training 486 pattern with 88.54% 	Forward time: 	 0.17 sec
2023-04-01 00:14:08,731 			Loss:    1.312e-02    			Backward time: 	 0.01 sec 
2023-04-01 00:14:08,870 			Learning rate: weights:   1.000e-03    
2023-04-01 00:14:08,870 			Last test performance: 88.72%
2023-04-01 00:14:08,870 ----------------
2023-04-01 00:14:09,045   32  =>  70   		Training 486 pattern with 86.46% 	Forward time: 	 0.16 sec
2023-04-01 00:14:09,045 			Loss:    1.568e-02    			Backward time: 	 0.01 sec 
2023-04-01 00:14:09,214 			Learning rate: weights:   1.000e-03    
2023-04-01 00:14:09,214 			Last test performance: 88.72%
2023-04-01 00:14:09,214 ----------------
2023-04-01 00:14:09,381   32  =>  71   		Training 486 pattern with 88.33% 	Forward time: 	 0.15 sec
2023-04-01 00:14:09,382 			Loss:    1.299e-02    			Backward time: 	 0.01 sec 
2023-04-01 00:14:09,455 			Learning rate: weights:   1.000e-03    
2023-04-01 00:14:09,455 			Last test performance: 88.72%
2023-04-01 00:14:09,455 ----------------
2023-04-01 00:14:09,618   32  =>  72   		Training 486 pattern with 88.96% 	Forward time: 	 0.15 sec
2023-04-01 00:14:09,618 			Loss:    1.167e-02    			Backward time: 	 0.01 sec 
2023-04-01 00:14:09,710 			Learning rate: weights:   1.000e-03    
2023-04-01 00:14:09,710 			Last test performance: 88.72%
2023-04-01 00:14:09,710 ----------------
2023-04-01 00:14:09,896   32  =>  73   		Training 486 pattern with 90.42% 	Forward time: 	 0.17 sec
2023-04-01 00:14:09,896 			Loss:    1.175e-02    			Backward time: 	 0.01 sec 
2023-04-01 00:14:09,966 			Learning rate: weights:   1.000e-03    
2023-04-01 00:14:09,966 			Last test performance: 88.72%
2023-04-01 00:14:09,966 ----------------
2023-04-01 00:14:10,125   32  =>  74   		Training 486 pattern with 88.96% 	Forward time: 	 0.15 sec
2023-04-01 00:14:10,126 			Loss:    1.208e-02    			Backward time: 	 0.01 sec 
2023-04-01 00:14:10,168 			Learning rate: weights:   1.000e-03    
2023-04-01 00:14:10,168 			Last test performance: 88.72%
2023-04-01 00:14:10,168 ----------------
2023-04-01 00:14:10,393   32  =>  75   		Training 486 pattern with 91.25% 	Forward time: 	 0.21 sec
2023-04-01 00:14:10,394 			Loss:    1.134e-02    			Backward time: 	 0.01 sec 
2023-04-01 00:14:10,468 			Learning rate: weights:   1.000e-03    
2023-04-01 00:14:10,468 			Last test performance: 88.72%
2023-04-01 00:14:10,468 ----------------
2023-04-01 00:14:10,621   32  =>  76   		Training 486 pattern with 85.83% 	Forward time: 	 0.14 sec
2023-04-01 00:14:10,621 			Loss:    1.309e-02    			Backward time: 	 0.01 sec 
2023-04-01 00:14:10,764 			Learning rate: weights:   1.000e-03    
2023-04-01 00:14:10,765 			Last test performance: 88.72%
2023-04-01 00:14:10,765 ----------------
2023-04-01 00:14:10,986   32  =>  77   		Training 486 pattern with 88.33% 	Forward time: 	 0.20 sec
2023-04-01 00:14:10,986 			Loss:    1.374e-02    			Backward time: 	 0.01 sec 
2023-04-01 00:14:11,083 			Learning rate: weights:   1.000e-03    
2023-04-01 00:14:11,083 			Last test performance: 88.72%
2023-04-01 00:14:11,083 ----------------
2023-04-01 00:14:11,278   32  =>  78   		Training 486 pattern with 88.75% 	Forward time: 	 0.18 sec
2023-04-01 00:14:11,278 			Loss:    1.251e-02    			Backward time: 	 0.01 sec 
2023-04-01 00:14:11,422 			Learning rate: weights:   1.000e-03    
2023-04-01 00:14:11,422 			Last test performance: 88.72%
2023-04-01 00:14:11,422 ----------------
2023-04-01 00:14:11,581   32  =>  79   		Training 486 pattern with 89.79% 	Forward time: 	 0.15 sec
2023-04-01 00:14:11,581 			Loss:    1.073e-02    			Backward time: 	 0.01 sec 
2023-04-01 00:14:11,712 			Learning rate: weights:   1.000e-03    
2023-04-01 00:14:11,712 			Last test performance: 88.72%
2023-04-01 00:14:11,712 ----------------
2023-04-01 00:14:11,877   32  =>  80   		Training 486 pattern with 90.42% 	Forward time: 	 0.15 sec
2023-04-01 00:14:11,878 			Loss:    1.057e-02    			Backward time: 	 0.01 sec 
2023-04-01 00:14:12,029 			Learning rate: weights:   1.000e-03    
2023-04-01 00:14:12,029 			Last test performance: 88.72%
2023-04-01 00:14:12,029 ----------------
2023-04-01 00:14:12,249   32  =>  81   		Training 486 pattern with 87.92% 	Forward time: 	 0.20 sec
2023-04-01 00:14:12,249 			Loss:    1.193e-02    			Backward time: 	 0.01 sec 
2023-04-01 00:14:12,368 			Learning rate: weights:   1.000e-03    
2023-04-01 00:14:12,369 			Last test performance: 88.72%
2023-04-01 00:14:12,369 ----------------
2023-04-01 00:14:12,537   32  =>  82   		Training 486 pattern with 88.33% 	Forward time: 	 0.15 sec
2023-04-01 00:14:12,537 			Loss:    1.369e-02    			Backward time: 	 0.01 sec 
2023-04-01 00:14:12,623 			Learning rate: weights:   1.000e-03    
2023-04-01 00:14:12,623 			Last test performance: 88.72%
2023-04-01 00:14:12,623 ----------------
2023-04-01 00:14:12,780   32  =>  83   		Training 486 pattern with 88.33% 	Forward time: 	 0.14 sec
2023-04-01 00:14:12,780 			Loss:    1.274e-02    			Backward time: 	 0.01 sec 
2023-04-01 00:14:12,860 			Learning rate: weights:   1.000e-03    
2023-04-01 00:14:12,860 			Last test performance: 88.72%
2023-04-01 00:14:12,860 ----------------
2023-04-01 00:14:13,061   32  =>  84   		Training 486 pattern with 91.25% 	Forward time: 	 0.18 sec
2023-04-01 00:14:13,061 			Loss:    1.035e-02    			Backward time: 	 0.01 sec 
2023-04-01 00:14:13,193 			Learning rate: weights:   1.000e-03    
2023-04-01 00:14:13,193 			Last test performance: 88.72%
2023-04-01 00:14:13,194 ----------------
2023-04-01 00:14:13,356   32  =>  85   		Training 486 pattern with 88.33% 	Forward time: 	 0.15 sec
2023-04-01 00:14:13,356 			Loss:    1.316e-02    			Backward time: 	 0.01 sec 
2023-04-01 00:14:13,697 			Learning rate: weights:   1.000e-03    
2023-04-01 00:14:13,697 			Last test performance: 88.72%
2023-04-01 00:14:13,697 ----------------
2023-04-01 00:14:13,872   32  =>  86   		Training 486 pattern with 86.25% 	Forward time: 	 0.16 sec
2023-04-01 00:14:13,872 			Loss:    1.578e-02    			Backward time: 	 0.01 sec 
2023-04-01 00:14:13,978 			Learning rate: weights:   1.000e-03    
2023-04-01 00:14:13,978 			Last test performance: 88.72%
2023-04-01 00:14:13,978 ----------------
2023-04-01 00:14:14,151   32  =>  87   		Training 486 pattern with 90.83% 	Forward time: 	 0.16 sec
2023-04-01 00:14:14,151 			Loss:    1.073e-02    			Backward time: 	 0.01 sec 
2023-04-01 00:14:14,233 			Learning rate: weights:   1.000e-03    
2023-04-01 00:14:14,233 			Last test performance: 88.72%
2023-04-01 00:14:14,233 ----------------
2023-04-01 00:14:14,392   32  =>  88   		Training 486 pattern with 87.29% 	Forward time: 	 0.15 sec
2023-04-01 00:14:14,392 			Loss:    1.454e-02    			Backward time: 	 0.01 sec 
2023-04-01 00:14:14,451 			Learning rate: weights:   1.000e-03    
2023-04-01 00:14:14,451 			Last test performance: 88.72%
2023-04-01 00:14:14,451 ----------------
2023-04-01 00:14:14,625   32  =>  89   		Training 486 pattern with 90.00% 	Forward time: 	 0.16 sec
2023-04-01 00:14:14,625 			Loss:    1.171e-02    			Backward time: 	 0.01 sec 
2023-04-01 00:14:14,734 			Learning rate: weights:   1.000e-03    
2023-04-01 00:14:14,734 			Last test performance: 88.72%
2023-04-01 00:14:14,734 ----------------
2023-04-01 00:14:14,928   32  =>  90   		Training 486 pattern with 86.67% 	Forward time: 	 0.18 sec
2023-04-01 00:14:14,928 			Loss:    1.648e-02    			Backward time: 	 0.01 sec 
2023-04-01 00:14:15,114 			Learning rate: weights:   1.000e-03    
2023-04-01 00:14:15,114 			Last test performance: 88.72%
2023-04-01 00:14:15,114 ----------------
2023-04-01 00:14:15,301   32  =>  91   		Training 486 pattern with 89.79% 	Forward time: 	 0.17 sec
2023-04-01 00:14:15,302 			Loss:    1.150e-02    			Backward time: 	 0.01 sec 
2023-04-01 00:14:15,392 			Learning rate: weights:   1.000e-03    
2023-04-01 00:14:15,392 			Last test performance: 88.72%
2023-04-01 00:14:15,392 ----------------
2023-04-01 00:14:15,561   32  =>  92   		Training 486 pattern with 91.25% 	Forward time: 	 0.16 sec
2023-04-01 00:14:15,561 			Loss:    1.007e-02    			Backward time: 	 0.01 sec 
2023-04-01 00:14:15,803 			Learning rate: weights:   1.000e-03    
2023-04-01 00:14:15,804 			Last test performance: 88.72%
2023-04-01 00:14:15,804 ----------------
2023-04-01 00:14:15,958   32  =>  93   		Training 486 pattern with 88.54% 	Forward time: 	 0.14 sec
2023-04-01 00:14:15,958 			Loss:    1.299e-02    			Backward time: 	 0.01 sec 
2023-04-01 00:14:16,017 			Learning rate: weights:   1.000e-03    
2023-04-01 00:14:16,017 			Last test performance: 88.72%
2023-04-01 00:14:16,017 ----------------
2023-04-01 00:14:16,209   32  =>  94   		Training 486 pattern with 87.92% 	Forward time: 	 0.18 sec
2023-04-01 00:14:16,209 			Loss:    1.397e-02    			Backward time: 	 0.01 sec 
2023-04-01 00:14:16,385 			Learning rate: weights:   1.000e-03    
2023-04-01 00:14:16,385 			Last test performance: 88.72%
2023-04-01 00:14:16,385 ----------------
2023-04-01 00:14:16,549   32  =>  95   		Training 486 pattern with 89.79% 	Forward time: 	 0.15 sec
2023-04-01 00:14:16,549 			Loss:    1.243e-02    			Backward time: 	 0.01 sec 
2023-04-01 00:14:16,626 			Learning rate: weights:   1.000e-03    
2023-04-01 00:14:16,626 			Last test performance: 88.72%
2023-04-01 00:14:16,626 ----------------
2023-04-01 00:14:16,784   32  =>  96   		Training 486 pattern with 87.92% 	Forward time: 	 0.15 sec
2023-04-01 00:14:16,784 			Loss:    1.145e-02    			Backward time: 	 0.01 sec 
2023-04-01 00:14:16,885 			Learning rate: weights:   1.000e-03    
2023-04-01 00:14:16,885 			Last test performance: 88.72%
2023-04-01 00:14:16,885 ----------------
2023-04-01 00:14:17,102   32  =>  97   		Training 486 pattern with 88.12% 	Forward time: 	 0.20 sec
2023-04-01 00:14:17,102 			Loss:    1.433e-02    			Backward time: 	 0.01 sec 
2023-04-01 00:14:17,218 			Learning rate: weights:   1.000e-03    
2023-04-01 00:14:17,218 			Last test performance: 88.72%
2023-04-01 00:14:17,218 ----------------
2023-04-01 00:14:17,418   32  =>  98   		Training 486 pattern with 88.54% 	Forward time: 	 0.18 sec
2023-04-01 00:14:17,418 			Loss:    1.479e-02    			Backward time: 	 0.01 sec 
2023-04-01 00:14:17,569 			Learning rate: weights:   1.000e-03    
2023-04-01 00:14:17,569 			Last test performance: 88.72%
2023-04-01 00:14:17,569 ----------------
2023-04-01 00:14:17,781   32  =>  99   		Training 486 pattern with 91.46% 	Forward time: 	 0.19 sec
2023-04-01 00:14:17,781 			Loss:    1.158e-02    			Backward time: 	 0.01 sec 
2023-04-01 00:14:17,857 			Learning rate: weights:   1.000e-03    
2023-04-01 00:14:17,857 			Last test performance: 88.72%
2023-04-01 00:14:17,857 ----------------
2023-04-01 00:14:18,038   32  => 100   		Training 486 pattern with 89.17% 	Forward time: 	 0.17 sec
2023-04-01 00:14:18,038 			Loss:    1.232e-02    			Backward time: 	 0.01 sec 
2023-04-01 00:14:18,147 			Learning rate: weights:   1.000e-03    
2023-04-01 00:14:18,147 			Last test performance: 88.72%
2023-04-01 00:14:18,147 ----------------
2023-04-01 00:14:18,335   32  => 101   		Training 486 pattern with 90.42% 	Forward time: 	 0.17 sec
2023-04-01 00:14:18,335 			Loss:    1.203e-02    			Backward time: 	 0.01 sec 
2023-04-01 00:14:18,428 			Learning rate: weights:   1.000e-03    
2023-04-01 00:14:18,428 			Last test performance: 88.72%
2023-04-01 00:14:18,428 ----------------
2023-04-01 00:14:18,605   32  => 102   		Training 486 pattern with 86.46% 	Forward time: 	 0.16 sec
2023-04-01 00:14:18,605 			Loss:    1.381e-02    			Backward time: 	 0.01 sec 
2023-04-01 00:14:18,657 			Learning rate: weights:   1.000e-03    
2023-04-01 00:14:18,657 			Last test performance: 88.72%
2023-04-01 00:14:18,657 ----------------
2023-04-01 00:14:18,820   32  => 103   		Training 486 pattern with 84.79% 	Forward time: 	 0.15 sec
2023-04-01 00:14:18,820 			Loss:    1.612e-02    			Backward time: 	 0.01 sec 
2023-04-01 00:14:18,897 			Learning rate: weights:   1.000e-03    
2023-04-01 00:14:18,897 			Last test performance: 88.72%
2023-04-01 00:14:18,897 ----------------
2023-04-01 00:14:19,114   32  => 104   		Training 486 pattern with 89.17% 	Forward time: 	 0.20 sec
2023-04-01 00:14:19,114 			Loss:    1.262e-02    			Backward time: 	 0.01 sec 
2023-04-01 00:14:19,205 			Learning rate: weights:   1.000e-03    
2023-04-01 00:14:19,205 			Last test performance: 88.72%
2023-04-01 00:14:19,205 ----------------
2023-04-01 00:14:19,435   32  => 105   		Training 486 pattern with 88.75% 	Forward time: 	 0.21 sec
2023-04-01 00:14:19,435 			Loss:    1.293e-02    			Backward time: 	 0.01 sec 
2023-04-01 00:14:19,554 			Learning rate: weights:   1.000e-03    
2023-04-01 00:14:19,554 			Last test performance: 88.72%
2023-04-01 00:14:19,554 ----------------
2023-04-01 00:14:19,771   32  => 106   		Training 486 pattern with 87.71% 	Forward time: 	 0.20 sec
2023-04-01 00:14:19,771 			Loss:    1.354e-02    			Backward time: 	 0.01 sec 
2023-04-01 00:14:19,821 			Learning rate: weights:   1.000e-03    
2023-04-01 00:14:19,821 			Last test performance: 88.72%
2023-04-01 00:14:19,821 ----------------
2023-04-01 00:14:20,000   32  => 107   		Training 486 pattern with 90.62% 	Forward time: 	 0.16 sec
2023-04-01 00:14:20,000 			Loss:    1.148e-02    			Backward time: 	 0.01 sec 
2023-04-01 00:14:20,123 			Learning rate: weights:   1.000e-03    
2023-04-01 00:14:20,124 			Last test performance: 88.72%
2023-04-01 00:14:20,124 ----------------
2023-04-01 00:14:20,279   32  => 108   		Training 486 pattern with 87.92% 	Forward time: 	 0.14 sec
2023-04-01 00:14:20,279 			Loss:    1.301e-02    			Backward time: 	 0.01 sec 
2023-04-01 00:14:20,365 			Learning rate: weights:   1.000e-03    
2023-04-01 00:14:20,365 			Last test performance: 88.72%
2023-04-01 00:14:20,366 ----------------
2023-04-01 00:14:20,532   32  => 109   		Training 486 pattern with 86.88% 	Forward time: 	 0.15 sec
2023-04-01 00:14:20,532 			Loss:    1.401e-02    			Backward time: 	 0.01 sec 
2023-04-01 00:14:20,629 			Learning rate: weights:   1.000e-03    
2023-04-01 00:14:20,629 			Last test performance: 88.72%
2023-04-01 00:14:20,629 ----------------
2023-04-01 00:14:20,814   32  => 110   		Training 486 pattern with 89.79% 	Forward time: 	 0.17 sec
2023-04-01 00:14:20,814 			Loss:    1.131e-02    			Backward time: 	 0.01 sec 
2023-04-01 00:14:20,968 			Learning rate: weights:   1.000e-03    
2023-04-01 00:14:20,968 			Last test performance: 88.72%
2023-04-01 00:14:20,968 ----------------
2023-04-01 00:14:21,131   32  => 111   		Training 486 pattern with 88.75% 	Forward time: 	 0.15 sec
2023-04-01 00:14:21,131 			Loss:    1.339e-02    			Backward time: 	 0.01 sec 
2023-04-01 00:14:21,205 			Learning rate: weights:   1.000e-03    
2023-04-01 00:14:21,205 			Last test performance: 88.72%
2023-04-01 00:14:21,205 ----------------
2023-04-01 00:14:21,375   32  => 112   		Training 486 pattern with 88.54% 	Forward time: 	 0.16 sec
2023-04-01 00:14:21,375 			Loss:    1.216e-02    			Backward time: 	 0.01 sec 
2023-04-01 00:14:21,470 			Learning rate: weights:   1.000e-03    
2023-04-01 00:14:21,470 			Last test performance: 88.72%
2023-04-01 00:14:21,470 ----------------
2023-04-01 00:14:21,639   32  => 113   		Training 486 pattern with 87.29% 	Forward time: 	 0.15 sec
2023-04-01 00:14:21,639 			Loss:    1.533e-02    			Backward time: 	 0.01 sec 
2023-04-01 00:14:21,785 			Learning rate: weights:   1.000e-03    
2023-04-01 00:14:21,785 			Last test performance: 88.72%
2023-04-01 00:14:21,785 ----------------
2023-04-01 00:14:21,986   32  => 114   		Training 486 pattern with 88.75% 	Forward time: 	 0.18 sec
2023-04-01 00:14:21,986 			Loss:    1.151e-02    			Backward time: 	 0.01 sec 
2023-04-01 00:14:22,087 			Learning rate: weights:   1.000e-03    
2023-04-01 00:14:22,087 			Last test performance: 88.72%
2023-04-01 00:14:22,087 ----------------
2023-04-01 00:14:22,367   32  => 115   		Training 486 pattern with 87.71% 	Forward time: 	 0.25 sec
2023-04-01 00:14:22,368 			Loss:    1.271e-02    			Backward time: 	 0.01 sec 
2023-04-01 00:14:22,455 			Learning rate: weights:   1.000e-03    
2023-04-01 00:14:22,455 			Last test performance: 88.72%
2023-04-01 00:14:22,456 ----------------
2023-04-01 00:14:22,684   32  => 116   		Training 486 pattern with 89.17% 	Forward time: 	 0.20 sec
2023-04-01 00:14:22,684 			Loss:    1.278e-02    			Backward time: 	 0.02 sec 
2023-04-01 00:14:22,790 			Learning rate: weights:   1.000e-03    
2023-04-01 00:14:22,790 			Last test performance: 88.72%
2023-04-01 00:14:22,790 ----------------
2023-04-01 00:14:23,016   32  => 117   		Training 486 pattern with 87.50% 	Forward time: 	 0.20 sec
2023-04-01 00:14:23,016 			Loss:    1.407e-02    			Backward time: 	 0.02 sec 
2023-04-01 00:14:23,158 			Learning rate: weights:   1.000e-03    
2023-04-01 00:14:23,158 			Last test performance: 88.72%
2023-04-01 00:14:23,158 ----------------
2023-04-01 00:14:23,353   32  => 118   		Training 486 pattern with 87.71% 	Forward time: 	 0.18 sec
2023-04-01 00:14:23,353 			Loss:    1.411e-02    			Backward time: 	 0.01 sec 
2023-04-01 00:14:23,441 			Learning rate: weights:   1.000e-03    
2023-04-01 00:14:23,441 			Last test performance: 88.72%
2023-04-01 00:14:23,442 ----------------
2023-04-01 00:14:23,623   32  => 119   		Training 486 pattern with 87.29% 	Forward time: 	 0.17 sec
2023-04-01 00:14:23,623 			Loss:    1.309e-02    			Backward time: 	 0.01 sec 
2023-04-01 00:14:23,768 			Learning rate: weights:   1.000e-03    
2023-04-01 00:14:23,768 			Last test performance: 88.72%
2023-04-01 00:14:23,768 ----------------
2023-04-01 00:14:23,943   32  => 120   		Training 486 pattern with 87.92% 	Forward time: 	 0.16 sec
2023-04-01 00:14:23,943 			Loss:    1.383e-02    			Backward time: 	 0.01 sec 
2023-04-01 00:14:24,028 			Learning rate: weights:   1.000e-03    
2023-04-01 00:14:24,028 			Last test performance: 88.72%
2023-04-01 00:14:24,028 ----------------
2023-04-01 00:14:24,221   32  => 121   		Training 486 pattern with 89.58% 	Forward time: 	 0.18 sec
2023-04-01 00:14:24,221 			Loss:    1.188e-02    			Backward time: 	 0.01 sec 
2023-04-01 00:14:24,357 			Learning rate: weights:   1.000e-03    
2023-04-01 00:14:24,357 			Last test performance: 88.72%
2023-04-01 00:14:24,357 ----------------
2023-04-01 00:14:24,571   32  => 122   		Training 486 pattern with 90.21% 	Forward time: 	 0.20 sec
2023-04-01 00:14:24,572 			Loss:    1.197e-02    			Backward time: 	 0.01 sec 
2023-04-01 00:14:24,655 			Learning rate: weights:   1.000e-03    
2023-04-01 00:14:24,655 			Last test performance: 88.72%
2023-04-01 00:14:24,655 ----------------
2023-04-01 00:14:24,854   32  => 123   		Training 486 pattern with 91.04% 	Forward time: 	 0.18 sec
2023-04-01 00:14:24,854 			Loss:    1.013e-02    			Backward time: 	 0.01 sec 
2023-04-01 00:14:24,999 			Learning rate: weights:   1.000e-03    
2023-04-01 00:14:24,999 			Last test performance: 88.72%
2023-04-01 00:14:24,999 ----------------
2023-04-01 00:14:25,153   32  => 124   		Training 486 pattern with 86.46% 	Forward time: 	 0.14 sec
2023-04-01 00:14:25,153 			Loss:    1.394e-02    			Backward time: 	 0.01 sec 
2023-04-01 00:14:25,241 
2023-04-01 00:14:25,241 Testing:
2023-04-01 00:14:25,247 		24 of 10000 with 83.33% 	 Time used:  0.00 sec
2023-04-01 00:14:25,252 		48 of 10000 with 81.25% 	 Time used:  0.00 sec
2023-04-01 00:14:25,257 		72 of 10000 with 80.56% 	 Time used:  0.00 sec
2023-04-01 00:14:25,262 		96 of 10000 with 85.42% 	 Time used:  0.00 sec
2023-04-01 00:14:25,267 		120 of 10000 with 85.83% 	 Time used:  0.00 sec
2023-04-01 00:14:25,272 		144 of 10000 with 88.19% 	 Time used:  0.00 sec
2023-04-01 00:14:25,278 		168 of 10000 with 88.69% 	 Time used:  0.00 sec
2023-04-01 00:14:25,283 		192 of 10000 with 90.10% 	 Time used:  0.00 sec
2023-04-01 00:14:25,288 		216 of 10000 with 90.74% 	 Time used:  0.00 sec
2023-04-01 00:14:25,293 		240 of 10000 with 91.25% 	 Time used:  0.00 sec
2023-04-01 00:14:25,298 		264 of 10000 with 91.29% 	 Time used:  0.00 sec
2023-04-01 00:14:25,303 		288 of 10000 with 91.32% 	 Time used:  0.00 sec
2023-04-01 00:14:25,308 		312 of 10000 with 91.67% 	 Time used:  0.00 sec
2023-04-01 00:14:25,312 		336 of 10000 with 91.67% 	 Time used:  0.00 sec
2023-04-01 00:14:25,316 		360 of 10000 with 92.22% 	 Time used:  0.00 sec
2023-04-01 00:14:25,324 		384 of 10000 with 91.67% 	 Time used:  0.01 sec
2023-04-01 00:14:25,328 		408 of 10000 with 90.93% 	 Time used:  0.00 sec
2023-04-01 00:14:25,332 		432 of 10000 with 91.20% 	 Time used:  0.00 sec
2023-04-01 00:14:25,336 		456 of 10000 with 91.01% 	 Time used:  0.00 sec
2023-04-01 00:14:25,344 		480 of 10000 with 90.83% 	 Time used:  0.01 sec
2023-04-01 00:14:25,350 		504 of 10000 with 91.07% 	 Time used:  0.01 sec
2023-04-01 00:14:25,354 		528 of 10000 with 91.29% 	 Time used:  0.00 sec
2023-04-01 00:14:25,359 		552 of 10000 with 91.12% 	 Time used:  0.00 sec
2023-04-01 00:14:25,366 		576 of 10000 with 90.80% 	 Time used:  0.01 sec
2023-04-01 00:14:25,373 		600 of 10000 with 90.50% 	 Time used:  0.01 sec
2023-04-01 00:14:25,378 		624 of 10000 with 90.38% 	 Time used:  0.00 sec
2023-04-01 00:14:25,382 		648 of 10000 with 90.43% 	 Time used:  0.00 sec
2023-04-01 00:14:25,386 		672 of 10000 with 90.33% 	 Time used:  0.00 sec
2023-04-01 00:14:25,390 		696 of 10000 with 90.09% 	 Time used:  0.00 sec
2023-04-01 00:14:25,395 		720 of 10000 with 90.00% 	 Time used:  0.00 sec
2023-04-01 00:14:25,403 		744 of 10000 with 89.92% 	 Time used:  0.01 sec
2023-04-01 00:14:25,413 		768 of 10000 with 90.10% 	 Time used:  0.01 sec
2023-04-01 00:14:25,427 		792 of 10000 with 90.28% 	 Time used:  0.01 sec
2023-04-01 00:14:25,434 		816 of 10000 with 90.20% 	 Time used:  0.01 sec
2023-04-01 00:14:25,445 		840 of 10000 with 90.24% 	 Time used:  0.01 sec
2023-04-01 00:14:25,461 		864 of 10000 with 90.05% 	 Time used:  0.02 sec
2023-04-01 00:14:25,466 		888 of 10000 with 89.86% 	 Time used:  0.00 sec
2023-04-01 00:14:25,471 		912 of 10000 with 89.58% 	 Time used:  0.00 sec
2023-04-01 00:14:25,480 		936 of 10000 with 89.53% 	 Time used:  0.01 sec
2023-04-01 00:14:25,485 		960 of 10000 with 89.48% 	 Time used:  0.00 sec
2023-04-01 00:14:25,490 		984 of 10000 with 89.13% 	 Time used:  0.00 sec
2023-04-01 00:14:25,495 		1008 of 10000 with 89.09% 	 Time used:  0.00 sec
2023-04-01 00:14:25,499 		1032 of 10000 with 89.15% 	 Time used:  0.00 sec
2023-04-01 00:14:25,503 		1056 of 10000 with 89.30% 	 Time used:  0.00 sec
2023-04-01 00:14:25,507 		1080 of 10000 with 89.17% 	 Time used:  0.00 sec
2023-04-01 00:14:25,511 		1104 of 10000 with 89.31% 	 Time used:  0.00 sec
2023-04-01 00:14:25,517 		1128 of 10000 with 89.18% 	 Time used:  0.01 sec
2023-04-01 00:14:25,523 		1152 of 10000 with 89.15% 	 Time used:  0.01 sec
2023-04-01 00:14:25,529 		1176 of 10000 with 88.95% 	 Time used:  0.01 sec
2023-04-01 00:14:25,534 		1200 of 10000 with 88.83% 	 Time used:  0.01 sec
2023-04-01 00:14:25,539 		1224 of 10000 with 88.89% 	 Time used:  0.00 sec
2023-04-01 00:14:25,543 		1248 of 10000 with 88.94% 	 Time used:  0.00 sec
2023-04-01 00:14:25,548 		1272 of 10000 with 88.99% 	 Time used:  0.00 sec
2023-04-01 00:14:25,553 		1296 of 10000 with 89.12% 	 Time used:  0.01 sec
2023-04-01 00:14:25,558 		1320 of 10000 with 89.09% 	 Time used:  0.00 sec
2023-04-01 00:14:25,562 		1344 of 10000 with 89.06% 	 Time used:  0.00 sec
2023-04-01 00:14:25,567 		1368 of 10000 with 89.04% 	 Time used:  0.00 sec
2023-04-01 00:14:25,573 		1392 of 10000 with 88.94% 	 Time used:  0.01 sec
2023-04-01 00:14:25,579 		1416 of 10000 with 88.98% 	 Time used:  0.01 sec
2023-04-01 00:14:25,588 		1440 of 10000 with 89.03% 	 Time used:  0.01 sec
2023-04-01 00:14:25,592 		1464 of 10000 with 89.07% 	 Time used:  0.00 sec
2023-04-01 00:14:25,598 		1488 of 10000 with 89.11% 	 Time used:  0.01 sec
2023-04-01 00:14:25,604 		1512 of 10000 with 89.09% 	 Time used:  0.01 sec
2023-04-01 00:14:25,613 		1536 of 10000 with 89.06% 	 Time used:  0.01 sec
2023-04-01 00:14:25,619 		1560 of 10000 with 89.10% 	 Time used:  0.01 sec
2023-04-01 00:14:25,623 		1584 of 10000 with 89.14% 	 Time used:  0.00 sec
2023-04-01 00:14:25,627 		1608 of 10000 with 89.18% 	 Time used:  0.00 sec
2023-04-01 00:14:25,632 		1632 of 10000 with 89.09% 	 Time used:  0.00 sec
2023-04-01 00:14:25,640 		1656 of 10000 with 88.95% 	 Time used:  0.01 sec
2023-04-01 00:14:25,645 		1680 of 10000 with 89.05% 	 Time used:  0.00 sec
2023-04-01 00:14:25,649 		1704 of 10000 with 89.14% 	 Time used:  0.00 sec
2023-04-01 00:14:25,653 		1728 of 10000 with 89.24% 	 Time used:  0.00 sec
2023-04-01 00:14:25,657 		1752 of 10000 with 89.10% 	 Time used:  0.00 sec
2023-04-01 00:14:25,664 		1776 of 10000 with 89.13% 	 Time used:  0.01 sec
2023-04-01 00:14:25,669 		1800 of 10000 with 89.06% 	 Time used:  0.01 sec
2023-04-01 00:14:25,673 		1824 of 10000 with 89.20% 	 Time used:  0.00 sec
2023-04-01 00:14:25,677 		1848 of 10000 with 89.18% 	 Time used:  0.00 sec
2023-04-01 00:14:25,682 		1872 of 10000 with 89.21% 	 Time used:  0.00 sec
2023-04-01 00:14:25,686 		1896 of 10000 with 89.29% 	 Time used:  0.00 sec
2023-04-01 00:14:25,691 		1920 of 10000 with 89.38% 	 Time used:  0.01 sec
2023-04-01 00:14:25,699 		1944 of 10000 with 89.30% 	 Time used:  0.01 sec
2023-04-01 00:14:25,710 		1968 of 10000 with 89.23% 	 Time used:  0.01 sec
2023-04-01 00:14:25,719 		1992 of 10000 with 89.26% 	 Time used:  0.01 sec
2023-04-01 00:14:25,728 		2016 of 10000 with 89.34% 	 Time used:  0.01 sec
2023-04-01 00:14:25,737 		2040 of 10000 with 89.31% 	 Time used:  0.01 sec
2023-04-01 00:14:25,741 		2064 of 10000 with 89.34% 	 Time used:  0.00 sec
2023-04-01 00:14:25,746 		2088 of 10000 with 89.37% 	 Time used:  0.00 sec
2023-04-01 00:14:25,752 		2112 of 10000 with 89.39% 	 Time used:  0.01 sec
2023-04-01 00:14:25,761 		2136 of 10000 with 89.51% 	 Time used:  0.01 sec
2023-04-01 00:14:25,771 		2160 of 10000 with 89.49% 	 Time used:  0.01 sec
2023-04-01 00:14:25,779 		2184 of 10000 with 89.51% 	 Time used:  0.01 sec
2023-04-01 00:14:25,786 		2208 of 10000 with 89.49% 	 Time used:  0.01 sec
2023-04-01 00:14:25,791 		2232 of 10000 with 89.61% 	 Time used:  0.00 sec
2023-04-01 00:14:25,795 		2256 of 10000 with 89.67% 	 Time used:  0.00 sec
2023-04-01 00:14:25,799 		2280 of 10000 with 89.65% 	 Time used:  0.00 sec
2023-04-01 00:14:25,804 		2304 of 10000 with 89.50% 	 Time used:  0.00 sec
2023-04-01 00:14:25,811 		2328 of 10000 with 89.39% 	 Time used:  0.01 sec
2023-04-01 00:14:25,822 		2352 of 10000 with 89.46% 	 Time used:  0.01 sec
2023-04-01 00:14:25,838 		2376 of 10000 with 89.44% 	 Time used:  0.01 sec
2023-04-01 00:14:25,844 		2400 of 10000 with 89.54% 	 Time used:  0.01 sec
2023-04-01 00:14:25,848 		2424 of 10000 with 89.60% 	 Time used:  0.00 sec
2023-04-01 00:14:25,853 		2448 of 10000 with 89.54% 	 Time used:  0.00 sec
2023-04-01 00:14:25,859 		2472 of 10000 with 89.60% 	 Time used:  0.01 sec
2023-04-01 00:14:25,864 		2496 of 10000 with 89.46% 	 Time used:  0.00 sec
2023-04-01 00:14:25,870 		2520 of 10000 with 89.44% 	 Time used:  0.01 sec
2023-04-01 00:14:25,875 		2544 of 10000 with 89.39% 	 Time used:  0.00 sec
2023-04-01 00:14:25,880 		2568 of 10000 with 89.41% 	 Time used:  0.00 sec
2023-04-01 00:14:25,885 		2592 of 10000 with 89.39% 	 Time used:  0.01 sec
2023-04-01 00:14:25,891 		2616 of 10000 with 89.37% 	 Time used:  0.01 sec
2023-04-01 00:14:25,896 		2640 of 10000 with 89.36% 	 Time used:  0.00 sec
2023-04-01 00:14:25,904 		2664 of 10000 with 89.30% 	 Time used:  0.01 sec
2023-04-01 00:14:25,911 		2688 of 10000 with 89.32% 	 Time used:  0.01 sec
2023-04-01 00:14:25,919 		2712 of 10000 with 89.42% 	 Time used:  0.01 sec
2023-04-01 00:14:25,928 		2736 of 10000 with 89.36% 	 Time used:  0.01 sec
2023-04-01 00:14:25,937 		2760 of 10000 with 89.35% 	 Time used:  0.01 sec
2023-04-01 00:14:25,945 		2784 of 10000 with 89.30% 	 Time used:  0.01 sec
2023-04-01 00:14:25,955 		2808 of 10000 with 89.28% 	 Time used:  0.01 sec
2023-04-01 00:14:25,973 		2832 of 10000 with 89.34% 	 Time used:  0.02 sec
2023-04-01 00:14:25,984 		2856 of 10000 with 89.32% 	 Time used:  0.01 sec
2023-04-01 00:14:25,988 		2880 of 10000 with 89.20% 	 Time used:  0.00 sec
2023-04-01 00:14:25,992 		2904 of 10000 with 89.15% 	 Time used:  0.00 sec
2023-04-01 00:14:25,996 		2928 of 10000 with 89.04% 	 Time used:  0.00 sec
2023-04-01 00:14:26,000 		2952 of 10000 with 89.02% 	 Time used:  0.00 sec
2023-04-01 00:14:26,004 		2976 of 10000 with 89.01% 	 Time used:  0.00 sec
2023-04-01 00:14:26,009 		3000 of 10000 with 88.97% 	 Time used:  0.00 sec
2023-04-01 00:14:26,014 		3024 of 10000 with 88.96% 	 Time used:  0.01 sec
2023-04-01 00:14:26,020 		3048 of 10000 with 88.98% 	 Time used:  0.01 sec
2023-04-01 00:14:26,024 		3072 of 10000 with 89.06% 	 Time used:  0.00 sec
2023-04-01 00:14:26,028 		3096 of 10000 with 89.05% 	 Time used:  0.00 sec
2023-04-01 00:14:26,033 		3120 of 10000 with 89.01% 	 Time used:  0.00 sec
2023-04-01 00:14:26,037 		3144 of 10000 with 89.06% 	 Time used:  0.00 sec
2023-04-01 00:14:26,041 		3168 of 10000 with 89.11% 	 Time used:  0.00 sec
2023-04-01 00:14:26,045 		3192 of 10000 with 89.04% 	 Time used:  0.00 sec
2023-04-01 00:14:26,049 		3216 of 10000 with 89.05% 	 Time used:  0.00 sec
2023-04-01 00:14:26,055 		3240 of 10000 with 89.10% 	 Time used:  0.01 sec
2023-04-01 00:14:26,062 		3264 of 10000 with 89.03% 	 Time used:  0.01 sec
2023-04-01 00:14:26,068 		3288 of 10000 with 88.99% 	 Time used:  0.01 sec
2023-04-01 00:14:26,075 		3312 of 10000 with 89.04% 	 Time used:  0.01 sec
2023-04-01 00:14:26,080 		3336 of 10000 with 89.06% 	 Time used:  0.00 sec
2023-04-01 00:14:26,084 		3360 of 10000 with 89.08% 	 Time used:  0.00 sec
2023-04-01 00:14:26,089 		3384 of 10000 with 89.10% 	 Time used:  0.00 sec
2023-04-01 00:14:26,097 		3408 of 10000 with 89.11% 	 Time used:  0.01 sec
2023-04-01 00:14:26,105 		3432 of 10000 with 89.16% 	 Time used:  0.01 sec
2023-04-01 00:14:26,113 		3456 of 10000 with 89.18% 	 Time used:  0.01 sec
2023-04-01 00:14:26,118 		3480 of 10000 with 89.17% 	 Time used:  0.01 sec
2023-04-01 00:14:26,123 		3504 of 10000 with 89.16% 	 Time used:  0.00 sec
2023-04-01 00:14:26,127 		3528 of 10000 with 89.17% 	 Time used:  0.00 sec
2023-04-01 00:14:26,131 		3552 of 10000 with 89.10% 	 Time used:  0.00 sec
2023-04-01 00:14:26,135 		3576 of 10000 with 89.09% 	 Time used:  0.00 sec
2023-04-01 00:14:26,139 		3600 of 10000 with 89.14% 	 Time used:  0.00 sec
2023-04-01 00:14:26,143 		3624 of 10000 with 89.16% 	 Time used:  0.00 sec
2023-04-01 00:14:26,146 		3648 of 10000 with 89.12% 	 Time used:  0.00 sec
2023-04-01 00:14:26,150 		3672 of 10000 with 89.11% 	 Time used:  0.00 sec
2023-04-01 00:14:26,154 		3696 of 10000 with 89.10% 	 Time used:  0.00 sec
2023-04-01 00:14:26,157 		3720 of 10000 with 89.14% 	 Time used:  0.00 sec
2023-04-01 00:14:26,161 		3744 of 10000 with 89.08% 	 Time used:  0.00 sec
2023-04-01 00:14:26,166 		3768 of 10000 with 89.09% 	 Time used:  0.00 sec
2023-04-01 00:14:26,171 		3792 of 10000 with 89.14% 	 Time used:  0.01 sec
2023-04-01 00:14:26,176 		3816 of 10000 with 89.07% 	 Time used:  0.00 sec
2023-04-01 00:14:26,181 		3840 of 10000 with 89.04% 	 Time used:  0.00 sec
2023-04-01 00:14:26,190 		3864 of 10000 with 89.08% 	 Time used:  0.01 sec
2023-04-01 00:14:26,200 		3888 of 10000 with 88.99% 	 Time used:  0.01 sec
2023-04-01 00:14:26,205 		3912 of 10000 with 89.01% 	 Time used:  0.00 sec
2023-04-01 00:14:26,210 		3936 of 10000 with 89.05% 	 Time used:  0.00 sec
2023-04-01 00:14:26,217 		3960 of 10000 with 89.02% 	 Time used:  0.01 sec
2023-04-01 00:14:26,226 		3984 of 10000 with 89.06% 	 Time used:  0.01 sec
2023-04-01 00:14:26,236 		4008 of 10000 with 89.02% 	 Time used:  0.01 sec
2023-04-01 00:14:26,240 		4032 of 10000 with 89.04% 	 Time used:  0.00 sec
2023-04-01 00:14:26,250 		4056 of 10000 with 89.05% 	 Time used:  0.01 sec
2023-04-01 00:14:26,254 		4080 of 10000 with 89.07% 	 Time used:  0.00 sec
2023-04-01 00:14:26,258 		4104 of 10000 with 89.08% 	 Time used:  0.00 sec
2023-04-01 00:14:26,262 		4128 of 10000 with 89.05% 	 Time used:  0.00 sec
2023-04-01 00:14:26,266 		4152 of 10000 with 89.02% 	 Time used:  0.00 sec
2023-04-01 00:14:26,269 		4176 of 10000 with 88.96% 	 Time used:  0.00 sec
2023-04-01 00:14:26,273 		4200 of 10000 with 88.95% 	 Time used:  0.00 sec
2023-04-01 00:14:26,277 		4224 of 10000 with 88.94% 	 Time used:  0.00 sec
2023-04-01 00:14:26,281 		4248 of 10000 with 88.94% 	 Time used:  0.00 sec
2023-04-01 00:14:26,284 		4272 of 10000 with 88.83% 	 Time used:  0.00 sec
2023-04-01 00:14:26,288 		4296 of 10000 with 88.85% 	 Time used:  0.00 sec
2023-04-01 00:14:26,292 		4320 of 10000 with 88.87% 	 Time used:  0.00 sec
2023-04-01 00:14:26,296 		4344 of 10000 with 88.88% 	 Time used:  0.00 sec
2023-04-01 00:14:26,300 		4368 of 10000 with 88.94% 	 Time used:  0.00 sec
2023-04-01 00:14:26,303 		4392 of 10000 with 88.96% 	 Time used:  0.00 sec
2023-04-01 00:14:26,307 		4416 of 10000 with 88.90% 	 Time used:  0.00 sec
2023-04-01 00:14:26,311 		4440 of 10000 with 88.90% 	 Time used:  0.00 sec
2023-04-01 00:14:26,314 		4464 of 10000 with 88.89% 	 Time used:  0.00 sec
2023-04-01 00:14:26,318 		4488 of 10000 with 88.86% 	 Time used:  0.00 sec
2023-04-01 00:14:26,322 		4512 of 10000 with 88.87% 	 Time used:  0.00 sec
2023-04-01 00:14:26,326 		4536 of 10000 with 88.91% 	 Time used:  0.00 sec
2023-04-01 00:14:26,329 		4560 of 10000 with 88.93% 	 Time used:  0.00 sec
2023-04-01 00:14:26,333 		4584 of 10000 with 88.98% 	 Time used:  0.00 sec
2023-04-01 00:14:26,337 		4608 of 10000 with 89.02% 	 Time used:  0.00 sec
2023-04-01 00:14:26,341 		4632 of 10000 with 89.03% 	 Time used:  0.00 sec
2023-04-01 00:14:26,344 		4656 of 10000 with 89.05% 	 Time used:  0.00 sec
2023-04-01 00:14:26,348 		4680 of 10000 with 89.00% 	 Time used:  0.00 sec
2023-04-01 00:14:26,352 		4704 of 10000 with 88.99% 	 Time used:  0.00 sec
2023-04-01 00:14:26,356 		4728 of 10000 with 88.96% 	 Time used:  0.00 sec
2023-04-01 00:14:26,360 		4752 of 10000 with 88.93% 	 Time used:  0.00 sec
2023-04-01 00:14:26,364 		4776 of 10000 with 88.97% 	 Time used:  0.00 sec
2023-04-01 00:14:26,371 		4800 of 10000 with 88.96% 	 Time used:  0.01 sec
2023-04-01 00:14:26,377 		4824 of 10000 with 88.93% 	 Time used:  0.01 sec
2023-04-01 00:14:26,389 		4848 of 10000 with 88.90% 	 Time used:  0.01 sec
2023-04-01 00:14:26,399 		4872 of 10000 with 88.94% 	 Time used:  0.01 sec
2023-04-01 00:14:26,405 		4896 of 10000 with 88.95% 	 Time used:  0.01 sec
2023-04-01 00:14:26,409 		4920 of 10000 with 88.90% 	 Time used:  0.00 sec
2023-04-01 00:14:26,412 		4944 of 10000 with 88.86% 	 Time used:  0.00 sec
2023-04-01 00:14:26,417 		4968 of 10000 with 88.87% 	 Time used:  0.00 sec
2023-04-01 00:14:26,423 		4992 of 10000 with 88.88% 	 Time used:  0.01 sec
2023-04-01 00:14:26,430 		5016 of 10000 with 88.84% 	 Time used:  0.01 sec
2023-04-01 00:14:26,434 		5040 of 10000 with 88.79% 	 Time used:  0.00 sec
2023-04-01 00:14:26,440 		5064 of 10000 with 88.80% 	 Time used:  0.01 sec
2023-04-01 00:14:26,447 		5088 of 10000 with 88.76% 	 Time used:  0.01 sec
2023-04-01 00:14:26,452 		5112 of 10000 with 88.81% 	 Time used:  0.00 sec
2023-04-01 00:14:26,456 		5136 of 10000 with 88.82% 	 Time used:  0.00 sec
2023-04-01 00:14:26,460 		5160 of 10000 with 88.86% 	 Time used:  0.00 sec
2023-04-01 00:14:26,464 		5184 of 10000 with 88.87% 	 Time used:  0.00 sec
2023-04-01 00:14:26,468 		5208 of 10000 with 88.84% 	 Time used:  0.00 sec
2023-04-01 00:14:26,477 		5232 of 10000 with 88.88% 	 Time used:  0.01 sec
2023-04-01 00:14:26,483 		5256 of 10000 with 88.83% 	 Time used:  0.01 sec
2023-04-01 00:14:26,494 		5280 of 10000 with 88.84% 	 Time used:  0.01 sec
2023-04-01 00:14:26,498 		5304 of 10000 with 88.88% 	 Time used:  0.00 sec
2023-04-01 00:14:26,506 		5328 of 10000 with 88.85% 	 Time used:  0.01 sec
2023-04-01 00:14:26,511 		5352 of 10000 with 88.81% 	 Time used:  0.01 sec
2023-04-01 00:14:26,519 		5376 of 10000 with 88.86% 	 Time used:  0.01 sec
2023-04-01 00:14:26,526 		5400 of 10000 with 88.89% 	 Time used:  0.01 sec
2023-04-01 00:14:26,533 		5424 of 10000 with 88.92% 	 Time used:  0.01 sec
2023-04-01 00:14:26,542 		5448 of 10000 with 88.93% 	 Time used:  0.01 sec
2023-04-01 00:14:26,550 		5472 of 10000 with 88.94% 	 Time used:  0.01 sec
2023-04-01 00:14:26,558 		5496 of 10000 with 88.96% 	 Time used:  0.01 sec
2023-04-01 00:14:26,564 		5520 of 10000 with 88.93% 	 Time used:  0.01 sec
2023-04-01 00:14:26,573 		5544 of 10000 with 88.89% 	 Time used:  0.01 sec
2023-04-01 00:14:26,586 		5568 of 10000 with 88.90% 	 Time used:  0.01 sec
2023-04-01 00:14:26,597 		5592 of 10000 with 88.86% 	 Time used:  0.01 sec
2023-04-01 00:14:26,601 		5616 of 10000 with 88.82% 	 Time used:  0.00 sec
2023-04-01 00:14:26,607 		5640 of 10000 with 88.87% 	 Time used:  0.01 sec
2023-04-01 00:14:26,615 		5664 of 10000 with 88.82% 	 Time used:  0.01 sec
2023-04-01 00:14:26,624 		5688 of 10000 with 88.85% 	 Time used:  0.01 sec
2023-04-01 00:14:26,632 		5712 of 10000 with 88.81% 	 Time used:  0.01 sec
2023-04-01 00:14:26,639 		5736 of 10000 with 88.81% 	 Time used:  0.01 sec
2023-04-01 00:14:26,647 		5760 of 10000 with 88.85% 	 Time used:  0.01 sec
2023-04-01 00:14:26,651 		5784 of 10000 with 88.88% 	 Time used:  0.00 sec
2023-04-01 00:14:26,656 		5808 of 10000 with 88.83% 	 Time used:  0.00 sec
2023-04-01 00:14:26,662 		5832 of 10000 with 88.84% 	 Time used:  0.01 sec
2023-04-01 00:14:26,668 		5856 of 10000 with 88.88% 	 Time used:  0.01 sec
2023-04-01 00:14:26,675 		5880 of 10000 with 88.89% 	 Time used:  0.01 sec
2023-04-01 00:14:26,679 		5904 of 10000 with 88.89% 	 Time used:  0.00 sec
2023-04-01 00:14:26,683 		5928 of 10000 with 88.92% 	 Time used:  0.00 sec
2023-04-01 00:14:26,689 		5952 of 10000 with 88.91% 	 Time used:  0.01 sec
2023-04-01 00:14:26,695 		5976 of 10000 with 88.89% 	 Time used:  0.00 sec
2023-04-01 00:14:26,698 		6000 of 10000 with 88.90% 	 Time used:  0.00 sec
2023-04-01 00:14:26,704 		6024 of 10000 with 88.93% 	 Time used:  0.00 sec
2023-04-01 00:14:26,709 		6048 of 10000 with 88.94% 	 Time used:  0.00 sec
2023-04-01 00:14:26,717 		6072 of 10000 with 88.93% 	 Time used:  0.01 sec
2023-04-01 00:14:26,722 		6096 of 10000 with 88.93% 	 Time used:  0.00 sec
2023-04-01 00:14:26,728 		6120 of 10000 with 88.94% 	 Time used:  0.01 sec
2023-04-01 00:14:26,738 		6144 of 10000 with 88.93% 	 Time used:  0.01 sec
2023-04-01 00:14:26,750 		6168 of 10000 with 88.93% 	 Time used:  0.01 sec
2023-04-01 00:14:26,756 		6192 of 10000 with 88.94% 	 Time used:  0.01 sec
2023-04-01 00:14:26,761 		6216 of 10000 with 88.93% 	 Time used:  0.00 sec
2023-04-01 00:14:26,766 		6240 of 10000 with 88.94% 	 Time used:  0.00 sec
2023-04-01 00:14:26,770 		6264 of 10000 with 88.94% 	 Time used:  0.00 sec
2023-04-01 00:14:26,774 		6288 of 10000 with 88.93% 	 Time used:  0.00 sec
2023-04-01 00:14:26,779 		6312 of 10000 with 88.96% 	 Time used:  0.00 sec
2023-04-01 00:14:26,784 		6336 of 10000 with 88.95% 	 Time used:  0.01 sec
2023-04-01 00:14:26,788 		6360 of 10000 with 88.99% 	 Time used:  0.00 sec
2023-04-01 00:14:26,792 		6384 of 10000 with 88.99% 	 Time used:  0.00 sec
2023-04-01 00:14:26,797 		6408 of 10000 with 88.98% 	 Time used:  0.00 sec
2023-04-01 00:14:26,804 		6432 of 10000 with 88.98% 	 Time used:  0.01 sec
2023-04-01 00:14:26,813 		6456 of 10000 with 88.97% 	 Time used:  0.01 sec
2023-04-01 00:14:26,819 		6480 of 10000 with 88.95% 	 Time used:  0.01 sec
2023-04-01 00:14:26,824 		6504 of 10000 with 88.98% 	 Time used:  0.00 sec
2023-04-01 00:14:26,828 		6528 of 10000 with 89.00% 	 Time used:  0.00 sec
2023-04-01 00:14:26,834 		6552 of 10000 with 89.00% 	 Time used:  0.01 sec
2023-04-01 00:14:26,847 		6576 of 10000 with 88.96% 	 Time used:  0.01 sec
2023-04-01 00:14:26,857 		6600 of 10000 with 88.95% 	 Time used:  0.01 sec
2023-04-01 00:14:26,869 		6624 of 10000 with 88.99% 	 Time used:  0.01 sec
2023-04-01 00:14:26,879 		6648 of 10000 with 89.00% 	 Time used:  0.01 sec
2023-04-01 00:14:26,887 		6672 of 10000 with 88.97% 	 Time used:  0.01 sec
2023-04-01 00:14:26,902 		6696 of 10000 with 88.93% 	 Time used:  0.01 sec
2023-04-01 00:14:26,910 		6720 of 10000 with 88.94% 	 Time used:  0.01 sec
2023-04-01 00:14:26,916 		6744 of 10000 with 88.92% 	 Time used:  0.01 sec
2023-04-01 00:14:26,920 		6768 of 10000 with 88.93% 	 Time used:  0.00 sec
2023-04-01 00:14:26,924 		6792 of 10000 with 88.97% 	 Time used:  0.00 sec
2023-04-01 00:14:26,933 		6816 of 10000 with 88.95% 	 Time used:  0.01 sec
2023-04-01 00:14:26,946 		6840 of 10000 with 88.95% 	 Time used:  0.01 sec
2023-04-01 00:14:26,955 		6864 of 10000 with 88.93% 	 Time used:  0.01 sec
2023-04-01 00:14:26,961 		6888 of 10000 with 88.92% 	 Time used:  0.01 sec
2023-04-01 00:14:26,969 		6912 of 10000 with 88.92% 	 Time used:  0.01 sec
2023-04-01 00:14:26,980 		6936 of 10000 with 88.90% 	 Time used:  0.01 sec
2023-04-01 00:14:26,989 		6960 of 10000 with 88.91% 	 Time used:  0.01 sec
2023-04-01 00:14:27,000 		6984 of 10000 with 88.95% 	 Time used:  0.01 sec
2023-04-01 00:14:27,019 		7008 of 10000 with 88.94% 	 Time used:  0.02 sec
2023-04-01 00:14:27,032 		7032 of 10000 with 88.91% 	 Time used:  0.01 sec
2023-04-01 00:14:27,039 		7056 of 10000 with 88.90% 	 Time used:  0.01 sec
2023-04-01 00:14:27,050 		7080 of 10000 with 88.90% 	 Time used:  0.01 sec
2023-04-01 00:14:27,059 		7104 of 10000 with 88.88% 	 Time used:  0.01 sec
2023-04-01 00:14:27,067 		7128 of 10000 with 88.86% 	 Time used:  0.01 sec
2023-04-01 00:14:27,084 		7152 of 10000 with 88.87% 	 Time used:  0.02 sec
2023-04-01 00:14:27,094 		7176 of 10000 with 88.89% 	 Time used:  0.01 sec
2023-04-01 00:14:27,101 		7200 of 10000 with 88.86% 	 Time used:  0.01 sec
2023-04-01 00:14:27,112 		7224 of 10000 with 88.87% 	 Time used:  0.01 sec
2023-04-01 00:14:27,119 		7248 of 10000 with 88.89% 	 Time used:  0.01 sec
2023-04-01 00:14:27,129 		7272 of 10000 with 88.88% 	 Time used:  0.01 sec
2023-04-01 00:14:27,143 		7296 of 10000 with 88.90% 	 Time used:  0.01 sec
2023-04-01 00:14:27,150 		7320 of 10000 with 88.89% 	 Time used:  0.01 sec
2023-04-01 00:14:27,154 		7344 of 10000 with 88.90% 	 Time used:  0.00 sec
2023-04-01 00:14:27,158 		7368 of 10000 with 88.93% 	 Time used:  0.00 sec
2023-04-01 00:14:27,162 		7392 of 10000 with 88.92% 	 Time used:  0.00 sec
2023-04-01 00:14:27,166 		7416 of 10000 with 88.92% 	 Time used:  0.00 sec
2023-04-01 00:14:27,170 		7440 of 10000 with 88.91% 	 Time used:  0.00 sec
2023-04-01 00:14:27,173 		7464 of 10000 with 88.92% 	 Time used:  0.00 sec
2023-04-01 00:14:27,177 		7488 of 10000 with 88.94% 	 Time used:  0.00 sec
2023-04-01 00:14:27,181 		7512 of 10000 with 88.94% 	 Time used:  0.00 sec
2023-04-01 00:14:27,185 		7536 of 10000 with 88.93% 	 Time used:  0.00 sec
2023-04-01 00:14:27,189 		7560 of 10000 with 88.96% 	 Time used:  0.00 sec
2023-04-01 00:14:27,193 		7584 of 10000 with 88.96% 	 Time used:  0.00 sec
2023-04-01 00:14:27,197 		7608 of 10000 with 88.97% 	 Time used:  0.00 sec
2023-04-01 00:14:27,202 		7632 of 10000 with 88.99% 	 Time used:  0.00 sec
2023-04-01 00:14:27,209 		7656 of 10000 with 88.99% 	 Time used:  0.01 sec
2023-04-01 00:14:27,216 		7680 of 10000 with 88.98% 	 Time used:  0.01 sec
2023-04-01 00:14:27,221 		7704 of 10000 with 89.02% 	 Time used:  0.00 sec
2023-04-01 00:14:27,225 		7728 of 10000 with 89.01% 	 Time used:  0.00 sec
2023-04-01 00:14:27,229 		7752 of 10000 with 89.04% 	 Time used:  0.00 sec
2023-04-01 00:14:27,233 		7776 of 10000 with 89.06% 	 Time used:  0.00 sec
2023-04-01 00:14:27,237 		7800 of 10000 with 89.05% 	 Time used:  0.00 sec
2023-04-01 00:14:27,240 		7824 of 10000 with 89.00% 	 Time used:  0.00 sec
2023-04-01 00:14:27,244 		7848 of 10000 with 88.99% 	 Time used:  0.00 sec
2023-04-01 00:14:27,248 		7872 of 10000 with 89.00% 	 Time used:  0.00 sec
2023-04-01 00:14:27,252 		7896 of 10000 with 88.99% 	 Time used:  0.00 sec
2023-04-01 00:14:27,258 		7920 of 10000 with 88.96% 	 Time used:  0.01 sec
2023-04-01 00:14:27,262 		7944 of 10000 with 88.99% 	 Time used:  0.00 sec
2023-04-01 00:14:27,267 		7968 of 10000 with 88.97% 	 Time used:  0.00 sec
2023-04-01 00:14:27,271 		7992 of 10000 with 88.93% 	 Time used:  0.00 sec
2023-04-01 00:14:27,277 		8016 of 10000 with 88.92% 	 Time used:  0.01 sec
2023-04-01 00:14:27,283 		8040 of 10000 with 88.92% 	 Time used:  0.01 sec
2023-04-01 00:14:27,288 		8064 of 10000 with 88.91% 	 Time used:  0.00 sec
2023-04-01 00:14:27,295 		8088 of 10000 with 88.90% 	 Time used:  0.01 sec
2023-04-01 00:14:27,301 		8112 of 10000 with 88.92% 	 Time used:  0.01 sec
2023-04-01 00:14:27,305 		8136 of 10000 with 88.90% 	 Time used:  0.00 sec
2023-04-01 00:14:27,310 		8160 of 10000 with 88.86% 	 Time used:  0.00 sec
2023-04-01 00:14:27,315 		8184 of 10000 with 88.89% 	 Time used:  0.01 sec
2023-04-01 00:14:27,323 		8208 of 10000 with 88.89% 	 Time used:  0.01 sec
2023-04-01 00:14:27,332 		8232 of 10000 with 88.90% 	 Time used:  0.01 sec
2023-04-01 00:14:27,339 		8256 of 10000 with 88.91% 	 Time used:  0.01 sec
2023-04-01 00:14:27,346 		8280 of 10000 with 88.89% 	 Time used:  0.01 sec
2023-04-01 00:14:27,352 		8304 of 10000 with 88.86% 	 Time used:  0.01 sec
2023-04-01 00:14:27,358 		8328 of 10000 with 88.88% 	 Time used:  0.01 sec
2023-04-01 00:14:27,366 		8352 of 10000 with 88.90% 	 Time used:  0.01 sec
2023-04-01 00:14:27,371 		8376 of 10000 with 88.92% 	 Time used:  0.00 sec
2023-04-01 00:14:27,376 		8400 of 10000 with 88.93% 	 Time used:  0.00 sec
2023-04-01 00:14:27,383 		8424 of 10000 with 88.95% 	 Time used:  0.01 sec
2023-04-01 00:14:27,392 		8448 of 10000 with 88.96% 	 Time used:  0.01 sec
2023-04-01 00:14:27,400 		8472 of 10000 with 88.94% 	 Time used:  0.01 sec
2023-04-01 00:14:27,407 		8496 of 10000 with 88.97% 	 Time used:  0.01 sec
2023-04-01 00:14:27,418 		8520 of 10000 with 88.98% 	 Time used:  0.01 sec
2023-04-01 00:14:27,425 		8544 of 10000 with 88.97% 	 Time used:  0.01 sec
2023-04-01 00:14:27,432 		8568 of 10000 with 89.01% 	 Time used:  0.01 sec
2023-04-01 00:14:27,438 		8592 of 10000 with 89.00% 	 Time used:  0.01 sec
2023-04-01 00:14:27,443 		8616 of 10000 with 89.01% 	 Time used:  0.00 sec
2023-04-01 00:14:27,447 		8640 of 10000 with 88.98% 	 Time used:  0.00 sec
2023-04-01 00:14:27,453 		8664 of 10000 with 88.97% 	 Time used:  0.01 sec
2023-04-01 00:14:27,458 		8688 of 10000 with 88.98% 	 Time used:  0.01 sec
2023-04-01 00:14:27,463 		8712 of 10000 with 88.97% 	 Time used:  0.00 sec
2023-04-01 00:14:27,471 		8736 of 10000 with 88.97% 	 Time used:  0.01 sec
2023-04-01 00:14:27,483 		8760 of 10000 with 88.96% 	 Time used:  0.01 sec
2023-04-01 00:14:27,491 		8784 of 10000 with 88.95% 	 Time used:  0.01 sec
2023-04-01 00:14:27,496 		8808 of 10000 with 88.94% 	 Time used:  0.00 sec
2023-04-01 00:14:27,499 		8832 of 10000 with 88.94% 	 Time used:  0.00 sec
2023-04-01 00:14:27,503 		8856 of 10000 with 88.93% 	 Time used:  0.00 sec
2023-04-01 00:14:27,507 		8880 of 10000 with 88.92% 	 Time used:  0.00 sec
2023-04-01 00:14:27,513 		8904 of 10000 with 88.94% 	 Time used:  0.01 sec
2023-04-01 00:14:27,518 		8928 of 10000 with 88.93% 	 Time used:  0.00 sec
2023-04-01 00:14:27,522 		8952 of 10000 with 88.93% 	 Time used:  0.00 sec
2023-04-01 00:14:27,527 		8976 of 10000 with 88.93% 	 Time used:  0.00 sec
2023-04-01 00:14:27,532 		9000 of 10000 with 88.94% 	 Time used:  0.01 sec
2023-04-01 00:14:27,539 		9024 of 10000 with 88.95% 	 Time used:  0.01 sec
2023-04-01 00:14:27,543 		9048 of 10000 with 88.96% 	 Time used:  0.00 sec
2023-04-01 00:14:27,547 		9072 of 10000 with 88.91% 	 Time used:  0.00 sec
2023-04-01 00:14:27,552 		9096 of 10000 with 88.87% 	 Time used:  0.01 sec
2023-04-01 00:14:27,561 		9120 of 10000 with 88.88% 	 Time used:  0.01 sec
2023-04-01 00:14:27,574 		9144 of 10000 with 88.88% 	 Time used:  0.01 sec
2023-04-01 00:14:27,582 		9168 of 10000 with 88.85% 	 Time used:  0.01 sec
2023-04-01 00:14:27,587 		9192 of 10000 with 88.86% 	 Time used:  0.00 sec
2023-04-01 00:14:27,591 		9216 of 10000 with 88.86% 	 Time used:  0.00 sec
2023-04-01 00:14:27,597 		9240 of 10000 with 88.86% 	 Time used:  0.01 sec
2023-04-01 00:14:27,615 		9264 of 10000 with 88.84% 	 Time used:  0.02 sec
2023-04-01 00:14:27,625 		9288 of 10000 with 88.84% 	 Time used:  0.01 sec
2023-04-01 00:14:27,638 		9312 of 10000 with 88.83% 	 Time used:  0.01 sec
2023-04-01 00:14:27,648 		9336 of 10000 with 88.82% 	 Time used:  0.01 sec
2023-04-01 00:14:27,666 		9360 of 10000 with 88.84% 	 Time used:  0.02 sec
2023-04-01 00:14:27,672 		9384 of 10000 with 88.85% 	 Time used:  0.01 sec
2023-04-01 00:14:27,682 		9408 of 10000 with 88.87% 	 Time used:  0.01 sec
2023-04-01 00:14:27,691 		9432 of 10000 with 88.90% 	 Time used:  0.01 sec
2023-04-01 00:14:27,704 		9456 of 10000 with 88.85% 	 Time used:  0.01 sec
2023-04-01 00:14:27,712 		9480 of 10000 with 88.88% 	 Time used:  0.01 sec
2023-04-01 00:14:27,723 		9504 of 10000 with 88.85% 	 Time used:  0.01 sec
2023-04-01 00:14:27,729 		9528 of 10000 with 88.84% 	 Time used:  0.00 sec
2023-04-01 00:14:27,734 		9552 of 10000 with 88.82% 	 Time used:  0.01 sec
2023-04-01 00:14:27,743 		9576 of 10000 with 88.82% 	 Time used:  0.01 sec
2023-04-01 00:14:27,750 		9600 of 10000 with 88.82% 	 Time used:  0.01 sec
2023-04-01 00:14:27,754 		9624 of 10000 with 88.84% 	 Time used:  0.00 sec
2023-04-01 00:14:27,758 		9648 of 10000 with 88.85% 	 Time used:  0.00 sec
2023-04-01 00:14:27,762 		9672 of 10000 with 88.84% 	 Time used:  0.00 sec
2023-04-01 00:14:27,765 		9696 of 10000 with 88.85% 	 Time used:  0.00 sec
2023-04-01 00:14:27,769 		9720 of 10000 with 88.88% 	 Time used:  0.00 sec
2023-04-01 00:14:27,773 		9744 of 10000 with 88.88% 	 Time used:  0.00 sec
2023-04-01 00:14:27,782 		9768 of 10000 with 88.88% 	 Time used:  0.01 sec
2023-04-01 00:14:27,793 		9792 of 10000 with 88.91% 	 Time used:  0.01 sec
2023-04-01 00:14:27,799 		9816 of 10000 with 88.93% 	 Time used:  0.01 sec
2023-04-01 00:14:27,807 		9840 of 10000 with 88.94% 	 Time used:  0.01 sec
2023-04-01 00:14:27,816 		9864 of 10000 with 88.96% 	 Time used:  0.01 sec
2023-04-01 00:14:27,823 		9888 of 10000 with 88.95% 	 Time used:  0.01 sec
2023-04-01 00:14:27,830 		9912 of 10000 with 88.96% 	 Time used:  0.01 sec
2023-04-01 00:14:27,840 		9936 of 10000 with 88.97% 	 Time used:  0.01 sec
2023-04-01 00:14:27,849 		9960 of 10000 with 88.95% 	 Time used:  0.01 sec
2023-04-01 00:14:27,854 		9984 of 10000 with 88.94% 	 Time used:  0.00 sec
2023-04-01 00:14:27,862 		10000 of 10000 with 88.93% 	 Time used:  0.01 sec
2023-04-01 00:14:27,863 
2023-04-01 00:14:27,867 			Learning rate: weights:   1.000e-03    
2023-04-01 00:14:27,867 			Last test performance: 88.93%
2023-04-01 00:14:27,867 ----------------
2023-04-01 00:14:28,110   33  =>  0    		Training 486 pattern with 90.62% 	Forward time: 	 0.22 sec
2023-04-01 00:14:28,110 			Loss:    1.195e-02    			Backward time: 	 0.01 sec 
2023-04-01 00:14:28,181 			Learning rate: weights:   1.000e-03    
2023-04-01 00:14:28,181 			Last test performance: 88.93%
2023-04-01 00:14:28,181 ----------------
2023-04-01 00:14:28,362   33  =>  1    		Training 486 pattern with 88.12% 	Forward time: 	 0.17 sec
2023-04-01 00:14:28,362 			Loss:    1.320e-02    			Backward time: 	 0.01 sec 
2023-04-01 00:14:28,471 			Learning rate: weights:   1.000e-03    
2023-04-01 00:14:28,471 			Last test performance: 88.93%
2023-04-01 00:14:28,471 ----------------
2023-04-01 00:14:28,641   33  =>  2    		Training 486 pattern with 89.38% 	Forward time: 	 0.16 sec
2023-04-01 00:14:28,641 			Loss:    1.246e-02    			Backward time: 	 0.01 sec 
2023-04-01 00:14:28,897 			Learning rate: weights:   1.000e-03    
2023-04-01 00:14:28,897 			Last test performance: 88.93%
2023-04-01 00:14:28,897 ----------------
2023-04-01 00:14:29,067   33  =>  3    		Training 486 pattern with 89.79% 	Forward time: 	 0.16 sec
2023-04-01 00:14:29,067 			Loss:    1.082e-02    			Backward time: 	 0.01 sec 
2023-04-01 00:14:29,154 			Learning rate: weights:   1.000e-03    
2023-04-01 00:14:29,154 			Last test performance: 88.93%
2023-04-01 00:14:29,154 ----------------
2023-04-01 00:14:29,351   33  =>  4    		Training 486 pattern with 88.12% 	Forward time: 	 0.18 sec
2023-04-01 00:14:29,351 			Loss:    1.339e-02    			Backward time: 	 0.01 sec 
2023-04-01 00:14:29,482 			Learning rate: weights:   1.000e-03    
2023-04-01 00:14:29,482 			Last test performance: 88.93%
2023-04-01 00:14:29,482 ----------------
2023-04-01 00:14:29,656   33  =>  5    		Training 486 pattern with 87.29% 	Forward time: 	 0.16 sec
2023-04-01 00:14:29,656 			Loss:    1.446e-02    			Backward time: 	 0.01 sec 
2023-04-01 00:14:29,721 			Learning rate: weights:   1.000e-03    
2023-04-01 00:14:29,721 			Last test performance: 88.93%
2023-04-01 00:14:29,721 ----------------
2023-04-01 00:14:29,965   33  =>  6    		Training 486 pattern with 88.12% 	Forward time: 	 0.22 sec
2023-04-01 00:14:29,966 			Loss:    1.517e-02    			Backward time: 	 0.01 sec 
2023-04-01 00:14:30,096 			Learning rate: weights:   1.000e-03    
2023-04-01 00:14:30,096 			Last test performance: 88.93%
2023-04-01 00:14:30,096 ----------------
2023-04-01 00:14:30,310   33  =>  7    		Training 486 pattern with 90.83% 	Forward time: 	 0.20 sec
2023-04-01 00:14:30,310 			Loss:    1.152e-02    			Backward time: 	 0.01 sec 
2023-04-01 00:14:30,446 			Learning rate: weights:   1.000e-03    
2023-04-01 00:14:30,446 			Last test performance: 88.93%
2023-04-01 00:14:30,446 ----------------
2023-04-01 00:14:30,621   33  =>  8    		Training 486 pattern with 90.21% 	Forward time: 	 0.16 sec
2023-04-01 00:14:30,621 			Loss:    1.127e-02    			Backward time: 	 0.01 sec 
2023-04-01 00:14:30,751 			Learning rate: weights:   1.000e-03    
2023-04-01 00:14:30,752 			Last test performance: 88.93%
2023-04-01 00:14:30,752 ----------------
2023-04-01 00:14:30,918   33  =>  9    		Training 486 pattern with 86.88% 	Forward time: 	 0.15 sec
2023-04-01 00:14:30,918 			Loss:    1.308e-02    			Backward time: 	 0.01 sec 
2023-04-01 00:14:31,086 			Learning rate: weights:   1.000e-03    
2023-04-01 00:14:31,086 			Last test performance: 88.93%
2023-04-01 00:14:31,086 ----------------
2023-04-01 00:14:31,254   33  =>  10   		Training 486 pattern with 84.58% 	Forward time: 	 0.15 sec
2023-04-01 00:14:31,254 			Loss:    1.553e-02    			Backward time: 	 0.01 sec 
2023-04-01 00:14:31,384 			Learning rate: weights:   1.000e-03    
2023-04-01 00:14:31,384 			Last test performance: 88.93%
2023-04-01 00:14:31,384 ----------------
2023-04-01 00:14:31,585   33  =>  11   		Training 486 pattern with 89.58% 	Forward time: 	 0.18 sec
2023-04-01 00:14:31,585 			Loss:    1.196e-02    			Backward time: 	 0.01 sec 
2023-04-01 00:14:31,687 			Learning rate: weights:   1.000e-03    
2023-04-01 00:14:31,687 			Last test performance: 88.93%
2023-04-01 00:14:31,687 ----------------
2023-04-01 00:14:31,878   33  =>  12   		Training 486 pattern with 88.75% 	Forward time: 	 0.18 sec
2023-04-01 00:14:31,878 			Loss:    1.182e-02    			Backward time: 	 0.01 sec 
2023-04-01 00:14:31,973 			Learning rate: weights:   1.000e-03    
2023-04-01 00:14:31,973 			Last test performance: 88.93%
2023-04-01 00:14:31,973 ----------------
2023-04-01 00:14:32,160   33  =>  13   		Training 486 pattern with 89.38% 	Forward time: 	 0.17 sec
2023-04-01 00:14:32,160 			Loss:    1.191e-02    			Backward time: 	 0.01 sec 
2023-04-01 00:14:32,324 			Learning rate: weights:   1.000e-03    
2023-04-01 00:14:32,324 			Last test performance: 88.93%
2023-04-01 00:14:32,324 ----------------
2023-04-01 00:14:32,480   33  =>  14   		Training 486 pattern with 88.96% 	Forward time: 	 0.14 sec
2023-04-01 00:14:32,480 			Loss:    1.135e-02    			Backward time: 	 0.01 sec 
2023-04-01 00:14:32,678 			Learning rate: weights:   1.000e-03    
2023-04-01 00:14:32,678 			Last test performance: 88.93%
2023-04-01 00:14:32,678 ----------------
2023-04-01 00:14:32,869   33  =>  15   		Training 486 pattern with 87.92% 	Forward time: 	 0.17 sec
2023-04-01 00:14:32,869 			Loss:    1.213e-02    			Backward time: 	 0.01 sec 
2023-04-01 00:14:32,994 			Learning rate: weights:   1.000e-03    
2023-04-01 00:14:32,994 			Last test performance: 88.93%
2023-04-01 00:14:32,994 ----------------
2023-04-01 00:14:33,186   33  =>  16   		Training 486 pattern with 88.33% 	Forward time: 	 0.18 sec
2023-04-01 00:14:33,186 			Loss:    1.229e-02    			Backward time: 	 0.01 sec 
2023-04-01 00:14:33,327 			Learning rate: weights:   1.000e-03    
2023-04-01 00:14:33,327 			Last test performance: 88.93%
2023-04-01 00:14:33,327 ----------------
2023-04-01 00:14:33,534   33  =>  17   		Training 486 pattern with 89.17% 	Forward time: 	 0.19 sec
2023-04-01 00:14:33,534 			Loss:    1.260e-02    			Backward time: 	 0.01 sec 
2023-04-01 00:14:33,656 			Learning rate: weights:   1.000e-03    
2023-04-01 00:14:33,656 			Last test performance: 88.93%
2023-04-01 00:14:33,656 ----------------
2023-04-01 00:14:33,883   33  =>  18   		Training 486 pattern with 88.12% 	Forward time: 	 0.21 sec
2023-04-01 00:14:33,883 			Loss:    1.356e-02    			Backward time: 	 0.01 sec 
2023-04-01 00:14:33,990 			Learning rate: weights:   1.000e-03    
2023-04-01 00:14:33,990 			Last test performance: 88.93%
2023-04-01 00:14:33,990 ----------------
2023-04-01 00:14:34,215   33  =>  19   		Training 486 pattern with 90.83% 	Forward time: 	 0.21 sec
2023-04-01 00:14:34,215 			Loss:    1.155e-02    			Backward time: 	 0.01 sec 
2023-04-01 00:14:34,332 			Learning rate: weights:   1.000e-03    
2023-04-01 00:14:34,332 			Last test performance: 88.93%
2023-04-01 00:14:34,332 ----------------
2023-04-01 00:14:34,499   33  =>  20   		Training 486 pattern with 88.75% 	Forward time: 	 0.15 sec
2023-04-01 00:14:34,499 			Loss:    1.439e-02    			Backward time: 	 0.01 sec 
2023-04-01 00:14:34,602 			Learning rate: weights:   1.000e-03    
2023-04-01 00:14:34,602 			Last test performance: 88.93%
2023-04-01 00:14:34,602 ----------------
2023-04-01 00:14:34,758   33  =>  21   		Training 486 pattern with 89.17% 	Forward time: 	 0.14 sec
2023-04-01 00:14:34,758 			Loss:    1.200e-02    			Backward time: 	 0.01 sec 
2023-04-01 00:14:34,929 			Learning rate: weights:   1.000e-03    
2023-04-01 00:14:34,929 			Last test performance: 88.93%
2023-04-01 00:14:34,929 ----------------
2023-04-01 00:14:35,093   33  =>  22   		Training 486 pattern with 87.71% 	Forward time: 	 0.15 sec
2023-04-01 00:14:35,093 			Loss:    1.391e-02    			Backward time: 	 0.01 sec 
2023-04-01 00:14:35,152 			Learning rate: weights:   1.000e-03    
2023-04-01 00:14:35,153 			Last test performance: 88.93%
2023-04-01 00:14:35,153 ----------------
2023-04-01 00:14:35,331   33  =>  23   		Training 486 pattern with 88.12% 	Forward time: 	 0.16 sec
2023-04-01 00:14:35,331 			Loss:    1.178e-02    			Backward time: 	 0.01 sec 
2023-04-01 00:14:35,370 			Learning rate: weights:   1.000e-03    
2023-04-01 00:14:35,371 			Last test performance: 88.93%
2023-04-01 00:14:35,371 ----------------
2023-04-01 00:14:35,570   33  =>  24   		Training 486 pattern with 86.88% 	Forward time: 	 0.18 sec
2023-04-01 00:14:35,570 			Loss:    1.494e-02    			Backward time: 	 0.01 sec 
2023-04-01 00:14:35,618 			Learning rate: weights:   1.000e-03    
2023-04-01 00:14:35,618 			Last test performance: 88.93%
2023-04-01 00:14:35,619 ----------------
2023-04-01 00:14:35,845   33  =>  25   		Training 486 pattern with 87.92% 	Forward time: 	 0.21 sec
2023-04-01 00:14:35,845 			Loss:    1.381e-02    			Backward time: 	 0.01 sec 
2023-04-01 00:14:35,914 			Learning rate: weights:   1.000e-03    
2023-04-01 00:14:35,914 			Last test performance: 88.93%
2023-04-01 00:14:35,914 ----------------
2023-04-01 00:14:36,122   33  =>  26   		Training 486 pattern with 87.29% 	Forward time: 	 0.19 sec
2023-04-01 00:14:36,122 			Loss:    1.414e-02    			Backward time: 	 0.01 sec 
2023-04-01 00:14:36,233 			Learning rate: weights:   1.000e-03    
2023-04-01 00:14:36,233 			Last test performance: 88.93%
2023-04-01 00:14:36,233 ----------------
2023-04-01 00:14:36,402   33  =>  27   		Training 486 pattern with 88.33% 	Forward time: 	 0.16 sec
2023-04-01 00:14:36,402 			Loss:    1.180e-02    			Backward time: 	 0.01 sec 
2023-04-01 00:14:36,588 			Learning rate: weights:   1.000e-03    
2023-04-01 00:14:36,588 			Last test performance: 88.93%
2023-04-01 00:14:36,588 ----------------
2023-04-01 00:14:36,776   33  =>  28   		Training 486 pattern with 88.75% 	Forward time: 	 0.17 sec
2023-04-01 00:14:36,776 			Loss:    1.293e-02    			Backward time: 	 0.01 sec 
2023-04-01 00:14:36,863 			Learning rate: weights:   1.000e-03    
2023-04-01 00:14:36,863 			Last test performance: 88.93%
2023-04-01 00:14:36,863 ----------------
2023-04-01 00:14:37,021   33  =>  29   		Training 486 pattern with 86.04% 	Forward time: 	 0.14 sec
2023-04-01 00:14:37,021 			Loss:    1.548e-02    			Backward time: 	 0.01 sec 
2023-04-01 00:14:37,205 			Learning rate: weights:   1.000e-03    
2023-04-01 00:14:37,205 			Last test performance: 88.93%
2023-04-01 00:14:37,205 ----------------
2023-04-01 00:14:37,411   33  =>  30   		Training 486 pattern with 86.46% 	Forward time: 	 0.19 sec
2023-04-01 00:14:37,411 			Loss:    1.603e-02    			Backward time: 	 0.01 sec 
2023-04-01 00:14:37,527 			Learning rate: weights:   1.000e-03    
2023-04-01 00:14:37,527 			Last test performance: 88.93%
2023-04-01 00:14:37,527 ----------------
2023-04-01 00:14:37,701   33  =>  31   		Training 486 pattern with 87.08% 	Forward time: 	 0.16 sec
2023-04-01 00:14:37,701 			Loss:    1.499e-02    			Backward time: 	 0.01 sec 
2023-04-01 00:14:37,750 			Learning rate: weights:   1.000e-03    
2023-04-01 00:14:37,750 			Last test performance: 88.93%
2023-04-01 00:14:37,750 ----------------
2023-04-01 00:14:37,959   33  =>  32   		Training 486 pattern with 89.38% 	Forward time: 	 0.19 sec
2023-04-01 00:14:37,959 			Loss:    1.272e-02    			Backward time: 	 0.01 sec 
2023-04-01 00:14:38,021 			Learning rate: weights:   1.000e-03    
2023-04-01 00:14:38,021 			Last test performance: 88.93%
2023-04-01 00:14:38,021 ----------------
2023-04-01 00:14:38,186   33  =>  33   		Training 486 pattern with 86.67% 	Forward time: 	 0.15 sec
2023-04-01 00:14:38,186 			Loss:    1.351e-02    			Backward time: 	 0.01 sec 
2023-04-01 00:14:38,297 			Learning rate: weights:   1.000e-03    
2023-04-01 00:14:38,297 			Last test performance: 88.93%
2023-04-01 00:14:38,297 ----------------
2023-04-01 00:14:38,546   33  =>  34   		Training 486 pattern with 89.17% 	Forward time: 	 0.23 sec
2023-04-01 00:14:38,546 			Loss:    1.254e-02    			Backward time: 	 0.01 sec 
2023-04-01 00:14:38,623 			Learning rate: weights:   1.000e-03    
2023-04-01 00:14:38,623 			Last test performance: 88.93%
2023-04-01 00:14:38,623 ----------------
2023-04-01 00:14:38,807   33  =>  35   		Training 486 pattern with 87.29% 	Forward time: 	 0.17 sec
2023-04-01 00:14:38,807 			Loss:    1.335e-02    			Backward time: 	 0.01 sec 
2023-04-01 00:14:38,901 			Learning rate: weights:   1.000e-03    
2023-04-01 00:14:38,901 			Last test performance: 88.93%
2023-04-01 00:14:38,902 ----------------
2023-04-01 00:14:39,057   33  =>  36   		Training 486 pattern with 88.54% 	Forward time: 	 0.14 sec
2023-04-01 00:14:39,057 			Loss:    1.282e-02    			Backward time: 	 0.01 sec 
2023-04-01 00:14:39,201 			Learning rate: weights:   1.000e-03    
2023-04-01 00:14:39,201 			Last test performance: 88.93%
2023-04-01 00:14:39,201 ----------------
2023-04-01 00:14:39,360   33  =>  37   		Training 486 pattern with 91.25% 	Forward time: 	 0.15 sec
2023-04-01 00:14:39,360 			Loss:    1.052e-02    			Backward time: 	 0.01 sec 
2023-04-01 00:14:39,478 			Learning rate: weights:   1.000e-03    
2023-04-01 00:14:39,478 			Last test performance: 88.93%
2023-04-01 00:14:39,478 ----------------
2023-04-01 00:14:39,648   33  =>  38   		Training 486 pattern with 88.75% 	Forward time: 	 0.16 sec
2023-04-01 00:14:39,649 			Loss:    1.133e-02    			Backward time: 	 0.01 sec 
2023-04-01 00:14:39,725 			Learning rate: weights:   1.000e-03    
2023-04-01 00:14:39,725 			Last test performance: 88.93%
2023-04-01 00:14:39,725 ----------------
2023-04-01 00:14:39,925   33  =>  39   		Training 486 pattern with 87.92% 	Forward time: 	 0.18 sec
2023-04-01 00:14:39,925 			Loss:    1.328e-02    			Backward time: 	 0.01 sec 
2023-04-01 00:14:40,094 			Learning rate: weights:   1.000e-03    
2023-04-01 00:14:40,095 			Last test performance: 88.93%
2023-04-01 00:14:40,095 ----------------
2023-04-01 00:14:40,296   33  =>  40   		Training 486 pattern with 89.17% 	Forward time: 	 0.19 sec
2023-04-01 00:14:40,296 			Loss:    1.133e-02    			Backward time: 	 0.01 sec 
2023-04-01 00:14:40,405 			Learning rate: weights:   1.000e-03    
2023-04-01 00:14:40,405 			Last test performance: 88.93%
2023-04-01 00:14:40,406 ----------------
2023-04-01 00:14:40,568   33  =>  41   		Training 486 pattern with 88.75% 	Forward time: 	 0.15 sec
2023-04-01 00:14:40,568 			Loss:    1.308e-02    			Backward time: 	 0.01 sec 
2023-04-01 00:14:40,624 			Learning rate: weights:   1.000e-03    
2023-04-01 00:14:40,624 			Last test performance: 88.93%
2023-04-01 00:14:40,624 ----------------
2023-04-01 00:14:40,810   33  =>  42   		Training 486 pattern with 85.83% 	Forward time: 	 0.17 sec
2023-04-01 00:14:40,810 			Loss:    1.465e-02    			Backward time: 	 0.01 sec 
2023-04-01 00:14:40,932 			Learning rate: weights:   1.000e-03    
2023-04-01 00:14:40,932 			Last test performance: 88.93%
2023-04-01 00:14:40,932 ----------------
2023-04-01 00:14:41,112   33  =>  43   		Training 486 pattern with 87.29% 	Forward time: 	 0.17 sec
2023-04-01 00:14:41,112 			Loss:    1.359e-02    			Backward time: 	 0.01 sec 
2023-04-01 00:14:41,207 			Learning rate: weights:   1.000e-03    
2023-04-01 00:14:41,207 			Last test performance: 88.93%
2023-04-01 00:14:41,207 ----------------
2023-04-01 00:14:41,373   33  =>  44   		Training 486 pattern with 90.00% 	Forward time: 	 0.15 sec
2023-04-01 00:14:41,373 			Loss:    1.049e-02    			Backward time: 	 0.01 sec 
2023-04-01 00:14:41,410 			Learning rate: weights:   1.000e-03    
2023-04-01 00:14:41,411 			Last test performance: 88.93%
2023-04-01 00:14:41,411 ----------------
2023-04-01 00:14:41,586   33  =>  45   		Training 486 pattern with 89.17% 	Forward time: 	 0.16 sec
2023-04-01 00:14:41,586 			Loss:    1.189e-02    			Backward time: 	 0.01 sec 
2023-04-01 00:14:41,658 			Learning rate: weights:   1.000e-03    
2023-04-01 00:14:41,658 			Last test performance: 88.93%
2023-04-01 00:14:41,658 ----------------
2023-04-01 00:14:41,834   33  =>  46   		Training 486 pattern with 90.83% 	Forward time: 	 0.16 sec
2023-04-01 00:14:41,834 			Loss:    1.047e-02    			Backward time: 	 0.01 sec 
2023-04-01 00:14:41,958 			Learning rate: weights:   1.000e-03    
2023-04-01 00:14:41,958 			Last test performance: 88.93%
2023-04-01 00:14:41,958 ----------------
2023-04-01 00:14:42,174   33  =>  47   		Training 486 pattern with 88.12% 	Forward time: 	 0.20 sec
2023-04-01 00:14:42,174 			Loss:    1.265e-02    			Backward time: 	 0.01 sec 
2023-04-01 00:14:42,271 			Learning rate: weights:   1.000e-03    
2023-04-01 00:14:42,271 			Last test performance: 88.93%
2023-04-01 00:14:42,271 ----------------
2023-04-01 00:14:42,448   33  =>  48   		Training 486 pattern with 89.79% 	Forward time: 	 0.16 sec
2023-04-01 00:14:42,448 			Loss:    1.247e-02    			Backward time: 	 0.01 sec 
2023-04-01 00:14:42,631 			Learning rate: weights:   1.000e-03    
2023-04-01 00:14:42,631 			Last test performance: 88.93%
2023-04-01 00:14:42,632 ----------------
2023-04-01 00:14:42,821   33  =>  49   		Training 486 pattern with 91.25% 	Forward time: 	 0.17 sec
2023-04-01 00:14:42,821 			Loss:    9.769e-03    			Backward time: 	 0.01 sec 
2023-04-01 00:14:43,023 			Learning rate: weights:   1.000e-03    
2023-04-01 00:14:43,023 			Last test performance: 88.93%
2023-04-01 00:14:43,023 ----------------
2023-04-01 00:14:43,217   33  =>  50   		Training 486 pattern with 90.62% 	Forward time: 	 0.18 sec
2023-04-01 00:14:43,217 			Loss:    1.206e-02    			Backward time: 	 0.01 sec 
2023-04-01 00:14:43,302 			Learning rate: weights:   1.000e-03    
2023-04-01 00:14:43,302 			Last test performance: 88.93%
2023-04-01 00:14:43,302 ----------------
2023-04-01 00:14:43,511   33  =>  51   		Training 486 pattern with 88.54% 	Forward time: 	 0.19 sec
2023-04-01 00:14:43,511 			Loss:    1.444e-02    			Backward time: 	 0.01 sec 
2023-04-01 00:14:43,631 			Learning rate: weights:   1.000e-03    
2023-04-01 00:14:43,631 			Last test performance: 88.93%
2023-04-01 00:14:43,631 ----------------
2023-04-01 00:14:43,797   33  =>  52   		Training 486 pattern with 87.29% 	Forward time: 	 0.15 sec
2023-04-01 00:14:43,797 			Loss:    1.379e-02    			Backward time: 	 0.01 sec 
2023-04-01 00:14:43,840 			Learning rate: weights:   1.000e-03    
2023-04-01 00:14:43,840 			Last test performance: 88.93%
2023-04-01 00:14:43,840 ----------------
2023-04-01 00:14:44,003   33  =>  53   		Training 486 pattern with 88.12% 	Forward time: 	 0.15 sec
2023-04-01 00:14:44,003 			Loss:    1.423e-02    			Backward time: 	 0.01 sec 
2023-04-01 00:14:44,051 			Learning rate: weights:   1.000e-03    
2023-04-01 00:14:44,051 			Last test performance: 88.93%
2023-04-01 00:14:44,052 ----------------
2023-04-01 00:14:44,220   33  =>  54   		Training 486 pattern with 87.29% 	Forward time: 	 0.16 sec
2023-04-01 00:14:44,220 			Loss:    1.350e-02    			Backward time: 	 0.01 sec 
2023-04-01 00:14:44,383 			Learning rate: weights:   1.000e-03    
2023-04-01 00:14:44,383 			Last test performance: 88.93%
2023-04-01 00:14:44,383 ----------------
2023-04-01 00:14:44,550   33  =>  55   		Training 486 pattern with 90.42% 	Forward time: 	 0.15 sec
2023-04-01 00:14:44,550 			Loss:    1.032e-02    			Backward time: 	 0.01 sec 
2023-04-01 00:14:44,636 			Learning rate: weights:   1.000e-03    
2023-04-01 00:14:44,636 			Last test performance: 88.93%
2023-04-01 00:14:44,636 ----------------
2023-04-01 00:14:44,819   33  =>  56   		Training 486 pattern with 90.62% 	Forward time: 	 0.17 sec
2023-04-01 00:14:44,819 			Loss:    9.795e-03    			Backward time: 	 0.01 sec 
2023-04-01 00:14:44,933 			Learning rate: weights:   1.000e-03    
2023-04-01 00:14:44,933 			Last test performance: 88.93%
2023-04-01 00:14:44,933 ----------------
2023-04-01 00:14:45,111   33  =>  57   		Training 486 pattern with 84.79% 	Forward time: 	 0.17 sec
2023-04-01 00:14:45,111 			Loss:    1.593e-02    			Backward time: 	 0.01 sec 
2023-04-01 00:14:45,306 			Learning rate: weights:   1.000e-03    
2023-04-01 00:14:45,306 			Last test performance: 88.93%
2023-04-01 00:14:45,306 ----------------
2023-04-01 00:14:45,475   33  =>  58   		Training 486 pattern with 90.00% 	Forward time: 	 0.16 sec
2023-04-01 00:14:45,475 			Loss:    1.238e-02    			Backward time: 	 0.01 sec 
2023-04-01 00:14:45,723 			Learning rate: weights:   1.000e-03    
2023-04-01 00:14:45,723 			Last test performance: 88.93%
2023-04-01 00:14:45,723 ----------------
2023-04-01 00:14:45,928   33  =>  59   		Training 486 pattern with 87.50% 	Forward time: 	 0.19 sec
2023-04-01 00:14:45,928 			Loss:    1.328e-02    			Backward time: 	 0.01 sec 
2023-04-01 00:14:45,979 			Learning rate: weights:   1.000e-03    
2023-04-01 00:14:45,979 			Last test performance: 88.93%
2023-04-01 00:14:45,979 ----------------
2023-04-01 00:14:46,140   33  =>  60   		Training 486 pattern with 89.17% 	Forward time: 	 0.14 sec
2023-04-01 00:14:46,140 			Loss:    1.191e-02    			Backward time: 	 0.01 sec 
2023-04-01 00:14:46,178 			Learning rate: weights:   1.000e-03    
2023-04-01 00:14:46,178 			Last test performance: 88.93%
2023-04-01 00:14:46,178 ----------------
2023-04-01 00:14:46,411   33  =>  61   		Training 486 pattern with 86.46% 	Forward time: 	 0.21 sec
2023-04-01 00:14:46,411 			Loss:    1.323e-02    			Backward time: 	 0.02 sec 
2023-04-01 00:14:46,457 			Learning rate: weights:   1.000e-03    
2023-04-01 00:14:46,457 			Last test performance: 88.93%
2023-04-01 00:14:46,457 ----------------
2023-04-01 00:14:46,613   33  =>  62   		Training 486 pattern with 90.21% 	Forward time: 	 0.14 sec
2023-04-01 00:14:46,613 			Loss:    1.223e-02    			Backward time: 	 0.01 sec 
2023-04-01 00:14:46,675 			Learning rate: weights:   1.000e-03    
2023-04-01 00:14:46,675 			Last test performance: 88.93%
2023-04-01 00:14:46,675 ----------------
2023-04-01 00:14:46,873   33  =>  63   		Training 486 pattern with 89.79% 	Forward time: 	 0.18 sec
2023-04-01 00:14:46,873 			Loss:    1.220e-02    			Backward time: 	 0.01 sec 
2023-04-01 00:14:46,937 			Learning rate: weights:   1.000e-03    
2023-04-01 00:14:46,937 			Last test performance: 88.93%
2023-04-01 00:14:46,937 ----------------
2023-04-01 00:14:47,100   33  =>  64   		Training 486 pattern with 85.00% 	Forward time: 	 0.15 sec
2023-04-01 00:14:47,100 			Loss:    1.461e-02    			Backward time: 	 0.01 sec 
2023-04-01 00:14:47,278 			Learning rate: weights:   1.000e-03    
2023-04-01 00:14:47,278 			Last test performance: 88.93%
2023-04-01 00:14:47,278 ----------------
2023-04-01 00:14:47,508   33  =>  65   		Training 486 pattern with 88.33% 	Forward time: 	 0.21 sec
2023-04-01 00:14:47,508 			Loss:    1.168e-02    			Backward time: 	 0.01 sec 
2023-04-01 00:14:47,649 			Learning rate: weights:   1.000e-03    
2023-04-01 00:14:47,649 			Last test performance: 88.93%
2023-04-01 00:14:47,649 ----------------
2023-04-01 00:14:47,828   33  =>  66   		Training 486 pattern with 88.12% 	Forward time: 	 0.16 sec
2023-04-01 00:14:47,828 			Loss:    1.223e-02    			Backward time: 	 0.01 sec 
2023-04-01 00:14:47,979 			Learning rate: weights:   1.000e-03    
2023-04-01 00:14:47,979 			Last test performance: 88.93%
2023-04-01 00:14:47,979 ----------------
2023-04-01 00:14:48,198   33  =>  67   		Training 486 pattern with 88.54% 	Forward time: 	 0.20 sec
2023-04-01 00:14:48,199 			Loss:    1.384e-02    			Backward time: 	 0.01 sec 
2023-04-01 00:14:48,376 			Learning rate: weights:   1.000e-03    
2023-04-01 00:14:48,376 			Last test performance: 88.93%
2023-04-01 00:14:48,376 ----------------
2023-04-01 00:14:48,579   33  =>  68   		Training 486 pattern with 88.96% 	Forward time: 	 0.19 sec
2023-04-01 00:14:48,579 			Loss:    1.272e-02    			Backward time: 	 0.01 sec 
2023-04-01 00:14:48,641 			Learning rate: weights:   1.000e-03    
2023-04-01 00:14:48,641 			Last test performance: 88.93%
2023-04-01 00:14:48,641 ----------------
2023-04-01 00:14:48,806   33  =>  69   		Training 486 pattern with 88.54% 	Forward time: 	 0.15 sec
2023-04-01 00:14:48,806 			Loss:    1.256e-02    			Backward time: 	 0.01 sec 
2023-04-01 00:14:48,992 			Learning rate: weights:   1.000e-03    
2023-04-01 00:14:48,992 			Last test performance: 88.93%
2023-04-01 00:14:48,992 ----------------
2023-04-01 00:14:49,179   33  =>  70   		Training 486 pattern with 88.96% 	Forward time: 	 0.17 sec
2023-04-01 00:14:49,179 			Loss:    1.224e-02    			Backward time: 	 0.01 sec 
2023-04-01 00:14:49,324 			Learning rate: weights:   1.000e-03    
2023-04-01 00:14:49,324 			Last test performance: 88.93%
2023-04-01 00:14:49,324 ----------------
2023-04-01 00:14:49,478   33  =>  71   		Training 486 pattern with 90.42% 	Forward time: 	 0.14 sec
2023-04-01 00:14:49,478 			Loss:    1.034e-02    			Backward time: 	 0.01 sec 
2023-04-01 00:14:49,560 			Learning rate: weights:   1.000e-03    
2023-04-01 00:14:49,560 			Last test performance: 88.93%
2023-04-01 00:14:49,560 ----------------
2023-04-01 00:14:49,719   33  =>  72   		Training 486 pattern with 89.38% 	Forward time: 	 0.15 sec
2023-04-01 00:14:49,720 			Loss:    1.067e-02    			Backward time: 	 0.01 sec 
2023-04-01 00:14:49,903 			Learning rate: weights:   1.000e-03    
2023-04-01 00:14:49,903 			Last test performance: 88.93%
2023-04-01 00:14:49,903 ----------------
2023-04-01 00:14:50,058   33  =>  73   		Training 486 pattern with 87.29% 	Forward time: 	 0.14 sec
2023-04-01 00:14:50,058 			Loss:    1.532e-02    			Backward time: 	 0.01 sec 
2023-04-01 00:14:50,108 			Learning rate: weights:   1.000e-03    
2023-04-01 00:14:50,108 			Last test performance: 88.93%
2023-04-01 00:14:50,108 ----------------
2023-04-01 00:14:50,305   33  =>  74   		Training 486 pattern with 88.33% 	Forward time: 	 0.18 sec
2023-04-01 00:14:50,305 			Loss:    1.335e-02    			Backward time: 	 0.01 sec 
2023-04-01 00:14:50,444 			Learning rate: weights:   1.000e-03    
2023-04-01 00:14:50,444 			Last test performance: 88.93%
2023-04-01 00:14:50,444 ----------------
2023-04-01 00:14:50,612   33  =>  75   		Training 486 pattern with 87.71% 	Forward time: 	 0.15 sec
2023-04-01 00:14:50,612 			Loss:    1.294e-02    			Backward time: 	 0.01 sec 
2023-04-01 00:14:50,788 			Learning rate: weights:   1.000e-03    
2023-04-01 00:14:50,788 			Last test performance: 88.93%
2023-04-01 00:14:50,788 ----------------
2023-04-01 00:14:50,979   33  =>  76   		Training 486 pattern with 87.50% 	Forward time: 	 0.18 sec
2023-04-01 00:14:50,979 			Loss:    1.365e-02    			Backward time: 	 0.01 sec 
2023-04-01 00:14:51,045 			Learning rate: weights:   1.000e-03    
2023-04-01 00:14:51,045 			Last test performance: 88.93%
2023-04-01 00:14:51,045 ----------------
2023-04-01 00:14:51,210   33  =>  77   		Training 486 pattern with 88.33% 	Forward time: 	 0.15 sec
2023-04-01 00:14:51,210 			Loss:    1.271e-02    			Backward time: 	 0.01 sec 
2023-04-01 00:14:51,292 			Learning rate: weights:   1.000e-03    
2023-04-01 00:14:51,292 			Last test performance: 88.93%
2023-04-01 00:14:51,292 ----------------
2023-04-01 00:14:51,474   33  =>  78   		Training 486 pattern with 89.79% 	Forward time: 	 0.16 sec
2023-04-01 00:14:51,474 			Loss:    1.169e-02    			Backward time: 	 0.01 sec 
2023-04-01 00:14:51,559 			Learning rate: weights:   1.000e-03    
2023-04-01 00:14:51,559 			Last test performance: 88.93%
2023-04-01 00:14:51,559 ----------------
2023-04-01 00:14:51,743   33  =>  79   		Training 486 pattern with 88.96% 	Forward time: 	 0.17 sec
2023-04-01 00:14:51,743 			Loss:    1.244e-02    			Backward time: 	 0.01 sec 
2023-04-01 00:14:51,893 			Learning rate: weights:   1.000e-03    
2023-04-01 00:14:51,894 			Last test performance: 88.93%
2023-04-01 00:14:51,894 ----------------
2023-04-01 00:14:52,080   33  =>  80   		Training 486 pattern with 86.46% 	Forward time: 	 0.17 sec
2023-04-01 00:14:52,081 			Loss:    1.441e-02    			Backward time: 	 0.01 sec 
2023-04-01 00:14:52,192 			Learning rate: weights:   1.000e-03    
2023-04-01 00:14:52,192 			Last test performance: 88.93%
2023-04-01 00:14:52,192 ----------------
2023-04-01 00:14:52,409   33  =>  81   		Training 486 pattern with 89.58% 	Forward time: 	 0.20 sec
2023-04-01 00:14:52,409 			Loss:    1.163e-02    			Backward time: 	 0.01 sec 
2023-04-01 00:14:52,455 			Learning rate: weights:   1.000e-03    
2023-04-01 00:14:52,455 			Last test performance: 88.93%
2023-04-01 00:14:52,455 ----------------
2023-04-01 00:14:52,627   33  =>  82   		Training 486 pattern with 88.33% 	Forward time: 	 0.16 sec
2023-04-01 00:14:52,627 			Loss:    1.173e-02    			Backward time: 	 0.01 sec 
2023-04-01 00:14:52,781 			Learning rate: weights:   1.000e-03    
2023-04-01 00:14:52,781 			Last test performance: 88.93%
2023-04-01 00:14:52,782 ----------------
2023-04-01 00:14:52,980   33  =>  83   		Training 486 pattern with 90.00% 	Forward time: 	 0.18 sec
2023-04-01 00:14:52,980 			Loss:    1.086e-02    			Backward time: 	 0.01 sec 
2023-04-01 00:14:53,042 			Learning rate: weights:   1.000e-03    
2023-04-01 00:14:53,042 			Last test performance: 88.93%
2023-04-01 00:14:53,042 ----------------
2023-04-01 00:14:53,207   33  =>  84   		Training 486 pattern with 86.67% 	Forward time: 	 0.15 sec
2023-04-01 00:14:53,208 			Loss:    1.548e-02    			Backward time: 	 0.01 sec 
2023-04-01 00:14:53,289 			Learning rate: weights:   1.000e-03    
2023-04-01 00:14:53,289 			Last test performance: 88.93%
2023-04-01 00:14:53,289 ----------------
2023-04-01 00:14:53,446   33  =>  85   		Training 486 pattern with 88.75% 	Forward time: 	 0.14 sec
2023-04-01 00:14:53,446 			Loss:    1.269e-02    			Backward time: 	 0.01 sec 
2023-04-01 00:14:53,599 			Learning rate: weights:   1.000e-03    
2023-04-01 00:14:53,599 			Last test performance: 88.93%
2023-04-01 00:14:53,599 ----------------
2023-04-01 00:14:53,805   33  =>  86   		Training 486 pattern with 88.96% 	Forward time: 	 0.19 sec
2023-04-01 00:14:53,805 			Loss:    1.255e-02    			Backward time: 	 0.01 sec 
2023-04-01 00:14:54,079 			Learning rate: weights:   1.000e-03    
2023-04-01 00:14:54,079 			Last test performance: 88.93%
2023-04-01 00:14:54,080 ----------------
2023-04-01 00:14:54,278   33  =>  87   		Training 486 pattern with 86.88% 	Forward time: 	 0.18 sec
2023-04-01 00:14:54,278 			Loss:    1.515e-02    			Backward time: 	 0.01 sec 
2023-04-01 00:14:54,329 			Learning rate: weights:   1.000e-03    
2023-04-01 00:14:54,329 			Last test performance: 88.93%
2023-04-01 00:14:54,329 ----------------
2023-04-01 00:14:54,510   33  =>  88   		Training 486 pattern with 88.33% 	Forward time: 	 0.17 sec
2023-04-01 00:14:54,510 			Loss:    1.294e-02    			Backward time: 	 0.01 sec 
2023-04-01 00:14:54,556 			Learning rate: weights:   1.000e-03    
2023-04-01 00:14:54,556 			Last test performance: 88.93%
2023-04-01 00:14:54,556 ----------------
2023-04-01 00:14:54,719   33  =>  89   		Training 486 pattern with 90.00% 	Forward time: 	 0.15 sec
2023-04-01 00:14:54,719 			Loss:    9.996e-03    			Backward time: 	 0.01 sec 
2023-04-01 00:14:54,846 			Learning rate: weights:   1.000e-03    
2023-04-01 00:14:54,846 			Last test performance: 88.93%
2023-04-01 00:14:54,846 ----------------
2023-04-01 00:14:55,025   33  =>  90   		Training 486 pattern with 85.00% 	Forward time: 	 0.16 sec
2023-04-01 00:14:55,026 			Loss:    1.488e-02    			Backward time: 	 0.01 sec 
2023-04-01 00:14:55,103 			Learning rate: weights:   1.000e-03    
2023-04-01 00:14:55,103 			Last test performance: 88.93%
2023-04-01 00:14:55,103 ----------------
2023-04-01 00:14:55,285   33  =>  91   		Training 486 pattern with 87.92% 	Forward time: 	 0.17 sec
2023-04-01 00:14:55,285 			Loss:    1.246e-02    			Backward time: 	 0.01 sec 
2023-04-01 00:14:55,455 			Learning rate: weights:   1.000e-03    
2023-04-01 00:14:55,455 			Last test performance: 88.93%
2023-04-01 00:14:55,455 ----------------
2023-04-01 00:14:55,637   33  =>  92   		Training 486 pattern with 90.62% 	Forward time: 	 0.17 sec
2023-04-01 00:14:55,638 			Loss:    1.147e-02    			Backward time: 	 0.01 sec 
2023-04-01 00:14:55,738 			Learning rate: weights:   1.000e-03    
2023-04-01 00:14:55,738 			Last test performance: 88.93%
2023-04-01 00:14:55,738 ----------------
2023-04-01 00:14:55,933   33  =>  93   		Training 486 pattern with 88.75% 	Forward time: 	 0.18 sec
2023-04-01 00:14:55,933 			Loss:    1.273e-02    			Backward time: 	 0.01 sec 
2023-04-01 00:14:56,019 			Learning rate: weights:   1.000e-03    
2023-04-01 00:14:56,019 			Last test performance: 88.93%
2023-04-01 00:14:56,019 ----------------
2023-04-01 00:14:56,208   33  =>  94   		Training 486 pattern with 88.75% 	Forward time: 	 0.17 sec
2023-04-01 00:14:56,209 			Loss:    1.256e-02    			Backward time: 	 0.01 sec 
2023-04-01 00:14:56,347 			Learning rate: weights:   1.000e-03    
2023-04-01 00:14:56,347 			Last test performance: 88.93%
2023-04-01 00:14:56,347 ----------------
2023-04-01 00:14:56,533   33  =>  95   		Training 486 pattern with 88.12% 	Forward time: 	 0.17 sec
2023-04-01 00:14:56,533 			Loss:    1.235e-02    			Backward time: 	 0.01 sec 
2023-04-01 00:14:56,735 			Learning rate: weights:   1.000e-03    
2023-04-01 00:14:56,735 			Last test performance: 88.93%
2023-04-01 00:14:56,735 ----------------
2023-04-01 00:14:56,889   33  =>  96   		Training 486 pattern with 88.96% 	Forward time: 	 0.14 sec
2023-04-01 00:14:56,889 			Loss:    1.454e-02    			Backward time: 	 0.01 sec 
2023-04-01 00:14:56,927 			Learning rate: weights:   1.000e-03    
2023-04-01 00:14:56,927 			Last test performance: 88.93%
2023-04-01 00:14:56,927 ----------------
2023-04-01 00:14:57,094   33  =>  97   		Training 486 pattern with 87.29% 	Forward time: 	 0.15 sec
2023-04-01 00:14:57,094 			Loss:    1.502e-02    			Backward time: 	 0.01 sec 
2023-04-01 00:14:57,152 			Learning rate: weights:   1.000e-03    
2023-04-01 00:14:57,152 			Last test performance: 88.93%
2023-04-01 00:14:57,153 ----------------
2023-04-01 00:14:57,320   33  =>  98   		Training 486 pattern with 92.71% 	Forward time: 	 0.15 sec
2023-04-01 00:14:57,320 			Loss:    1.016e-02    			Backward time: 	 0.01 sec 
2023-04-01 00:14:57,407 			Learning rate: weights:   1.000e-03    
2023-04-01 00:14:57,407 			Last test performance: 88.93%
2023-04-01 00:14:57,407 ----------------
2023-04-01 00:14:57,570   33  =>  99   		Training 486 pattern with 87.08% 	Forward time: 	 0.15 sec
2023-04-01 00:14:57,570 			Loss:    1.222e-02    			Backward time: 	 0.01 sec 
2023-04-01 00:14:57,820 			Learning rate: weights:   1.000e-03    
2023-04-01 00:14:57,820 			Last test performance: 88.93%
2023-04-01 00:14:57,820 ----------------
2023-04-01 00:14:57,993   33  => 100   		Training 486 pattern with 87.92% 	Forward time: 	 0.16 sec
2023-04-01 00:14:57,993 			Loss:    1.265e-02    			Backward time: 	 0.01 sec 
2023-04-01 00:14:58,102 			Learning rate: weights:   1.000e-03    
2023-04-01 00:14:58,102 			Last test performance: 88.93%
2023-04-01 00:14:58,102 ----------------
2023-04-01 00:14:58,334   33  => 101   		Training 486 pattern with 87.08% 	Forward time: 	 0.21 sec
2023-04-01 00:14:58,334 			Loss:    1.334e-02    			Backward time: 	 0.01 sec 
2023-04-01 00:14:58,481 			Learning rate: weights:   1.000e-03    
2023-04-01 00:14:58,481 			Last test performance: 88.93%
2023-04-01 00:14:58,481 ----------------
2023-04-01 00:14:58,683   33  => 102   		Training 486 pattern with 87.71% 	Forward time: 	 0.19 sec
2023-04-01 00:14:58,683 			Loss:    1.414e-02    			Backward time: 	 0.01 sec 
2023-04-01 00:14:58,730 			Learning rate: weights:   1.000e-03    
2023-04-01 00:14:58,730 			Last test performance: 88.93%
2023-04-01 00:14:58,730 ----------------
2023-04-01 00:14:58,928   33  => 103   		Training 486 pattern with 90.83% 	Forward time: 	 0.18 sec
2023-04-01 00:14:58,928 			Loss:    1.081e-02    			Backward time: 	 0.01 sec 
2023-04-01 00:14:59,035 			Learning rate: weights:   1.000e-03    
2023-04-01 00:14:59,035 			Last test performance: 88.93%
2023-04-01 00:14:59,035 ----------------
2023-04-01 00:14:59,190   33  => 104   		Training 486 pattern with 89.58% 	Forward time: 	 0.14 sec
2023-04-01 00:14:59,190 			Loss:    9.953e-03    			Backward time: 	 0.01 sec 
2023-04-01 00:14:59,386 			Learning rate: weights:   1.000e-03    
2023-04-01 00:14:59,386 			Last test performance: 88.93%
2023-04-01 00:14:59,386 ----------------
2023-04-01 00:14:59,562   33  => 105   		Training 486 pattern with 89.38% 	Forward time: 	 0.16 sec
2023-04-01 00:14:59,562 			Loss:    1.236e-02    			Backward time: 	 0.01 sec 
2023-04-01 00:14:59,735 			Learning rate: weights:   1.000e-03    
2023-04-01 00:14:59,735 			Last test performance: 88.93%
2023-04-01 00:14:59,735 ----------------
2023-04-01 00:14:59,956   33  => 106   		Training 486 pattern with 88.75% 	Forward time: 	 0.20 sec
2023-04-01 00:14:59,956 			Loss:    1.366e-02    			Backward time: 	 0.01 sec 
2023-04-01 00:15:00,064 			Learning rate: weights:   1.000e-03    
2023-04-01 00:15:00,065 			Last test performance: 88.93%
2023-04-01 00:15:00,065 ----------------
2023-04-01 00:15:00,293   33  => 107   		Training 486 pattern with 86.25% 	Forward time: 	 0.21 sec
2023-04-01 00:15:00,293 			Loss:    1.449e-02    			Backward time: 	 0.01 sec 
2023-04-01 00:15:00,425 			Learning rate: weights:   1.000e-03    
2023-04-01 00:15:00,425 			Last test performance: 88.93%
2023-04-01 00:15:00,425 ----------------
2023-04-01 00:15:00,629   33  => 108   		Training 486 pattern with 87.71% 	Forward time: 	 0.18 sec
2023-04-01 00:15:00,629 			Loss:    1.307e-02    			Backward time: 	 0.01 sec 
2023-04-01 00:15:00,702 			Learning rate: weights:   1.000e-03    
2023-04-01 00:15:00,702 			Last test performance: 88.93%
2023-04-01 00:15:00,702 ----------------
2023-04-01 00:15:00,885   33  => 109   		Training 486 pattern with 88.12% 	Forward time: 	 0.17 sec
2023-04-01 00:15:00,885 			Loss:    1.229e-02    			Backward time: 	 0.01 sec 
2023-04-01 00:15:00,979 			Learning rate: weights:   1.000e-03    
2023-04-01 00:15:00,979 			Last test performance: 88.93%
2023-04-01 00:15:00,979 ----------------
2023-04-01 00:15:01,150   33  => 110   		Training 486 pattern with 87.50% 	Forward time: 	 0.16 sec
2023-04-01 00:15:01,150 			Loss:    1.379e-02    			Backward time: 	 0.01 sec 
2023-04-01 00:15:01,336 			Learning rate: weights:   1.000e-03    
2023-04-01 00:15:01,336 			Last test performance: 88.93%
2023-04-01 00:15:01,336 ----------------
2023-04-01 00:15:01,493   33  => 111   		Training 486 pattern with 89.38% 	Forward time: 	 0.14 sec
2023-04-01 00:15:01,493 			Loss:    1.259e-02    			Backward time: 	 0.01 sec 
2023-04-01 00:15:01,538 			Learning rate: weights:   1.000e-03    
2023-04-01 00:15:01,539 			Last test performance: 88.93%
2023-04-01 00:15:01,539 ----------------
2023-04-01 00:15:01,707   33  => 112   		Training 486 pattern with 88.33% 	Forward time: 	 0.15 sec
2023-04-01 00:15:01,707 			Loss:    1.373e-02    			Backward time: 	 0.01 sec 
2023-04-01 00:15:01,761 			Learning rate: weights:   1.000e-03    
2023-04-01 00:15:01,761 			Last test performance: 88.93%
2023-04-01 00:15:01,761 ----------------
2023-04-01 00:15:01,966   33  => 113   		Training 486 pattern with 87.50% 	Forward time: 	 0.18 sec
2023-04-01 00:15:01,966 			Loss:    1.386e-02    			Backward time: 	 0.01 sec 
2023-04-01 00:15:02,017 			Learning rate: weights:   1.000e-03    
2023-04-01 00:15:02,017 			Last test performance: 88.93%
2023-04-01 00:15:02,017 ----------------
2023-04-01 00:15:02,183   33  => 114   		Training 486 pattern with 86.46% 	Forward time: 	 0.15 sec
2023-04-01 00:15:02,183 			Loss:    1.525e-02    			Backward time: 	 0.01 sec 
2023-04-01 00:15:02,241 			Learning rate: weights:   1.000e-03    
2023-04-01 00:15:02,241 			Last test performance: 88.93%
2023-04-01 00:15:02,241 ----------------
2023-04-01 00:15:02,434   33  => 115   		Training 486 pattern with 88.54% 	Forward time: 	 0.18 sec
2023-04-01 00:15:02,434 			Loss:    1.259e-02    			Backward time: 	 0.01 sec 
2023-04-01 00:15:02,498 			Learning rate: weights:   1.000e-03    
2023-04-01 00:15:02,498 			Last test performance: 88.93%
2023-04-01 00:15:02,498 ----------------
2023-04-01 00:15:02,680   33  => 116   		Training 486 pattern with 89.58% 	Forward time: 	 0.16 sec
2023-04-01 00:15:02,680 			Loss:    1.221e-02    			Backward time: 	 0.01 sec 
2023-04-01 00:15:02,829 			Learning rate: weights:   1.000e-03    
2023-04-01 00:15:02,829 			Last test performance: 88.93%
2023-04-01 00:15:02,829 ----------------
2023-04-01 00:15:03,004   33  => 117   		Training 486 pattern with 88.96% 	Forward time: 	 0.16 sec
2023-04-01 00:15:03,004 			Loss:    1.202e-02    			Backward time: 	 0.01 sec 
2023-04-01 00:15:03,046 			Learning rate: weights:   1.000e-03    
2023-04-01 00:15:03,046 			Last test performance: 88.93%
2023-04-01 00:15:03,046 ----------------
2023-04-01 00:15:03,220   33  => 118   		Training 486 pattern with 91.04% 	Forward time: 	 0.16 sec
2023-04-01 00:15:03,220 			Loss:    1.030e-02    			Backward time: 	 0.01 sec 
2023-04-01 00:15:03,296 			Learning rate: weights:   1.000e-03    
2023-04-01 00:15:03,296 			Last test performance: 88.93%
2023-04-01 00:15:03,296 ----------------
2023-04-01 00:15:03,465   33  => 119   		Training 486 pattern with 87.50% 	Forward time: 	 0.15 sec
2023-04-01 00:15:03,465 			Loss:    1.216e-02    			Backward time: 	 0.01 sec 
2023-04-01 00:15:03,514 			Learning rate: weights:   1.000e-03    
2023-04-01 00:15:03,514 			Last test performance: 88.93%
2023-04-01 00:15:03,514 ----------------
2023-04-01 00:15:03,687   33  => 120   		Training 486 pattern with 88.12% 	Forward time: 	 0.16 sec
2023-04-01 00:15:03,687 			Loss:    1.304e-02    			Backward time: 	 0.01 sec 
2023-04-01 00:15:03,793 			Learning rate: weights:   1.000e-03    
2023-04-01 00:15:03,793 			Last test performance: 88.93%
2023-04-01 00:15:03,793 ----------------
2023-04-01 00:15:03,991   33  => 121   		Training 486 pattern with 86.25% 	Forward time: 	 0.18 sec
2023-04-01 00:15:03,991 			Loss:    1.497e-02    			Backward time: 	 0.01 sec 
2023-04-01 00:15:04,066 			Learning rate: weights:   1.000e-03    
2023-04-01 00:15:04,066 			Last test performance: 88.93%
2023-04-01 00:15:04,066 ----------------
2023-04-01 00:15:04,256   33  => 122   		Training 486 pattern with 88.54% 	Forward time: 	 0.18 sec
2023-04-01 00:15:04,256 			Loss:    1.228e-02    			Backward time: 	 0.01 sec 
2023-04-01 00:15:04,313 			Learning rate: weights:   1.000e-03    
2023-04-01 00:15:04,313 			Last test performance: 88.93%
2023-04-01 00:15:04,313 ----------------
2023-04-01 00:15:04,524   33  => 123   		Training 486 pattern with 91.25% 	Forward time: 	 0.19 sec
2023-04-01 00:15:04,524 			Loss:    1.176e-02    			Backward time: 	 0.01 sec 
2023-04-01 00:15:04,588 			Learning rate: weights:   1.000e-03    
2023-04-01 00:15:04,588 			Last test performance: 88.93%
2023-04-01 00:15:04,588 ----------------
2023-04-01 00:15:04,777   33  => 124   		Training 486 pattern with 87.92% 	Forward time: 	 0.17 sec
2023-04-01 00:15:04,777 			Loss:    1.469e-02    			Backward time: 	 0.01 sec 
2023-04-01 00:15:04,837 
2023-04-01 00:15:04,837 Testing:
2023-04-01 00:15:04,842 		24 of 10000 with 87.50% 	 Time used:  0.00 sec
2023-04-01 00:15:04,847 		48 of 10000 with 81.25% 	 Time used:  0.00 sec
2023-04-01 00:15:04,852 		72 of 10000 with 80.56% 	 Time used:  0.00 sec
2023-04-01 00:15:04,857 		96 of 10000 with 85.42% 	 Time used:  0.00 sec
2023-04-01 00:15:04,862 		120 of 10000 with 86.67% 	 Time used:  0.00 sec
2023-04-01 00:15:04,867 		144 of 10000 with 88.19% 	 Time used:  0.00 sec
2023-04-01 00:15:04,873 		168 of 10000 with 88.69% 	 Time used:  0.00 sec
2023-04-01 00:15:04,877 		192 of 10000 with 89.58% 	 Time used:  0.00 sec
2023-04-01 00:15:04,883 		216 of 10000 with 90.28% 	 Time used:  0.00 sec
2023-04-01 00:15:04,888 		240 of 10000 with 90.83% 	 Time used:  0.00 sec
2023-04-01 00:15:04,893 		264 of 10000 with 90.53% 	 Time used:  0.00 sec
2023-04-01 00:15:04,898 		288 of 10000 with 90.62% 	 Time used:  0.00 sec
2023-04-01 00:15:04,903 		312 of 10000 with 90.71% 	 Time used:  0.00 sec
2023-04-01 00:15:04,906 		336 of 10000 with 90.77% 	 Time used:  0.00 sec
2023-04-01 00:15:04,911 		360 of 10000 with 91.39% 	 Time used:  0.00 sec
2023-04-01 00:15:04,916 		384 of 10000 with 90.62% 	 Time used:  0.01 sec
2023-04-01 00:15:04,923 		408 of 10000 with 90.20% 	 Time used:  0.01 sec
2023-04-01 00:15:04,927 		432 of 10000 with 90.51% 	 Time used:  0.00 sec
2023-04-01 00:15:04,932 		456 of 10000 with 90.13% 	 Time used:  0.00 sec
2023-04-01 00:15:04,936 		480 of 10000 with 90.00% 	 Time used:  0.00 sec
2023-04-01 00:15:04,940 		504 of 10000 with 90.48% 	 Time used:  0.00 sec
2023-04-01 00:15:04,944 		528 of 10000 with 90.91% 	 Time used:  0.00 sec
2023-04-01 00:15:04,951 		552 of 10000 with 91.12% 	 Time used:  0.01 sec
2023-04-01 00:15:04,958 		576 of 10000 with 90.97% 	 Time used:  0.01 sec
2023-04-01 00:15:04,966 		600 of 10000 with 91.00% 	 Time used:  0.01 sec
2023-04-01 00:15:04,977 		624 of 10000 with 91.03% 	 Time used:  0.01 sec
2023-04-01 00:15:04,984 		648 of 10000 with 91.05% 	 Time used:  0.01 sec
2023-04-01 00:15:04,988 		672 of 10000 with 90.62% 	 Time used:  0.00 sec
2023-04-01 00:15:04,992 		696 of 10000 with 90.52% 	 Time used:  0.00 sec
2023-04-01 00:15:04,997 		720 of 10000 with 90.42% 	 Time used:  0.01 sec
2023-04-01 00:15:05,005 		744 of 10000 with 90.32% 	 Time used:  0.01 sec
2023-04-01 00:15:05,014 		768 of 10000 with 90.23% 	 Time used:  0.01 sec
2023-04-01 00:15:05,018 		792 of 10000 with 90.40% 	 Time used:  0.00 sec
2023-04-01 00:15:05,027 		816 of 10000 with 90.32% 	 Time used:  0.01 sec
2023-04-01 00:15:05,045 		840 of 10000 with 90.48% 	 Time used:  0.02 sec
2023-04-01 00:15:05,057 		864 of 10000 with 90.28% 	 Time used:  0.01 sec
2023-04-01 00:15:05,073 		888 of 10000 with 90.20% 	 Time used:  0.02 sec
2023-04-01 00:15:05,088 		912 of 10000 with 90.02% 	 Time used:  0.01 sec
2023-04-01 00:15:05,105 		936 of 10000 with 89.96% 	 Time used:  0.02 sec
2023-04-01 00:15:05,124 		960 of 10000 with 89.90% 	 Time used:  0.02 sec
2023-04-01 00:15:05,132 		984 of 10000 with 89.53% 	 Time used:  0.01 sec
2023-04-01 00:15:05,138 		1008 of 10000 with 89.48% 	 Time used:  0.01 sec
2023-04-01 00:15:05,146 		1032 of 10000 with 89.63% 	 Time used:  0.01 sec
2023-04-01 00:15:05,157 		1056 of 10000 with 89.68% 	 Time used:  0.01 sec
2023-04-01 00:15:05,166 		1080 of 10000 with 89.63% 	 Time used:  0.01 sec
2023-04-01 00:15:05,191 		1104 of 10000 with 89.86% 	 Time used:  0.02 sec
2023-04-01 00:15:05,208 		1128 of 10000 with 89.72% 	 Time used:  0.02 sec
2023-04-01 00:15:05,217 		1152 of 10000 with 89.76% 	 Time used:  0.01 sec
2023-04-01 00:15:05,225 		1176 of 10000 with 89.54% 	 Time used:  0.01 sec
2023-04-01 00:15:05,233 		1200 of 10000 with 89.42% 	 Time used:  0.01 sec
2023-04-01 00:15:05,244 		1224 of 10000 with 89.62% 	 Time used:  0.01 sec
2023-04-01 00:15:05,254 		1248 of 10000 with 89.58% 	 Time used:  0.01 sec
2023-04-01 00:15:05,270 		1272 of 10000 with 89.62% 	 Time used:  0.02 sec
2023-04-01 00:15:05,280 		1296 of 10000 with 89.74% 	 Time used:  0.01 sec
2023-04-01 00:15:05,288 		1320 of 10000 with 89.70% 	 Time used:  0.01 sec
2023-04-01 00:15:05,300 		1344 of 10000 with 89.73% 	 Time used:  0.01 sec
2023-04-01 00:15:05,307 		1368 of 10000 with 89.77% 	 Time used:  0.01 sec
2023-04-01 00:15:05,312 		1392 of 10000 with 89.73% 	 Time used:  0.00 sec
2023-04-01 00:15:05,320 		1416 of 10000 with 89.76% 	 Time used:  0.01 sec
2023-04-01 00:15:05,330 		1440 of 10000 with 89.86% 	 Time used:  0.01 sec
2023-04-01 00:15:05,338 		1464 of 10000 with 89.82% 	 Time used:  0.01 sec
2023-04-01 00:15:05,349 		1488 of 10000 with 89.78% 	 Time used:  0.01 sec
2023-04-01 00:15:05,354 		1512 of 10000 with 89.81% 	 Time used:  0.00 sec
2023-04-01 00:15:05,361 		1536 of 10000 with 89.78% 	 Time used:  0.01 sec
2023-04-01 00:15:05,374 		1560 of 10000 with 89.81% 	 Time used:  0.01 sec
2023-04-01 00:15:05,389 		1584 of 10000 with 89.90% 	 Time used:  0.01 sec
2023-04-01 00:15:05,395 		1608 of 10000 with 89.93% 	 Time used:  0.01 sec
2023-04-01 00:15:05,402 		1632 of 10000 with 89.89% 	 Time used:  0.01 sec
2023-04-01 00:15:05,416 		1656 of 10000 with 89.73% 	 Time used:  0.01 sec
2023-04-01 00:15:05,425 		1680 of 10000 with 89.82% 	 Time used:  0.01 sec
2023-04-01 00:15:05,434 		1704 of 10000 with 89.91% 	 Time used:  0.01 sec
2023-04-01 00:15:05,448 		1728 of 10000 with 89.99% 	 Time used:  0.01 sec
2023-04-01 00:15:05,464 		1752 of 10000 with 89.95% 	 Time used:  0.02 sec
2023-04-01 00:15:05,476 		1776 of 10000 with 89.98% 	 Time used:  0.01 sec
2023-04-01 00:15:05,486 		1800 of 10000 with 90.00% 	 Time used:  0.01 sec
2023-04-01 00:15:05,491 		1824 of 10000 with 90.13% 	 Time used:  0.00 sec
2023-04-01 00:15:05,494 		1848 of 10000 with 90.15% 	 Time used:  0.00 sec
2023-04-01 00:15:05,498 		1872 of 10000 with 90.17% 	 Time used:  0.00 sec
2023-04-01 00:15:05,502 		1896 of 10000 with 90.24% 	 Time used:  0.00 sec
2023-04-01 00:15:05,506 		1920 of 10000 with 90.31% 	 Time used:  0.00 sec
2023-04-01 00:15:05,511 		1944 of 10000 with 90.28% 	 Time used:  0.00 sec
2023-04-01 00:15:05,518 		1968 of 10000 with 90.29% 	 Time used:  0.01 sec
2023-04-01 00:15:05,526 		1992 of 10000 with 90.31% 	 Time used:  0.01 sec
2023-04-01 00:15:05,533 		2016 of 10000 with 90.33% 	 Time used:  0.01 sec
2023-04-01 00:15:05,540 		2040 of 10000 with 90.29% 	 Time used:  0.01 sec
2023-04-01 00:15:05,547 		2064 of 10000 with 90.36% 	 Time used:  0.01 sec
2023-04-01 00:15:05,553 		2088 of 10000 with 90.28% 	 Time used:  0.01 sec
2023-04-01 00:15:05,557 		2112 of 10000 with 90.20% 	 Time used:  0.00 sec
2023-04-01 00:15:05,565 		2136 of 10000 with 90.31% 	 Time used:  0.01 sec
2023-04-01 00:15:05,572 		2160 of 10000 with 90.28% 	 Time used:  0.01 sec
2023-04-01 00:15:05,580 		2184 of 10000 with 90.29% 	 Time used:  0.01 sec
2023-04-01 00:15:05,588 		2208 of 10000 with 90.17% 	 Time used:  0.01 sec
2023-04-01 00:15:05,600 		2232 of 10000 with 90.28% 	 Time used:  0.01 sec
2023-04-01 00:15:05,617 		2256 of 10000 with 90.34% 	 Time used:  0.02 sec
2023-04-01 00:15:05,625 		2280 of 10000 with 90.35% 	 Time used:  0.01 sec
2023-04-01 00:15:05,633 		2304 of 10000 with 90.23% 	 Time used:  0.01 sec
2023-04-01 00:15:05,639 		2328 of 10000 with 90.08% 	 Time used:  0.01 sec
2023-04-01 00:15:05,645 		2352 of 10000 with 90.09% 	 Time used:  0.01 sec
2023-04-01 00:15:05,652 		2376 of 10000 with 90.15% 	 Time used:  0.01 sec
2023-04-01 00:15:05,657 		2400 of 10000 with 90.21% 	 Time used:  0.00 sec
2023-04-01 00:15:05,661 		2424 of 10000 with 90.22% 	 Time used:  0.00 sec
2023-04-01 00:15:05,667 		2448 of 10000 with 90.16% 	 Time used:  0.01 sec
2023-04-01 00:15:05,679 		2472 of 10000 with 90.21% 	 Time used:  0.01 sec
2023-04-01 00:15:05,685 		2496 of 10000 with 90.06% 	 Time used:  0.01 sec
2023-04-01 00:15:05,689 		2520 of 10000 with 90.00% 	 Time used:  0.00 sec
2023-04-01 00:15:05,692 		2544 of 10000 with 89.98% 	 Time used:  0.00 sec
2023-04-01 00:15:05,696 		2568 of 10000 with 89.99% 	 Time used:  0.00 sec
2023-04-01 00:15:05,702 		2592 of 10000 with 89.97% 	 Time used:  0.01 sec
2023-04-01 00:15:05,709 		2616 of 10000 with 89.98% 	 Time used:  0.01 sec
2023-04-01 00:15:05,712 		2640 of 10000 with 89.96% 	 Time used:  0.00 sec
2023-04-01 00:15:05,717 		2664 of 10000 with 89.94% 	 Time used:  0.00 sec
2023-04-01 00:15:05,720 		2688 of 10000 with 89.99% 	 Time used:  0.00 sec
2023-04-01 00:15:05,724 		2712 of 10000 with 90.01% 	 Time used:  0.00 sec
2023-04-01 00:15:05,728 		2736 of 10000 with 89.99% 	 Time used:  0.00 sec
2023-04-01 00:15:05,732 		2760 of 10000 with 90.04% 	 Time used:  0.00 sec
2023-04-01 00:15:05,736 		2784 of 10000 with 89.98% 	 Time used:  0.00 sec
2023-04-01 00:15:05,741 		2808 of 10000 with 89.99% 	 Time used:  0.00 sec
2023-04-01 00:15:05,746 		2832 of 10000 with 89.97% 	 Time used:  0.00 sec
2023-04-01 00:15:05,752 		2856 of 10000 with 89.99% 	 Time used:  0.01 sec
2023-04-01 00:15:05,765 		2880 of 10000 with 89.90% 	 Time used:  0.01 sec
2023-04-01 00:15:05,774 		2904 of 10000 with 89.81% 	 Time used:  0.01 sec
2023-04-01 00:15:05,777 		2928 of 10000 with 89.65% 	 Time used:  0.00 sec
2023-04-01 00:15:05,781 		2952 of 10000 with 89.67% 	 Time used:  0.00 sec
2023-04-01 00:15:05,786 		2976 of 10000 with 89.65% 	 Time used:  0.00 sec
2023-04-01 00:15:05,791 		3000 of 10000 with 89.63% 	 Time used:  0.01 sec
2023-04-01 00:15:05,800 		3024 of 10000 with 89.58% 	 Time used:  0.01 sec
2023-04-01 00:15:05,808 		3048 of 10000 with 89.60% 	 Time used:  0.01 sec
2023-04-01 00:15:05,815 		3072 of 10000 with 89.68% 	 Time used:  0.01 sec
2023-04-01 00:15:05,830 		3096 of 10000 with 89.66% 	 Time used:  0.01 sec
2023-04-01 00:15:05,839 		3120 of 10000 with 89.62% 	 Time used:  0.01 sec
2023-04-01 00:15:05,856 		3144 of 10000 with 89.66% 	 Time used:  0.02 sec
2023-04-01 00:15:05,879 		3168 of 10000 with 89.74% 	 Time used:  0.02 sec
2023-04-01 00:15:05,890 		3192 of 10000 with 89.66% 	 Time used:  0.01 sec
2023-04-01 00:15:05,895 		3216 of 10000 with 89.65% 	 Time used:  0.01 sec
2023-04-01 00:15:05,904 		3240 of 10000 with 89.63% 	 Time used:  0.01 sec
2023-04-01 00:15:05,914 		3264 of 10000 with 89.52% 	 Time used:  0.01 sec
2023-04-01 00:15:05,921 		3288 of 10000 with 89.45% 	 Time used:  0.01 sec
2023-04-01 00:15:05,929 		3312 of 10000 with 89.43% 	 Time used:  0.01 sec
2023-04-01 00:15:05,935 		3336 of 10000 with 89.39% 	 Time used:  0.01 sec
2023-04-01 00:15:05,946 		3360 of 10000 with 89.38% 	 Time used:  0.01 sec
2023-04-01 00:15:05,954 		3384 of 10000 with 89.36% 	 Time used:  0.01 sec
2023-04-01 00:15:05,962 		3408 of 10000 with 89.41% 	 Time used:  0.01 sec
2023-04-01 00:15:05,968 		3432 of 10000 with 89.42% 	 Time used:  0.01 sec
2023-04-01 00:15:05,974 		3456 of 10000 with 89.41% 	 Time used:  0.01 sec
2023-04-01 00:15:05,985 		3480 of 10000 with 89.43% 	 Time used:  0.01 sec
2023-04-01 00:15:05,995 		3504 of 10000 with 89.36% 	 Time used:  0.01 sec
2023-04-01 00:15:06,004 		3528 of 10000 with 89.37% 	 Time used:  0.01 sec
2023-04-01 00:15:06,012 		3552 of 10000 with 89.39% 	 Time used:  0.01 sec
2023-04-01 00:15:06,017 		3576 of 10000 with 89.37% 	 Time used:  0.00 sec
2023-04-01 00:15:06,022 		3600 of 10000 with 89.39% 	 Time used:  0.00 sec
2023-04-01 00:15:06,028 		3624 of 10000 with 89.38% 	 Time used:  0.01 sec
2023-04-01 00:15:06,036 		3648 of 10000 with 89.34% 	 Time used:  0.01 sec
2023-04-01 00:15:06,046 		3672 of 10000 with 89.32% 	 Time used:  0.01 sec
2023-04-01 00:15:06,066 		3696 of 10000 with 89.31% 	 Time used:  0.02 sec
2023-04-01 00:15:06,076 		3720 of 10000 with 89.30% 	 Time used:  0.01 sec
2023-04-01 00:15:06,092 		3744 of 10000 with 89.26% 	 Time used:  0.02 sec
2023-04-01 00:15:06,097 		3768 of 10000 with 89.30% 	 Time used:  0.01 sec
2023-04-01 00:15:06,106 		3792 of 10000 with 89.35% 	 Time used:  0.01 sec
2023-04-01 00:15:06,115 		3816 of 10000 with 89.33% 	 Time used:  0.01 sec
2023-04-01 00:15:06,120 		3840 of 10000 with 89.32% 	 Time used:  0.00 sec
2023-04-01 00:15:06,128 		3864 of 10000 with 89.36% 	 Time used:  0.01 sec
2023-04-01 00:15:06,141 		3888 of 10000 with 89.27% 	 Time used:  0.01 sec
2023-04-01 00:15:06,149 		3912 of 10000 with 89.29% 	 Time used:  0.01 sec
2023-04-01 00:15:06,157 		3936 of 10000 with 89.33% 	 Time used:  0.01 sec
2023-04-01 00:15:06,171 		3960 of 10000 with 89.27% 	 Time used:  0.01 sec
2023-04-01 00:15:06,185 		3984 of 10000 with 89.31% 	 Time used:  0.01 sec
2023-04-01 00:15:06,193 		4008 of 10000 with 89.27% 	 Time used:  0.01 sec
2023-04-01 00:15:06,197 		4032 of 10000 with 89.31% 	 Time used:  0.00 sec
2023-04-01 00:15:06,201 		4056 of 10000 with 89.35% 	 Time used:  0.00 sec
2023-04-01 00:15:06,205 		4080 of 10000 with 89.31% 	 Time used:  0.00 sec
2023-04-01 00:15:06,212 		4104 of 10000 with 89.33% 	 Time used:  0.01 sec
2023-04-01 00:15:06,218 		4128 of 10000 with 89.29% 	 Time used:  0.01 sec
2023-04-01 00:15:06,224 		4152 of 10000 with 89.28% 	 Time used:  0.01 sec
2023-04-01 00:15:06,228 		4176 of 10000 with 89.22% 	 Time used:  0.00 sec
2023-04-01 00:15:06,233 		4200 of 10000 with 89.19% 	 Time used:  0.00 sec
2023-04-01 00:15:06,239 		4224 of 10000 with 89.25% 	 Time used:  0.01 sec
2023-04-01 00:15:06,249 		4248 of 10000 with 89.27% 	 Time used:  0.01 sec
2023-04-01 00:15:06,259 		4272 of 10000 with 89.16% 	 Time used:  0.01 sec
2023-04-01 00:15:06,267 		4296 of 10000 with 89.18% 	 Time used:  0.01 sec
2023-04-01 00:15:06,271 		4320 of 10000 with 89.19% 	 Time used:  0.00 sec
2023-04-01 00:15:06,274 		4344 of 10000 with 89.23% 	 Time used:  0.00 sec
2023-04-01 00:15:06,278 		4368 of 10000 with 89.29% 	 Time used:  0.00 sec
2023-04-01 00:15:06,284 		4392 of 10000 with 89.32% 	 Time used:  0.01 sec
2023-04-01 00:15:06,292 		4416 of 10000 with 89.27% 	 Time used:  0.01 sec
2023-04-01 00:15:06,299 		4440 of 10000 with 89.23% 	 Time used:  0.01 sec
2023-04-01 00:15:06,303 		4464 of 10000 with 89.27% 	 Time used:  0.00 sec
2023-04-01 00:15:06,307 		4488 of 10000 with 89.26% 	 Time used:  0.00 sec
2023-04-01 00:15:06,315 		4512 of 10000 with 89.27% 	 Time used:  0.01 sec
2023-04-01 00:15:06,328 		4536 of 10000 with 89.29% 	 Time used:  0.01 sec
2023-04-01 00:15:06,344 		4560 of 10000 with 89.32% 	 Time used:  0.01 sec
2023-04-01 00:15:06,357 		4584 of 10000 with 89.38% 	 Time used:  0.01 sec
2023-04-01 00:15:06,377 		4608 of 10000 with 89.41% 	 Time used:  0.02 sec
2023-04-01 00:15:06,382 		4632 of 10000 with 89.44% 	 Time used:  0.00 sec
2023-04-01 00:15:06,387 		4656 of 10000 with 89.43% 	 Time used:  0.01 sec
2023-04-01 00:15:06,395 		4680 of 10000 with 89.40% 	 Time used:  0.01 sec
2023-04-01 00:15:06,401 		4704 of 10000 with 89.41% 	 Time used:  0.01 sec
2023-04-01 00:15:06,412 		4728 of 10000 with 89.42% 	 Time used:  0.01 sec
2023-04-01 00:15:06,431 		4752 of 10000 with 89.39% 	 Time used:  0.02 sec
2023-04-01 00:15:06,435 		4776 of 10000 with 89.41% 	 Time used:  0.00 sec
2023-04-01 00:15:06,441 		4800 of 10000 with 89.40% 	 Time used:  0.01 sec
2023-04-01 00:15:06,452 		4824 of 10000 with 89.41% 	 Time used:  0.01 sec
2023-04-01 00:15:06,468 		4848 of 10000 with 89.36% 	 Time used:  0.02 sec
2023-04-01 00:15:06,484 		4872 of 10000 with 89.37% 	 Time used:  0.01 sec
2023-04-01 00:15:06,498 		4896 of 10000 with 89.38% 	 Time used:  0.01 sec
2023-04-01 00:15:06,517 		4920 of 10000 with 89.35% 	 Time used:  0.02 sec
2023-04-01 00:15:06,525 		4944 of 10000 with 89.30% 	 Time used:  0.01 sec
2023-04-01 00:15:06,531 		4968 of 10000 with 89.31% 	 Time used:  0.01 sec
2023-04-01 00:15:06,541 		4992 of 10000 with 89.32% 	 Time used:  0.01 sec
2023-04-01 00:15:06,555 		5016 of 10000 with 89.31% 	 Time used:  0.01 sec
2023-04-01 00:15:06,562 		5040 of 10000 with 89.29% 	 Time used:  0.01 sec
2023-04-01 00:15:06,566 		5064 of 10000 with 89.32% 	 Time used:  0.00 sec
2023-04-01 00:15:06,571 		5088 of 10000 with 89.29% 	 Time used:  0.00 sec
2023-04-01 00:15:06,575 		5112 of 10000 with 89.28% 	 Time used:  0.00 sec
2023-04-01 00:15:06,579 		5136 of 10000 with 89.29% 	 Time used:  0.00 sec
2023-04-01 00:15:06,583 		5160 of 10000 with 89.30% 	 Time used:  0.00 sec
2023-04-01 00:15:06,589 		5184 of 10000 with 89.29% 	 Time used:  0.01 sec
2023-04-01 00:15:06,598 		5208 of 10000 with 89.29% 	 Time used:  0.01 sec
2023-04-01 00:15:06,606 		5232 of 10000 with 89.30% 	 Time used:  0.01 sec
2023-04-01 00:15:06,610 		5256 of 10000 with 89.27% 	 Time used:  0.00 sec
2023-04-01 00:15:06,614 		5280 of 10000 with 89.28% 	 Time used:  0.00 sec
2023-04-01 00:15:06,621 		5304 of 10000 with 89.29% 	 Time used:  0.01 sec
2023-04-01 00:15:06,639 		5328 of 10000 with 89.26% 	 Time used:  0.01 sec
2023-04-01 00:15:06,644 		5352 of 10000 with 89.24% 	 Time used:  0.00 sec
2023-04-01 00:15:06,652 		5376 of 10000 with 89.29% 	 Time used:  0.01 sec
2023-04-01 00:15:06,665 		5400 of 10000 with 89.31% 	 Time used:  0.01 sec
2023-04-01 00:15:06,677 		5424 of 10000 with 89.36% 	 Time used:  0.01 sec
2023-04-01 00:15:06,688 		5448 of 10000 with 89.35% 	 Time used:  0.01 sec
2023-04-01 00:15:06,696 		5472 of 10000 with 89.38% 	 Time used:  0.01 sec
2023-04-01 00:15:06,702 		5496 of 10000 with 89.39% 	 Time used:  0.01 sec
2023-04-01 00:15:06,710 		5520 of 10000 with 89.35% 	 Time used:  0.01 sec
2023-04-01 00:15:06,715 		5544 of 10000 with 89.32% 	 Time used:  0.00 sec
2023-04-01 00:15:06,719 		5568 of 10000 with 89.33% 	 Time used:  0.00 sec
2023-04-01 00:15:06,723 		5592 of 10000 with 89.31% 	 Time used:  0.00 sec
2023-04-01 00:15:06,732 		5616 of 10000 with 89.25% 	 Time used:  0.01 sec
2023-04-01 00:15:06,737 		5640 of 10000 with 89.26% 	 Time used:  0.01 sec
2023-04-01 00:15:06,743 		5664 of 10000 with 89.21% 	 Time used:  0.01 sec
2023-04-01 00:15:06,748 		5688 of 10000 with 89.21% 	 Time used:  0.01 sec
2023-04-01 00:15:06,754 		5712 of 10000 with 89.18% 	 Time used:  0.01 sec
2023-04-01 00:15:06,763 		5736 of 10000 with 89.16% 	 Time used:  0.01 sec
2023-04-01 00:15:06,778 		5760 of 10000 with 89.18% 	 Time used:  0.01 sec
2023-04-01 00:15:06,785 		5784 of 10000 with 89.21% 	 Time used:  0.01 sec
2023-04-01 00:15:06,791 		5808 of 10000 with 89.19% 	 Time used:  0.01 sec
2023-04-01 00:15:06,800 		5832 of 10000 with 89.20% 	 Time used:  0.01 sec
2023-04-01 00:15:06,808 		5856 of 10000 with 89.21% 	 Time used:  0.01 sec
2023-04-01 00:15:06,812 		5880 of 10000 with 89.23% 	 Time used:  0.00 sec
2023-04-01 00:15:06,816 		5904 of 10000 with 89.24% 	 Time used:  0.00 sec
2023-04-01 00:15:06,820 		5928 of 10000 with 89.29% 	 Time used:  0.00 sec
2023-04-01 00:15:06,824 		5952 of 10000 with 89.26% 	 Time used:  0.00 sec
2023-04-01 00:15:06,828 		5976 of 10000 with 89.24% 	 Time used:  0.00 sec
2023-04-01 00:15:06,832 		6000 of 10000 with 89.27% 	 Time used:  0.00 sec
2023-04-01 00:15:06,838 		6024 of 10000 with 89.28% 	 Time used:  0.01 sec
2023-04-01 00:15:06,842 		6048 of 10000 with 89.29% 	 Time used:  0.00 sec
2023-04-01 00:15:06,847 		6072 of 10000 with 89.28% 	 Time used:  0.00 sec
2023-04-01 00:15:06,854 		6096 of 10000 with 89.27% 	 Time used:  0.01 sec
2023-04-01 00:15:06,859 		6120 of 10000 with 89.26% 	 Time used:  0.01 sec
2023-04-01 00:15:06,869 		6144 of 10000 with 89.26% 	 Time used:  0.01 sec
2023-04-01 00:15:06,876 		6168 of 10000 with 89.25% 	 Time used:  0.01 sec
2023-04-01 00:15:06,883 		6192 of 10000 with 89.26% 	 Time used:  0.01 sec
2023-04-01 00:15:06,894 		6216 of 10000 with 89.25% 	 Time used:  0.01 sec
2023-04-01 00:15:06,907 		6240 of 10000 with 89.23% 	 Time used:  0.01 sec
2023-04-01 00:15:06,917 		6264 of 10000 with 89.24% 	 Time used:  0.01 sec
2023-04-01 00:15:06,925 		6288 of 10000 with 89.23% 	 Time used:  0.01 sec
2023-04-01 00:15:06,932 		6312 of 10000 with 89.26% 	 Time used:  0.01 sec
2023-04-01 00:15:06,942 		6336 of 10000 with 89.24% 	 Time used:  0.01 sec
2023-04-01 00:15:06,951 		6360 of 10000 with 89.26% 	 Time used:  0.01 sec
2023-04-01 00:15:06,969 		6384 of 10000 with 89.29% 	 Time used:  0.02 sec
2023-04-01 00:15:06,988 		6408 of 10000 with 89.26% 	 Time used:  0.02 sec
2023-04-01 00:15:06,999 		6432 of 10000 with 89.27% 	 Time used:  0.01 sec
2023-04-01 00:15:07,014 		6456 of 10000 with 89.27% 	 Time used:  0.01 sec
2023-04-01 00:15:07,026 		6480 of 10000 with 89.27% 	 Time used:  0.01 sec
2023-04-01 00:15:07,037 		6504 of 10000 with 89.30% 	 Time used:  0.01 sec
2023-04-01 00:15:07,053 		6528 of 10000 with 89.34% 	 Time used:  0.01 sec
2023-04-01 00:15:07,059 		6552 of 10000 with 89.33% 	 Time used:  0.01 sec
2023-04-01 00:15:07,063 		6576 of 10000 with 89.31% 	 Time used:  0.00 sec
2023-04-01 00:15:07,067 		6600 of 10000 with 89.32% 	 Time used:  0.00 sec
2023-04-01 00:15:07,070 		6624 of 10000 with 89.36% 	 Time used:  0.00 sec
2023-04-01 00:15:07,075 		6648 of 10000 with 89.38% 	 Time used:  0.00 sec
2023-04-01 00:15:07,081 		6672 of 10000 with 89.39% 	 Time used:  0.01 sec
2023-04-01 00:15:07,089 		6696 of 10000 with 89.35% 	 Time used:  0.01 sec
2023-04-01 00:15:07,094 		6720 of 10000 with 89.35% 	 Time used:  0.00 sec
2023-04-01 00:15:07,098 		6744 of 10000 with 89.32% 	 Time used:  0.00 sec
2023-04-01 00:15:07,103 		6768 of 10000 with 89.32% 	 Time used:  0.00 sec
2023-04-01 00:15:07,113 		6792 of 10000 with 89.34% 	 Time used:  0.01 sec
2023-04-01 00:15:07,121 		6816 of 10000 with 89.32% 	 Time used:  0.01 sec
2023-04-01 00:15:07,125 		6840 of 10000 with 89.34% 	 Time used:  0.00 sec
2023-04-01 00:15:07,131 		6864 of 10000 with 89.34% 	 Time used:  0.01 sec
2023-04-01 00:15:07,142 		6888 of 10000 with 89.36% 	 Time used:  0.01 sec
2023-04-01 00:15:07,149 		6912 of 10000 with 89.34% 	 Time used:  0.01 sec
2023-04-01 00:15:07,157 		6936 of 10000 with 89.30% 	 Time used:  0.01 sec
2023-04-01 00:15:07,162 		6960 of 10000 with 89.31% 	 Time used:  0.00 sec
2023-04-01 00:15:07,166 		6984 of 10000 with 89.35% 	 Time used:  0.00 sec
2023-04-01 00:15:07,171 		7008 of 10000 with 89.33% 	 Time used:  0.00 sec
2023-04-01 00:15:07,175 		7032 of 10000 with 89.29% 	 Time used:  0.00 sec
2023-04-01 00:15:07,179 		7056 of 10000 with 89.27% 	 Time used:  0.00 sec
2023-04-01 00:15:07,183 		7080 of 10000 with 89.27% 	 Time used:  0.00 sec
2023-04-01 00:15:07,187 		7104 of 10000 with 89.26% 	 Time used:  0.00 sec
2023-04-01 00:15:07,191 		7128 of 10000 with 89.27% 	 Time used:  0.00 sec
2023-04-01 00:15:07,195 		7152 of 10000 with 89.26% 	 Time used:  0.00 sec
2023-04-01 00:15:07,199 		7176 of 10000 with 89.28% 	 Time used:  0.00 sec
2023-04-01 00:15:07,202 		7200 of 10000 with 89.25% 	 Time used:  0.00 sec
2023-04-01 00:15:07,207 		7224 of 10000 with 89.26% 	 Time used:  0.00 sec
2023-04-01 00:15:07,216 		7248 of 10000 with 89.28% 	 Time used:  0.01 sec
2023-04-01 00:15:07,225 		7272 of 10000 with 89.29% 	 Time used:  0.01 sec
2023-04-01 00:15:07,236 		7296 of 10000 with 89.31% 	 Time used:  0.01 sec
2023-04-01 00:15:07,327 		7320 of 10000 with 89.30% 	 Time used:  0.02 sec
2023-04-01 00:15:07,337 		7344 of 10000 with 89.31% 	 Time used:  0.01 sec
2023-04-01 00:15:07,345 		7368 of 10000 with 89.32% 	 Time used:  0.01 sec
2023-04-01 00:15:07,352 		7392 of 10000 with 89.31% 	 Time used:  0.01 sec
2023-04-01 00:15:07,356 		7416 of 10000 with 89.31% 	 Time used:  0.00 sec
2023-04-01 00:15:07,363 		7440 of 10000 with 89.33% 	 Time used:  0.01 sec
2023-04-01 00:15:07,372 		7464 of 10000 with 89.35% 	 Time used:  0.01 sec
2023-04-01 00:15:07,380 		7488 of 10000 with 89.37% 	 Time used:  0.01 sec
2023-04-01 00:15:07,388 		7512 of 10000 with 89.38% 	 Time used:  0.01 sec
2023-04-01 00:15:07,395 		7536 of 10000 with 89.38% 	 Time used:  0.01 sec
2023-04-01 00:15:07,411 		7560 of 10000 with 89.39% 	 Time used:  0.01 sec
2023-04-01 00:15:07,423 		7584 of 10000 with 89.41% 	 Time used:  0.01 sec
2023-04-01 00:15:07,442 		7608 of 10000 with 89.43% 	 Time used:  0.02 sec
2023-04-01 00:15:07,462 		7632 of 10000 with 89.47% 	 Time used:  0.02 sec
2023-04-01 00:15:07,481 		7656 of 10000 with 89.46% 	 Time used:  0.02 sec
2023-04-01 00:15:07,488 		7680 of 10000 with 89.47% 	 Time used:  0.01 sec
2023-04-01 00:15:07,496 		7704 of 10000 with 89.50% 	 Time used:  0.01 sec
2023-04-01 00:15:07,503 		7728 of 10000 with 89.52% 	 Time used:  0.01 sec
2023-04-01 00:15:07,514 		7752 of 10000 with 89.55% 	 Time used:  0.01 sec
2023-04-01 00:15:07,532 		7776 of 10000 with 89.54% 	 Time used:  0.02 sec
2023-04-01 00:15:07,540 		7800 of 10000 with 89.55% 	 Time used:  0.01 sec
2023-04-01 00:15:07,550 		7824 of 10000 with 89.52% 	 Time used:  0.01 sec
2023-04-01 00:15:07,561 		7848 of 10000 with 89.53% 	 Time used:  0.01 sec
2023-04-01 00:15:07,575 		7872 of 10000 with 89.51% 	 Time used:  0.01 sec
2023-04-01 00:15:07,585 		7896 of 10000 with 89.50% 	 Time used:  0.01 sec
2023-04-01 00:15:07,597 		7920 of 10000 with 89.47% 	 Time used:  0.01 sec
2023-04-01 00:15:07,603 		7944 of 10000 with 89.49% 	 Time used:  0.01 sec
2023-04-01 00:15:07,607 		7968 of 10000 with 89.46% 	 Time used:  0.00 sec
2023-04-01 00:15:07,610 		7992 of 10000 with 89.41% 	 Time used:  0.00 sec
2023-04-01 00:15:07,614 		8016 of 10000 with 89.42% 	 Time used:  0.00 sec
2023-04-01 00:15:07,618 		8040 of 10000 with 89.42% 	 Time used:  0.00 sec
2023-04-01 00:15:07,622 		8064 of 10000 with 89.43% 	 Time used:  0.00 sec
2023-04-01 00:15:07,628 		8088 of 10000 with 89.42% 	 Time used:  0.01 sec
2023-04-01 00:15:07,633 		8112 of 10000 with 89.42% 	 Time used:  0.00 sec
2023-04-01 00:15:07,637 		8136 of 10000 with 89.41% 	 Time used:  0.00 sec
2023-04-01 00:15:07,640 		8160 of 10000 with 89.36% 	 Time used:  0.00 sec
2023-04-01 00:15:07,644 		8184 of 10000 with 89.39% 	 Time used:  0.00 sec
2023-04-01 00:15:07,648 		8208 of 10000 with 89.40% 	 Time used:  0.00 sec
2023-04-01 00:15:07,652 		8232 of 10000 with 89.38% 	 Time used:  0.00 sec
2023-04-01 00:15:07,656 		8256 of 10000 with 89.39% 	 Time used:  0.00 sec
2023-04-01 00:15:07,661 		8280 of 10000 with 89.38% 	 Time used:  0.01 sec
2023-04-01 00:15:07,670 		8304 of 10000 with 89.37% 	 Time used:  0.01 sec
2023-04-01 00:15:07,678 		8328 of 10000 with 89.39% 	 Time used:  0.01 sec
2023-04-01 00:15:07,684 		8352 of 10000 with 89.39% 	 Time used:  0.01 sec
2023-04-01 00:15:07,688 		8376 of 10000 with 89.40% 	 Time used:  0.00 sec
2023-04-01 00:15:07,692 		8400 of 10000 with 89.40% 	 Time used:  0.00 sec
2023-04-01 00:15:07,696 		8424 of 10000 with 89.43% 	 Time used:  0.00 sec
2023-04-01 00:15:07,701 		8448 of 10000 with 89.45% 	 Time used:  0.00 sec
2023-04-01 00:15:07,709 		8472 of 10000 with 89.44% 	 Time used:  0.01 sec
2023-04-01 00:15:07,726 		8496 of 10000 with 89.47% 	 Time used:  0.02 sec
2023-04-01 00:15:07,735 		8520 of 10000 with 89.47% 	 Time used:  0.01 sec
2023-04-01 00:15:07,743 		8544 of 10000 with 89.45% 	 Time used:  0.01 sec
2023-04-01 00:15:07,751 		8568 of 10000 with 89.47% 	 Time used:  0.01 sec
2023-04-01 00:15:07,758 		8592 of 10000 with 89.49% 	 Time used:  0.01 sec
2023-04-01 00:15:07,772 		8616 of 10000 with 89.48% 	 Time used:  0.01 sec
2023-04-01 00:15:07,785 		8640 of 10000 with 89.43% 	 Time used:  0.01 sec
2023-04-01 00:15:07,789 		8664 of 10000 with 89.44% 	 Time used:  0.00 sec
2023-04-01 00:15:07,800 		8688 of 10000 with 89.45% 	 Time used:  0.01 sec
2023-04-01 00:15:07,813 		8712 of 10000 with 89.44% 	 Time used:  0.01 sec
2023-04-01 00:15:07,824 		8736 of 10000 with 89.42% 	 Time used:  0.01 sec
2023-04-01 00:15:07,834 		8760 of 10000 with 89.41% 	 Time used:  0.01 sec
2023-04-01 00:15:07,853 		8784 of 10000 with 89.39% 	 Time used:  0.02 sec
2023-04-01 00:15:07,862 		8808 of 10000 with 89.38% 	 Time used:  0.01 sec
2023-04-01 00:15:07,875 		8832 of 10000 with 89.39% 	 Time used:  0.01 sec
2023-04-01 00:15:07,890 		8856 of 10000 with 89.40% 	 Time used:  0.01 sec
2023-04-01 00:15:07,897 		8880 of 10000 with 89.39% 	 Time used:  0.01 sec
2023-04-01 00:15:07,901 		8904 of 10000 with 89.40% 	 Time used:  0.00 sec
2023-04-01 00:15:07,905 		8928 of 10000 with 89.39% 	 Time used:  0.00 sec
2023-04-01 00:15:07,911 		8952 of 10000 with 89.38% 	 Time used:  0.00 sec
2023-04-01 00:15:07,915 		8976 of 10000 with 89.38% 	 Time used:  0.00 sec
2023-04-01 00:15:07,921 		9000 of 10000 with 89.41% 	 Time used:  0.01 sec
2023-04-01 00:15:07,927 		9024 of 10000 with 89.42% 	 Time used:  0.01 sec
2023-04-01 00:15:07,934 		9048 of 10000 with 89.42% 	 Time used:  0.01 sec
2023-04-01 00:15:07,942 		9072 of 10000 with 89.38% 	 Time used:  0.01 sec
2023-04-01 00:15:07,952 		9096 of 10000 with 89.39% 	 Time used:  0.01 sec
2023-04-01 00:15:07,958 		9120 of 10000 with 89.40% 	 Time used:  0.01 sec
2023-04-01 00:15:07,964 		9144 of 10000 with 89.38% 	 Time used:  0.01 sec
2023-04-01 00:15:07,967 		9168 of 10000 with 89.37% 	 Time used:  0.00 sec
2023-04-01 00:15:07,971 		9192 of 10000 with 89.37% 	 Time used:  0.00 sec
2023-04-01 00:15:07,977 		9216 of 10000 with 89.34% 	 Time used:  0.01 sec
2023-04-01 00:15:07,984 		9240 of 10000 with 89.32% 	 Time used:  0.01 sec
2023-04-01 00:15:07,990 		9264 of 10000 with 89.30% 	 Time used:  0.01 sec
2023-04-01 00:15:07,997 		9288 of 10000 with 89.30% 	 Time used:  0.01 sec
2023-04-01 00:15:08,007 		9312 of 10000 with 89.29% 	 Time used:  0.01 sec
2023-04-01 00:15:08,017 		9336 of 10000 with 89.26% 	 Time used:  0.01 sec
2023-04-01 00:15:08,028 		9360 of 10000 with 89.25% 	 Time used:  0.01 sec
2023-04-01 00:15:08,037 		9384 of 10000 with 89.26% 	 Time used:  0.01 sec
2023-04-01 00:15:08,042 		9408 of 10000 with 89.26% 	 Time used:  0.00 sec
2023-04-01 00:15:08,047 		9432 of 10000 with 89.28% 	 Time used:  0.00 sec
2023-04-01 00:15:08,057 		9456 of 10000 with 89.24% 	 Time used:  0.01 sec
2023-04-01 00:15:08,071 		9480 of 10000 with 89.27% 	 Time used:  0.01 sec
2023-04-01 00:15:08,078 		9504 of 10000 with 89.26% 	 Time used:  0.01 sec
2023-04-01 00:15:08,084 		9528 of 10000 with 89.28% 	 Time used:  0.01 sec
2023-04-01 00:15:08,098 		9552 of 10000 with 89.28% 	 Time used:  0.01 sec
2023-04-01 00:15:08,119 		9576 of 10000 with 89.29% 	 Time used:  0.02 sec
2023-04-01 00:15:08,127 		9600 of 10000 with 89.29% 	 Time used:  0.01 sec
2023-04-01 00:15:08,140 		9624 of 10000 with 89.29% 	 Time used:  0.01 sec
2023-04-01 00:15:08,155 		9648 of 10000 with 89.29% 	 Time used:  0.02 sec
2023-04-01 00:15:08,164 		9672 of 10000 with 89.29% 	 Time used:  0.01 sec
2023-04-01 00:15:08,181 		9696 of 10000 with 89.28% 	 Time used:  0.02 sec
2023-04-01 00:15:08,198 		9720 of 10000 with 89.31% 	 Time used:  0.02 sec
2023-04-01 00:15:08,212 		9744 of 10000 with 89.31% 	 Time used:  0.01 sec
2023-04-01 00:15:08,227 		9768 of 10000 with 89.32% 	 Time used:  0.01 sec
2023-04-01 00:15:08,236 		9792 of 10000 with 89.34% 	 Time used:  0.01 sec
2023-04-01 00:15:08,245 		9816 of 10000 with 89.35% 	 Time used:  0.01 sec
2023-04-01 00:15:08,256 		9840 of 10000 with 89.37% 	 Time used:  0.01 sec
2023-04-01 00:15:08,264 		9864 of 10000 with 89.38% 	 Time used:  0.01 sec
2023-04-01 00:15:08,272 		9888 of 10000 with 89.38% 	 Time used:  0.01 sec
2023-04-01 00:15:08,282 		9912 of 10000 with 89.40% 	 Time used:  0.01 sec
2023-04-01 00:15:08,294 		9936 of 10000 with 89.41% 	 Time used:  0.01 sec
2023-04-01 00:15:08,307 		9960 of 10000 with 89.39% 	 Time used:  0.01 sec
2023-04-01 00:15:08,315 		9984 of 10000 with 89.37% 	 Time used:  0.01 sec
2023-04-01 00:15:08,319 		10000 of 10000 with 89.36% 	 Time used:  0.00 sec
2023-04-01 00:15:08,319 
2023-04-01 00:15:08,321 			Learning rate: weights:   1.000e-03    
2023-04-01 00:15:08,321 			Last test performance: 89.36%
2023-04-01 00:15:08,321 ----------------
2023-04-01 00:15:08,585   34  =>  0    		Training 486 pattern with 88.12% 	Forward time: 	 0.24 sec
2023-04-01 00:15:08,585 			Loss:    1.266e-02    			Backward time: 	 0.01 sec 
2023-04-01 00:15:08,647 			Learning rate: weights:   1.000e-03    
2023-04-01 00:15:08,647 			Last test performance: 89.36%
2023-04-01 00:15:08,647 ----------------
2023-04-01 00:15:08,817   34  =>  1    		Training 486 pattern with 85.83% 	Forward time: 	 0.16 sec
2023-04-01 00:15:08,817 			Loss:    1.552e-02    			Backward time: 	 0.01 sec 
2023-04-01 00:15:09,162 			Learning rate: weights:   1.000e-03    
2023-04-01 00:15:09,162 			Last test performance: 89.36%
2023-04-01 00:15:09,162 ----------------
2023-04-01 00:15:09,317   34  =>  2    		Training 486 pattern with 87.92% 	Forward time: 	 0.14 sec
2023-04-01 00:15:09,317 			Loss:    1.406e-02    			Backward time: 	 0.01 sec 
2023-04-01 00:15:09,447 			Learning rate: weights:   1.000e-03    
2023-04-01 00:15:09,447 			Last test performance: 89.36%
2023-04-01 00:15:09,447 ----------------
2023-04-01 00:15:09,624   34  =>  3    		Training 486 pattern with 85.62% 	Forward time: 	 0.16 sec
2023-04-01 00:15:09,625 			Loss:    1.591e-02    			Backward time: 	 0.01 sec 
2023-04-01 00:15:09,743 			Learning rate: weights:   1.000e-03    
2023-04-01 00:15:09,743 			Last test performance: 89.36%
2023-04-01 00:15:09,743 ----------------
2023-04-01 00:15:09,932   34  =>  4    		Training 486 pattern with 88.12% 	Forward time: 	 0.17 sec
2023-04-01 00:15:09,932 			Loss:    1.241e-02    			Backward time: 	 0.01 sec 
2023-04-01 00:15:10,081 			Learning rate: weights:   1.000e-03    
2023-04-01 00:15:10,081 			Last test performance: 89.36%
2023-04-01 00:15:10,081 ----------------
2023-04-01 00:15:10,292   34  =>  5    		Training 486 pattern with 86.46% 	Forward time: 	 0.19 sec
2023-04-01 00:15:10,292 			Loss:    1.381e-02    			Backward time: 	 0.01 sec 
2023-04-01 00:15:10,336 			Learning rate: weights:   1.000e-03    
2023-04-01 00:15:10,336 			Last test performance: 89.36%
2023-04-01 00:15:10,336 ----------------
2023-04-01 00:15:10,518   34  =>  6    		Training 486 pattern with 87.92% 	Forward time: 	 0.17 sec
2023-04-01 00:15:10,518 			Loss:    1.348e-02    			Backward time: 	 0.01 sec 
2023-04-01 00:15:10,559 			Learning rate: weights:   1.000e-03    
2023-04-01 00:15:10,559 			Last test performance: 89.36%
2023-04-01 00:15:10,559 ----------------
2023-04-01 00:15:10,713   34  =>  7    		Training 486 pattern with 86.88% 	Forward time: 	 0.14 sec
2023-04-01 00:15:10,713 			Loss:    1.456e-02    			Backward time: 	 0.01 sec 
2023-04-01 00:15:10,764 			Learning rate: weights:   1.000e-03    
2023-04-01 00:15:10,764 			Last test performance: 89.36%
2023-04-01 00:15:10,764 ----------------
2023-04-01 00:15:10,957   34  =>  8    		Training 486 pattern with 88.54% 	Forward time: 	 0.18 sec
2023-04-01 00:15:10,957 			Loss:    1.285e-02    			Backward time: 	 0.01 sec 
2023-04-01 00:15:11,024 			Learning rate: weights:   1.000e-03    
2023-04-01 00:15:11,024 			Last test performance: 89.36%
2023-04-01 00:15:11,024 ----------------
2023-04-01 00:15:11,195   34  =>  9    		Training 486 pattern with 89.17% 	Forward time: 	 0.16 sec
2023-04-01 00:15:11,195 			Loss:    1.335e-02    			Backward time: 	 0.01 sec 
2023-04-01 00:15:11,322 			Learning rate: weights:   1.000e-03    
2023-04-01 00:15:11,322 			Last test performance: 89.36%
2023-04-01 00:15:11,322 ----------------
2023-04-01 00:15:11,500   34  =>  10   		Training 486 pattern with 87.29% 	Forward time: 	 0.16 sec
2023-04-01 00:15:11,500 			Loss:    1.261e-02    			Backward time: 	 0.01 sec 
2023-04-01 00:15:11,609 			Learning rate: weights:   1.000e-03    
2023-04-01 00:15:11,609 			Last test performance: 89.36%
2023-04-01 00:15:11,609 ----------------
2023-04-01 00:15:11,773   34  =>  11   		Training 486 pattern with 87.71% 	Forward time: 	 0.15 sec
2023-04-01 00:15:11,773 			Loss:    1.419e-02    			Backward time: 	 0.01 sec 
2023-04-01 00:15:11,958 			Learning rate: weights:   1.000e-03    
2023-04-01 00:15:11,958 			Last test performance: 89.36%
2023-04-01 00:15:11,958 ----------------
2023-04-01 00:15:12,136   34  =>  12   		Training 486 pattern with 89.17% 	Forward time: 	 0.16 sec
2023-04-01 00:15:12,137 			Loss:    1.206e-02    			Backward time: 	 0.01 sec 
2023-04-01 00:15:12,198 			Learning rate: weights:   1.000e-03    
2023-04-01 00:15:12,198 			Last test performance: 89.36%
2023-04-01 00:15:12,198 ----------------
2023-04-01 00:15:12,365   34  =>  13   		Training 486 pattern with 87.71% 	Forward time: 	 0.15 sec
2023-04-01 00:15:12,365 			Loss:    1.287e-02    			Backward time: 	 0.01 sec 
2023-04-01 00:15:12,422 			Learning rate: weights:   1.000e-03    
2023-04-01 00:15:12,423 			Last test performance: 89.36%
2023-04-01 00:15:12,423 ----------------
2023-04-01 00:15:12,592   34  =>  14   		Training 486 pattern with 87.92% 	Forward time: 	 0.16 sec
2023-04-01 00:15:12,592 			Loss:    1.300e-02    			Backward time: 	 0.01 sec 
2023-04-01 00:15:12,713 			Learning rate: weights:   1.000e-03    
2023-04-01 00:15:12,713 			Last test performance: 89.36%
2023-04-01 00:15:12,713 ----------------
2023-04-01 00:15:12,881   34  =>  15   		Training 486 pattern with 88.33% 	Forward time: 	 0.15 sec
2023-04-01 00:15:12,881 			Loss:    1.220e-02    			Backward time: 	 0.01 sec 
2023-04-01 00:15:12,997 			Learning rate: weights:   1.000e-03    
2023-04-01 00:15:12,997 			Last test performance: 89.36%
2023-04-01 00:15:12,997 ----------------
2023-04-01 00:15:13,170   34  =>  16   		Training 486 pattern with 87.29% 	Forward time: 	 0.16 sec
2023-04-01 00:15:13,170 			Loss:    1.379e-02    			Backward time: 	 0.01 sec 
2023-04-01 00:15:13,339 			Learning rate: weights:   1.000e-03    
2023-04-01 00:15:13,339 			Last test performance: 89.36%
2023-04-01 00:15:13,339 ----------------
2023-04-01 00:15:13,540   34  =>  17   		Training 486 pattern with 88.75% 	Forward time: 	 0.18 sec
2023-04-01 00:15:13,540 			Loss:    1.266e-02    			Backward time: 	 0.01 sec 
2023-04-01 00:15:13,634 			Learning rate: weights:   1.000e-03    
2023-04-01 00:15:13,634 			Last test performance: 89.36%
2023-04-01 00:15:13,634 ----------------
2023-04-01 00:15:13,798   34  =>  18   		Training 486 pattern with 87.92% 	Forward time: 	 0.15 sec
2023-04-01 00:15:13,798 			Loss:    1.454e-02    			Backward time: 	 0.01 sec 
2023-04-01 00:15:13,937 			Learning rate: weights:   1.000e-03    
2023-04-01 00:15:13,937 			Last test performance: 89.36%
2023-04-01 00:15:13,937 ----------------
2023-04-01 00:15:14,148   34  =>  19   		Training 486 pattern with 89.79% 	Forward time: 	 0.19 sec
2023-04-01 00:15:14,148 			Loss:    1.187e-02    			Backward time: 	 0.01 sec 
2023-04-01 00:15:14,257 			Learning rate: weights:   1.000e-03    
2023-04-01 00:15:14,257 			Last test performance: 89.36%
2023-04-01 00:15:14,257 ----------------
2023-04-01 00:15:14,429   34  =>  20   		Training 486 pattern with 88.54% 	Forward time: 	 0.16 sec
2023-04-01 00:15:14,429 			Loss:    1.285e-02    			Backward time: 	 0.01 sec 
2023-04-01 00:15:14,495 			Learning rate: weights:   1.000e-03    
2023-04-01 00:15:14,495 			Last test performance: 89.36%
2023-04-01 00:15:14,495 ----------------
2023-04-01 00:15:14,666   34  =>  21   		Training 486 pattern with 87.29% 	Forward time: 	 0.16 sec
2023-04-01 00:15:14,666 			Loss:    1.369e-02    			Backward time: 	 0.01 sec 
2023-04-01 00:15:14,834 			Learning rate: weights:   1.000e-03    
2023-04-01 00:15:14,834 			Last test performance: 89.36%
2023-04-01 00:15:14,834 ----------------
2023-04-01 00:15:15,044   34  =>  22   		Training 486 pattern with 86.67% 	Forward time: 	 0.19 sec
2023-04-01 00:15:15,044 			Loss:    1.488e-02    			Backward time: 	 0.01 sec 
2023-04-01 00:15:15,133 			Learning rate: weights:   1.000e-03    
2023-04-01 00:15:15,134 			Last test performance: 89.36%
2023-04-01 00:15:15,134 ----------------
2023-04-01 00:15:15,295   34  =>  23   		Training 486 pattern with 91.25% 	Forward time: 	 0.15 sec
2023-04-01 00:15:15,295 			Loss:    1.187e-02    			Backward time: 	 0.01 sec 
2023-04-01 00:15:15,438 			Learning rate: weights:   1.000e-03    
2023-04-01 00:15:15,438 			Last test performance: 89.36%
2023-04-01 00:15:15,438 ----------------
2023-04-01 00:15:15,611   34  =>  24   		Training 486 pattern with 85.83% 	Forward time: 	 0.16 sec
2023-04-01 00:15:15,611 			Loss:    1.564e-02    			Backward time: 	 0.01 sec 
2023-04-01 00:15:15,727 			Learning rate: weights:   1.000e-03    
2023-04-01 00:15:15,727 			Last test performance: 89.36%
2023-04-01 00:15:15,727 ----------------
2023-04-01 00:15:15,963   34  =>  25   		Training 486 pattern with 86.88% 	Forward time: 	 0.22 sec
2023-04-01 00:15:15,963 			Loss:    1.314e-02    			Backward time: 	 0.01 sec 
2023-04-01 00:15:16,031 			Learning rate: weights:   1.000e-03    
2023-04-01 00:15:16,031 			Last test performance: 89.36%
2023-04-01 00:15:16,031 ----------------
2023-04-01 00:15:16,206   34  =>  26   		Training 486 pattern with 87.92% 	Forward time: 	 0.16 sec
2023-04-01 00:15:16,206 			Loss:    1.382e-02    			Backward time: 	 0.01 sec 
2023-04-01 00:15:16,288 			Learning rate: weights:   1.000e-03    
2023-04-01 00:15:16,288 			Last test performance: 89.36%
2023-04-01 00:15:16,288 ----------------
2023-04-01 00:15:16,511   34  =>  27   		Training 486 pattern with 90.21% 	Forward time: 	 0.20 sec
2023-04-01 00:15:16,511 			Loss:    1.061e-02    			Backward time: 	 0.01 sec 
2023-04-01 00:15:16,605 			Learning rate: weights:   1.000e-03    
2023-04-01 00:15:16,605 			Last test performance: 89.36%
2023-04-01 00:15:16,605 ----------------
2023-04-01 00:15:16,795   34  =>  28   		Training 486 pattern with 90.42% 	Forward time: 	 0.17 sec
2023-04-01 00:15:16,795 			Loss:    1.169e-02    			Backward time: 	 0.01 sec 
2023-04-01 00:15:16,922 			Learning rate: weights:   1.000e-03    
2023-04-01 00:15:16,922 			Last test performance: 89.36%
2023-04-01 00:15:16,922 ----------------
2023-04-01 00:15:17,087   34  =>  29   		Training 486 pattern with 86.67% 	Forward time: 	 0.15 sec
2023-04-01 00:15:17,087 			Loss:    1.321e-02    			Backward time: 	 0.01 sec 
2023-04-01 00:15:17,158 			Learning rate: weights:   1.000e-03    
2023-04-01 00:15:17,158 			Last test performance: 89.36%
2023-04-01 00:15:17,158 ----------------
2023-04-01 00:15:17,365   34  =>  30   		Training 486 pattern with 91.46% 	Forward time: 	 0.19 sec
2023-04-01 00:15:17,366 			Loss:    1.105e-02    			Backward time: 	 0.01 sec 
2023-04-01 00:15:17,430 			Learning rate: weights:   1.000e-03    
2023-04-01 00:15:17,430 			Last test performance: 89.36%
2023-04-01 00:15:17,430 ----------------
2023-04-01 00:15:17,620   34  =>  31   		Training 486 pattern with 89.58% 	Forward time: 	 0.17 sec
2023-04-01 00:15:17,620 			Loss:    1.084e-02    			Backward time: 	 0.01 sec 
2023-04-01 00:15:17,673 			Learning rate: weights:   1.000e-03    
2023-04-01 00:15:17,673 			Last test performance: 89.36%
2023-04-01 00:15:17,673 ----------------
2023-04-01 00:15:17,851   34  =>  32   		Training 486 pattern with 90.42% 	Forward time: 	 0.17 sec
2023-04-01 00:15:17,851 			Loss:    1.140e-02    			Backward time: 	 0.01 sec 
2023-04-01 00:15:17,969 			Learning rate: weights:   1.000e-03    
2023-04-01 00:15:17,969 			Last test performance: 89.36%
2023-04-01 00:15:17,969 ----------------
2023-04-01 00:15:18,143   34  =>  33   		Training 486 pattern with 85.62% 	Forward time: 	 0.16 sec
2023-04-01 00:15:18,143 			Loss:    1.503e-02    			Backward time: 	 0.01 sec 
2023-04-01 00:15:18,239 			Learning rate: weights:   1.000e-03    
2023-04-01 00:15:18,239 			Last test performance: 89.36%
2023-04-01 00:15:18,239 ----------------
2023-04-01 00:15:18,458   34  =>  34   		Training 486 pattern with 89.58% 	Forward time: 	 0.20 sec
2023-04-01 00:15:18,459 			Loss:    1.107e-02    			Backward time: 	 0.01 sec 
2023-04-01 00:15:18,524 			Learning rate: weights:   1.000e-03    
2023-04-01 00:15:18,524 			Last test performance: 89.36%
2023-04-01 00:15:18,524 ----------------
2023-04-01 00:15:18,685   34  =>  35   		Training 486 pattern with 90.00% 	Forward time: 	 0.15 sec
2023-04-01 00:15:18,685 			Loss:    1.148e-02    			Backward time: 	 0.01 sec 
2023-04-01 00:15:18,849 			Learning rate: weights:   1.000e-03    
2023-04-01 00:15:18,849 			Last test performance: 89.36%
2023-04-01 00:15:18,849 ----------------
2023-04-01 00:15:19,015   34  =>  36   		Training 486 pattern with 87.08% 	Forward time: 	 0.15 sec
2023-04-01 00:15:19,015 			Loss:    1.348e-02    			Backward time: 	 0.01 sec 
2023-04-01 00:15:19,187 			Learning rate: weights:   1.000e-03    
2023-04-01 00:15:19,187 			Last test performance: 89.36%
2023-04-01 00:15:19,187 ----------------
2023-04-01 00:15:19,362   34  =>  37   		Training 486 pattern with 87.50% 	Forward time: 	 0.16 sec
2023-04-01 00:15:19,362 			Loss:    1.455e-02    			Backward time: 	 0.01 sec 
2023-04-01 00:15:19,573 			Learning rate: weights:   1.000e-03    
2023-04-01 00:15:19,573 			Last test performance: 89.36%
2023-04-01 00:15:19,573 ----------------
2023-04-01 00:15:19,748   34  =>  38   		Training 486 pattern with 89.79% 	Forward time: 	 0.16 sec
2023-04-01 00:15:19,748 			Loss:    1.078e-02    			Backward time: 	 0.01 sec 
2023-04-01 00:15:19,910 			Learning rate: weights:   1.000e-03    
2023-04-01 00:15:19,910 			Last test performance: 89.36%
2023-04-01 00:15:19,910 ----------------
2023-04-01 00:15:20,083   34  =>  39   		Training 486 pattern with 89.58% 	Forward time: 	 0.16 sec
2023-04-01 00:15:20,083 			Loss:    1.214e-02    			Backward time: 	 0.01 sec 
2023-04-01 00:15:20,137 			Learning rate: weights:   1.000e-03    
2023-04-01 00:15:20,137 			Last test performance: 89.36%
2023-04-01 00:15:20,137 ----------------
2023-04-01 00:15:20,310   34  =>  40   		Training 486 pattern with 88.12% 	Forward time: 	 0.16 sec
2023-04-01 00:15:20,310 			Loss:    1.280e-02    			Backward time: 	 0.01 sec 
2023-04-01 00:15:20,432 			Learning rate: weights:   1.000e-03    
2023-04-01 00:15:20,433 			Last test performance: 89.36%
2023-04-01 00:15:20,433 ----------------
2023-04-01 00:15:20,619   34  =>  41   		Training 486 pattern with 88.54% 	Forward time: 	 0.17 sec
2023-04-01 00:15:20,619 			Loss:    1.261e-02    			Backward time: 	 0.01 sec 
2023-04-01 00:15:20,719 			Learning rate: weights:   1.000e-03    
2023-04-01 00:15:20,719 			Last test performance: 89.36%
2023-04-01 00:15:20,719 ----------------
2023-04-01 00:15:20,927   34  =>  42   		Training 486 pattern with 87.29% 	Forward time: 	 0.19 sec
2023-04-01 00:15:20,927 			Loss:    1.335e-02    			Backward time: 	 0.01 sec 
2023-04-01 00:15:21,020 			Learning rate: weights:   1.000e-03    
2023-04-01 00:15:21,020 			Last test performance: 89.36%
2023-04-01 00:15:21,020 ----------------
2023-04-01 00:15:21,209   34  =>  43   		Training 486 pattern with 88.54% 	Forward time: 	 0.17 sec
2023-04-01 00:15:21,209 			Loss:    1.283e-02    			Backward time: 	 0.01 sec 
2023-04-01 00:15:21,324 			Learning rate: weights:   1.000e-03    
2023-04-01 00:15:21,324 			Last test performance: 89.36%
2023-04-01 00:15:21,324 ----------------
2023-04-01 00:15:21,526   34  =>  44   		Training 486 pattern with 88.54% 	Forward time: 	 0.19 sec
2023-04-01 00:15:21,526 			Loss:    1.448e-02    			Backward time: 	 0.01 sec 
2023-04-01 00:15:21,676 			Learning rate: weights:   1.000e-03    
2023-04-01 00:15:21,676 			Last test performance: 89.36%
2023-04-01 00:15:21,676 ----------------
2023-04-01 00:15:21,841   34  =>  45   		Training 486 pattern with 87.71% 	Forward time: 	 0.15 sec
2023-04-01 00:15:21,841 			Loss:    1.421e-02    			Backward time: 	 0.01 sec 
2023-04-01 00:15:21,959 			Learning rate: weights:   1.000e-03    
2023-04-01 00:15:21,959 			Last test performance: 89.36%
2023-04-01 00:15:21,960 ----------------
2023-04-01 00:15:22,144   34  =>  46   		Training 486 pattern with 86.88% 	Forward time: 	 0.17 sec
2023-04-01 00:15:22,144 			Loss:    1.359e-02    			Backward time: 	 0.01 sec 
2023-04-01 00:15:22,291 			Learning rate: weights:   1.000e-03    
2023-04-01 00:15:22,292 			Last test performance: 89.36%
2023-04-01 00:15:22,292 ----------------
2023-04-01 00:15:22,452   34  =>  47   		Training 486 pattern with 88.54% 	Forward time: 	 0.15 sec
2023-04-01 00:15:22,452 			Loss:    1.159e-02    			Backward time: 	 0.01 sec 
2023-04-01 00:15:22,586 			Learning rate: weights:   1.000e-03    
2023-04-01 00:15:22,587 			Last test performance: 89.36%
2023-04-01 00:15:22,587 ----------------
2023-04-01 00:15:22,839   34  =>  48   		Training 486 pattern with 90.42% 	Forward time: 	 0.23 sec
2023-04-01 00:15:22,839 			Loss:    1.140e-02    			Backward time: 	 0.01 sec 
2023-04-01 00:15:22,891 			Learning rate: weights:   1.000e-03    
2023-04-01 00:15:22,891 			Last test performance: 89.36%
2023-04-01 00:15:22,892 ----------------
2023-04-01 00:15:23,058   34  =>  49   		Training 486 pattern with 90.21% 	Forward time: 	 0.15 sec
2023-04-01 00:15:23,059 			Loss:    1.209e-02    			Backward time: 	 0.01 sec 
2023-04-01 00:15:23,129 			Learning rate: weights:   1.000e-03    
2023-04-01 00:15:23,129 			Last test performance: 89.36%
2023-04-01 00:15:23,129 ----------------
2023-04-01 00:15:23,324   34  =>  50   		Training 486 pattern with 88.54% 	Forward time: 	 0.18 sec
2023-04-01 00:15:23,324 			Loss:    1.361e-02    			Backward time: 	 0.01 sec 
2023-04-01 00:15:23,375 			Learning rate: weights:   1.000e-03    
2023-04-01 00:15:23,375 			Last test performance: 89.36%
2023-04-01 00:15:23,375 ----------------
2023-04-01 00:15:23,535   34  =>  51   		Training 486 pattern with 88.75% 	Forward time: 	 0.15 sec
2023-04-01 00:15:23,535 			Loss:    1.277e-02    			Backward time: 	 0.01 sec 
2023-04-01 00:15:23,642 			Learning rate: weights:   1.000e-03    
2023-04-01 00:15:23,642 			Last test performance: 89.36%
2023-04-01 00:15:23,642 ----------------
2023-04-01 00:15:23,839   34  =>  52   		Training 486 pattern with 90.83% 	Forward time: 	 0.18 sec
2023-04-01 00:15:23,840 			Loss:    1.143e-02    			Backward time: 	 0.01 sec 
2023-04-01 00:15:23,978 			Learning rate: weights:   1.000e-03    
2023-04-01 00:15:23,978 			Last test performance: 89.36%
2023-04-01 00:15:23,978 ----------------
2023-04-01 00:15:24,138   34  =>  53   		Training 486 pattern with 86.04% 	Forward time: 	 0.15 sec
2023-04-01 00:15:24,138 			Loss:    1.381e-02    			Backward time: 	 0.01 sec 
2023-04-01 00:15:24,296 			Learning rate: weights:   1.000e-03    
2023-04-01 00:15:24,297 			Last test performance: 89.36%
2023-04-01 00:15:24,297 ----------------
2023-04-01 00:15:24,470   34  =>  54   		Training 486 pattern with 88.54% 	Forward time: 	 0.16 sec
2023-04-01 00:15:24,470 			Loss:    1.350e-02    			Backward time: 	 0.01 sec 
2023-04-01 00:15:24,522 			Learning rate: weights:   1.000e-03    
2023-04-01 00:15:24,522 			Last test performance: 89.36%
2023-04-01 00:15:24,522 ----------------
2023-04-01 00:15:24,780   34  =>  55   		Training 486 pattern with 88.75% 	Forward time: 	 0.23 sec
2023-04-01 00:15:24,780 			Loss:    1.343e-02    			Backward time: 	 0.01 sec 
2023-04-01 00:15:24,872 			Learning rate: weights:   1.000e-03    
2023-04-01 00:15:24,872 			Last test performance: 89.36%
2023-04-01 00:15:24,872 ----------------
2023-04-01 00:15:25,036   34  =>  56   		Training 486 pattern with 89.38% 	Forward time: 	 0.15 sec
2023-04-01 00:15:25,036 			Loss:    1.170e-02    			Backward time: 	 0.01 sec 
2023-04-01 00:15:25,204 			Learning rate: weights:   1.000e-03    
2023-04-01 00:15:25,205 			Last test performance: 89.36%
2023-04-01 00:15:25,205 ----------------
2023-04-01 00:15:25,390   34  =>  57   		Training 486 pattern with 90.21% 	Forward time: 	 0.17 sec
2023-04-01 00:15:25,390 			Loss:    1.090e-02    			Backward time: 	 0.01 sec 
2023-04-01 00:15:25,519 			Learning rate: weights:   1.000e-03    
2023-04-01 00:15:25,520 			Last test performance: 89.36%
2023-04-01 00:15:25,520 ----------------
2023-04-01 00:15:25,687   34  =>  58   		Training 486 pattern with 90.83% 	Forward time: 	 0.15 sec
2023-04-01 00:15:25,687 			Loss:    1.208e-02    			Backward time: 	 0.01 sec 
2023-04-01 00:15:25,823 			Learning rate: weights:   1.000e-03    
2023-04-01 00:15:25,823 			Last test performance: 89.36%
2023-04-01 00:15:25,824 ----------------
2023-04-01 00:15:25,999   34  =>  59   		Training 486 pattern with 85.21% 	Forward time: 	 0.16 sec
2023-04-01 00:15:25,999 			Loss:    1.606e-02    			Backward time: 	 0.01 sec 
2023-04-01 00:15:26,048 			Learning rate: weights:   1.000e-03    
2023-04-01 00:15:26,048 			Last test performance: 89.36%
2023-04-01 00:15:26,048 ----------------
2023-04-01 00:15:26,210   34  =>  60   		Training 486 pattern with 88.75% 	Forward time: 	 0.15 sec
2023-04-01 00:15:26,210 			Loss:    1.166e-02    			Backward time: 	 0.01 sec 
2023-04-01 00:15:26,293 			Learning rate: weights:   1.000e-03    
2023-04-01 00:15:26,294 			Last test performance: 89.36%
2023-04-01 00:15:26,294 ----------------
2023-04-01 00:15:26,504   34  =>  61   		Training 486 pattern with 91.25% 	Forward time: 	 0.19 sec
2023-04-01 00:15:26,504 			Loss:    9.793e-03    			Backward time: 	 0.01 sec 
2023-04-01 00:15:26,623 			Learning rate: weights:   1.000e-03    
2023-04-01 00:15:26,623 			Last test performance: 89.36%
2023-04-01 00:15:26,623 ----------------
2023-04-01 00:15:26,807   34  =>  62   		Training 486 pattern with 86.67% 	Forward time: 	 0.17 sec
2023-04-01 00:15:26,807 			Loss:    1.382e-02    			Backward time: 	 0.01 sec 
2023-04-01 00:15:27,012 			Learning rate: weights:   1.000e-03    
2023-04-01 00:15:27,013 			Last test performance: 89.36%
2023-04-01 00:15:27,013 ----------------
2023-04-01 00:15:27,209   34  =>  63   		Training 486 pattern with 88.12% 	Forward time: 	 0.18 sec
2023-04-01 00:15:27,209 			Loss:    1.249e-02    			Backward time: 	 0.01 sec 
2023-04-01 00:15:27,384 			Learning rate: weights:   1.000e-03    
2023-04-01 00:15:27,384 			Last test performance: 89.36%
2023-04-01 00:15:27,384 ----------------
2023-04-01 00:15:27,558   34  =>  64   		Training 486 pattern with 89.17% 	Forward time: 	 0.16 sec
2023-04-01 00:15:27,558 			Loss:    1.210e-02    			Backward time: 	 0.01 sec 
2023-04-01 00:15:27,686 			Learning rate: weights:   1.000e-03    
2023-04-01 00:15:27,686 			Last test performance: 89.36%
2023-04-01 00:15:27,686 ----------------
2023-04-01 00:15:27,895   34  =>  65   		Training 486 pattern with 88.75% 	Forward time: 	 0.19 sec
2023-04-01 00:15:27,895 			Loss:    1.318e-02    			Backward time: 	 0.01 sec 
2023-04-01 00:15:27,975 			Learning rate: weights:   1.000e-03    
2023-04-01 00:15:27,975 			Last test performance: 89.36%
2023-04-01 00:15:27,975 ----------------
2023-04-01 00:15:28,147   34  =>  66   		Training 486 pattern with 90.42% 	Forward time: 	 0.16 sec
2023-04-01 00:15:28,147 			Loss:    1.129e-02    			Backward time: 	 0.01 sec 
2023-04-01 00:15:28,284 			Learning rate: weights:   1.000e-03    
2023-04-01 00:15:28,284 			Last test performance: 89.36%
2023-04-01 00:15:28,284 ----------------
2023-04-01 00:15:28,453   34  =>  67   		Training 486 pattern with 88.96% 	Forward time: 	 0.16 sec
2023-04-01 00:15:28,453 			Loss:    1.166e-02    			Backward time: 	 0.01 sec 
2023-04-01 00:15:28,509 			Learning rate: weights:   1.000e-03    
2023-04-01 00:15:28,509 			Last test performance: 89.36%
2023-04-01 00:15:28,509 ----------------
2023-04-01 00:15:28,676   34  =>  68   		Training 486 pattern with 90.83% 	Forward time: 	 0.15 sec
2023-04-01 00:15:28,676 			Loss:    1.113e-02    			Backward time: 	 0.01 sec 
2023-04-01 00:15:28,855 			Learning rate: weights:   1.000e-03    
2023-04-01 00:15:28,855 			Last test performance: 89.36%
2023-04-01 00:15:28,855 ----------------
2023-04-01 00:15:29,038   34  =>  69   		Training 486 pattern with 89.17% 	Forward time: 	 0.17 sec
2023-04-01 00:15:29,038 			Loss:    1.022e-02    			Backward time: 	 0.01 sec 
2023-04-01 00:15:29,153 			Learning rate: weights:   1.000e-03    
2023-04-01 00:15:29,153 			Last test performance: 89.36%
2023-04-01 00:15:29,153 ----------------
2023-04-01 00:15:29,338   34  =>  70   		Training 486 pattern with 87.92% 	Forward time: 	 0.17 sec
2023-04-01 00:15:29,338 			Loss:    1.271e-02    			Backward time: 	 0.01 sec 
2023-04-01 00:15:29,400 			Learning rate: weights:   1.000e-03    
2023-04-01 00:15:29,400 			Last test performance: 89.36%
2023-04-01 00:15:29,400 ----------------
2023-04-01 00:15:29,562   34  =>  71   		Training 486 pattern with 86.04% 	Forward time: 	 0.15 sec
2023-04-01 00:15:29,562 			Loss:    1.305e-02    			Backward time: 	 0.01 sec 
2023-04-01 00:15:29,601 			Learning rate: weights:   1.000e-03    
2023-04-01 00:15:29,601 			Last test performance: 89.36%
2023-04-01 00:15:29,601 ----------------
2023-04-01 00:15:29,779   34  =>  72   		Training 486 pattern with 88.33% 	Forward time: 	 0.16 sec
2023-04-01 00:15:29,779 			Loss:    1.285e-02    			Backward time: 	 0.01 sec 
2023-04-01 00:15:29,853 			Learning rate: weights:   1.000e-03    
2023-04-01 00:15:29,853 			Last test performance: 89.36%
2023-04-01 00:15:29,853 ----------------
2023-04-01 00:15:30,056   34  =>  73   		Training 486 pattern with 90.00% 	Forward time: 	 0.18 sec
2023-04-01 00:15:30,056 			Loss:    1.170e-02    			Backward time: 	 0.01 sec 
2023-04-01 00:15:30,194 			Learning rate: weights:   1.000e-03    
2023-04-01 00:15:30,195 			Last test performance: 89.36%
2023-04-01 00:15:30,195 ----------------
2023-04-01 00:15:30,388   34  =>  74   		Training 486 pattern with 89.38% 	Forward time: 	 0.18 sec
2023-04-01 00:15:30,388 			Loss:    1.256e-02    			Backward time: 	 0.01 sec 
2023-04-01 00:15:30,456 			Learning rate: weights:   1.000e-03    
2023-04-01 00:15:30,456 			Last test performance: 89.36%
2023-04-01 00:15:30,456 ----------------
2023-04-01 00:15:30,612   34  =>  75   		Training 486 pattern with 88.33% 	Forward time: 	 0.14 sec
2023-04-01 00:15:30,612 			Loss:    1.397e-02    			Backward time: 	 0.01 sec 
2023-04-01 00:15:30,667 			Learning rate: weights:   1.000e-03    
2023-04-01 00:15:30,667 			Last test performance: 89.36%
2023-04-01 00:15:30,667 ----------------
2023-04-01 00:15:30,886   34  =>  76   		Training 486 pattern with 88.33% 	Forward time: 	 0.20 sec
2023-04-01 00:15:30,887 			Loss:    1.265e-02    			Backward time: 	 0.01 sec 
2023-04-01 00:15:31,016 			Learning rate: weights:   1.000e-03    
2023-04-01 00:15:31,016 			Last test performance: 89.36%
2023-04-01 00:15:31,016 ----------------
2023-04-01 00:15:31,178   34  =>  77   		Training 486 pattern with 89.79% 	Forward time: 	 0.15 sec
2023-04-01 00:15:31,179 			Loss:    1.196e-02    			Backward time: 	 0.01 sec 
2023-04-01 00:15:31,343 			Learning rate: weights:   1.000e-03    
2023-04-01 00:15:31,343 			Last test performance: 89.36%
2023-04-01 00:15:31,343 ----------------
2023-04-01 00:15:31,529   34  =>  78   		Training 486 pattern with 87.71% 	Forward time: 	 0.17 sec
2023-04-01 00:15:31,529 			Loss:    1.431e-02    			Backward time: 	 0.01 sec 
2023-04-01 00:15:31,588 			Learning rate: weights:   1.000e-03    
2023-04-01 00:15:31,588 			Last test performance: 89.36%
2023-04-01 00:15:31,588 ----------------
2023-04-01 00:15:31,766   34  =>  79   		Training 486 pattern with 88.75% 	Forward time: 	 0.16 sec
2023-04-01 00:15:31,766 			Loss:    1.177e-02    			Backward time: 	 0.01 sec 
2023-04-01 00:15:31,822 			Learning rate: weights:   1.000e-03    
2023-04-01 00:15:31,823 			Last test performance: 89.36%
2023-04-01 00:15:31,823 ----------------
2023-04-01 00:15:31,995   34  =>  80   		Training 486 pattern with 88.54% 	Forward time: 	 0.16 sec
2023-04-01 00:15:31,995 			Loss:    1.266e-02    			Backward time: 	 0.01 sec 
2023-04-01 00:15:32,059 			Learning rate: weights:   1.000e-03    
2023-04-01 00:15:32,059 			Last test performance: 89.36%
2023-04-01 00:15:32,059 ----------------
2023-04-01 00:15:32,218   34  =>  81   		Training 486 pattern with 89.38% 	Forward time: 	 0.15 sec
2023-04-01 00:15:32,218 			Loss:    1.283e-02    			Backward time: 	 0.01 sec 
2023-04-01 00:15:32,381 			Learning rate: weights:   1.000e-03    
2023-04-01 00:15:32,381 			Last test performance: 89.36%
2023-04-01 00:15:32,381 ----------------
2023-04-01 00:15:32,616   34  =>  82   		Training 486 pattern with 89.58% 	Forward time: 	 0.21 sec
2023-04-01 00:15:32,616 			Loss:    1.396e-02    			Backward time: 	 0.01 sec 
2023-04-01 00:15:32,658 			Learning rate: weights:   1.000e-03    
2023-04-01 00:15:32,659 			Last test performance: 89.36%
2023-04-01 00:15:32,659 ----------------
2023-04-01 00:15:32,834   34  =>  83   		Training 486 pattern with 88.75% 	Forward time: 	 0.16 sec
2023-04-01 00:15:32,834 			Loss:    1.308e-02    			Backward time: 	 0.01 sec 
2023-04-01 00:15:33,034 			Learning rate: weights:   1.000e-03    
2023-04-01 00:15:33,034 			Last test performance: 89.36%
2023-04-01 00:15:33,035 ----------------
2023-04-01 00:15:33,192   34  =>  84   		Training 486 pattern with 87.71% 	Forward time: 	 0.14 sec
2023-04-01 00:15:33,192 			Loss:    1.301e-02    			Backward time: 	 0.01 sec 
2023-04-01 00:15:33,354 			Learning rate: weights:   1.000e-03    
2023-04-01 00:15:33,354 			Last test performance: 89.36%
2023-04-01 00:15:33,354 ----------------
2023-04-01 00:15:33,525   34  =>  85   		Training 486 pattern with 87.50% 	Forward time: 	 0.16 sec
2023-04-01 00:15:33,525 			Loss:    1.471e-02    			Backward time: 	 0.01 sec 
2023-04-01 00:15:33,567 			Learning rate: weights:   1.000e-03    
2023-04-01 00:15:33,567 			Last test performance: 89.36%
2023-04-01 00:15:33,567 ----------------
2023-04-01 00:15:33,738   34  =>  86   		Training 486 pattern with 87.08% 	Forward time: 	 0.16 sec
2023-04-01 00:15:33,738 			Loss:    1.366e-02    			Backward time: 	 0.01 sec 
2023-04-01 00:15:34,011 			Learning rate: weights:   1.000e-03    
2023-04-01 00:15:34,011 			Last test performance: 89.36%
2023-04-01 00:15:34,011 ----------------
2023-04-01 00:15:34,179   34  =>  87   		Training 486 pattern with 88.33% 	Forward time: 	 0.15 sec
2023-04-01 00:15:34,179 			Loss:    1.432e-02    			Backward time: 	 0.01 sec 
2023-04-01 00:15:34,273 			Learning rate: weights:   1.000e-03    
2023-04-01 00:15:34,274 			Last test performance: 89.36%
2023-04-01 00:15:34,274 ----------------
2023-04-01 00:15:34,463   34  =>  88   		Training 486 pattern with 86.88% 	Forward time: 	 0.17 sec
2023-04-01 00:15:34,463 			Loss:    1.429e-02    			Backward time: 	 0.01 sec 
2023-04-01 00:15:34,513 			Learning rate: weights:   1.000e-03    
2023-04-01 00:15:34,514 			Last test performance: 89.36%
2023-04-01 00:15:34,514 ----------------
2023-04-01 00:15:34,700   34  =>  89   		Training 486 pattern with 89.58% 	Forward time: 	 0.17 sec
2023-04-01 00:15:34,700 			Loss:    1.168e-02    			Backward time: 	 0.01 sec 
2023-04-01 00:15:34,791 			Learning rate: weights:   1.000e-03    
2023-04-01 00:15:34,791 			Last test performance: 89.36%
2023-04-01 00:15:34,791 ----------------
2023-04-01 00:15:34,958   34  =>  90   		Training 486 pattern with 87.29% 	Forward time: 	 0.15 sec
2023-04-01 00:15:34,958 			Loss:    1.412e-02    			Backward time: 	 0.01 sec 
2023-04-01 00:15:35,002 			Learning rate: weights:   1.000e-03    
2023-04-01 00:15:35,002 			Last test performance: 89.36%
2023-04-01 00:15:35,003 ----------------
2023-04-01 00:15:35,182   34  =>  91   		Training 486 pattern with 86.88% 	Forward time: 	 0.16 sec
2023-04-01 00:15:35,182 			Loss:    1.591e-02    			Backward time: 	 0.01 sec 
2023-04-01 00:15:35,339 			Learning rate: weights:   1.000e-03    
2023-04-01 00:15:35,339 			Last test performance: 89.36%
2023-04-01 00:15:35,339 ----------------
2023-04-01 00:15:35,511   34  =>  92   		Training 486 pattern with 89.38% 	Forward time: 	 0.16 sec
2023-04-01 00:15:35,511 			Loss:    1.192e-02    			Backward time: 	 0.01 sec 
2023-04-01 00:15:35,567 			Learning rate: weights:   1.000e-03    
2023-04-01 00:15:35,567 			Last test performance: 89.36%
2023-04-01 00:15:35,567 ----------------
2023-04-01 00:15:35,762   34  =>  93   		Training 486 pattern with 90.00% 	Forward time: 	 0.18 sec
2023-04-01 00:15:35,762 			Loss:    1.179e-02    			Backward time: 	 0.01 sec 
2023-04-01 00:15:35,842 			Learning rate: weights:   1.000e-03    
2023-04-01 00:15:35,842 			Last test performance: 89.36%
2023-04-01 00:15:35,842 ----------------
2023-04-01 00:15:36,017   34  =>  94   		Training 486 pattern with 87.50% 	Forward time: 	 0.16 sec
2023-04-01 00:15:36,017 			Loss:    1.356e-02    			Backward time: 	 0.01 sec 
2023-04-01 00:15:36,164 			Learning rate: weights:   1.000e-03    
2023-04-01 00:15:36,164 			Last test performance: 89.36%
2023-04-01 00:15:36,164 ----------------
2023-04-01 00:15:36,320   34  =>  95   		Training 486 pattern with 90.21% 	Forward time: 	 0.14 sec
2023-04-01 00:15:36,320 			Loss:    1.102e-02    			Backward time: 	 0.01 sec 
2023-04-01 00:15:36,477 			Learning rate: weights:   1.000e-03    
2023-04-01 00:15:36,477 			Last test performance: 89.36%
2023-04-01 00:15:36,477 ----------------
2023-04-01 00:15:36,679   34  =>  96   		Training 486 pattern with 87.71% 	Forward time: 	 0.19 sec
2023-04-01 00:15:36,679 			Loss:    1.302e-02    			Backward time: 	 0.01 sec 
2023-04-01 00:15:36,818 			Learning rate: weights:   1.000e-03    
2023-04-01 00:15:36,818 			Last test performance: 89.36%
2023-04-01 00:15:36,818 ----------------
2023-04-01 00:15:36,987   34  =>  97   		Training 486 pattern with 90.83% 	Forward time: 	 0.16 sec
2023-04-01 00:15:36,987 			Loss:    1.135e-02    			Backward time: 	 0.01 sec 
2023-04-01 00:15:37,081 			Learning rate: weights:   1.000e-03    
2023-04-01 00:15:37,081 			Last test performance: 89.36%
2023-04-01 00:15:37,081 ----------------
2023-04-01 00:15:37,269   34  =>  98   		Training 486 pattern with 87.92% 	Forward time: 	 0.17 sec
2023-04-01 00:15:37,269 			Loss:    1.333e-02    			Backward time: 	 0.01 sec 
2023-04-01 00:15:37,355 			Learning rate: weights:   1.000e-03    
2023-04-01 00:15:37,355 			Last test performance: 89.36%
2023-04-01 00:15:37,356 ----------------
2023-04-01 00:15:37,546   34  =>  99   		Training 486 pattern with 90.83% 	Forward time: 	 0.17 sec
2023-04-01 00:15:37,546 			Loss:    9.876e-03    			Backward time: 	 0.01 sec 
2023-04-01 00:15:37,605 			Learning rate: weights:   1.000e-03    
2023-04-01 00:15:37,605 			Last test performance: 89.36%
2023-04-01 00:15:37,605 ----------------
2023-04-01 00:15:37,770   34  => 100   		Training 486 pattern with 89.17% 	Forward time: 	 0.15 sec
2023-04-01 00:15:37,770 			Loss:    1.172e-02    			Backward time: 	 0.01 sec 
2023-04-01 00:15:37,880 			Learning rate: weights:   1.000e-03    
2023-04-01 00:15:37,880 			Last test performance: 89.36%
2023-04-01 00:15:37,880 ----------------
2023-04-01 00:15:38,104   34  => 101   		Training 486 pattern with 88.75% 	Forward time: 	 0.20 sec
2023-04-01 00:15:38,105 			Loss:    1.211e-02    			Backward time: 	 0.01 sec 
2023-04-01 00:15:38,226 			Learning rate: weights:   1.000e-03    
2023-04-01 00:15:38,226 			Last test performance: 89.36%
2023-04-01 00:15:38,226 ----------------
2023-04-01 00:15:38,393   34  => 102   		Training 486 pattern with 89.38% 	Forward time: 	 0.15 sec
2023-04-01 00:15:38,393 			Loss:    1.371e-02    			Backward time: 	 0.01 sec 
2023-04-01 00:15:38,436 			Learning rate: weights:   1.000e-03    
2023-04-01 00:15:38,436 			Last test performance: 89.36%
2023-04-01 00:15:38,436 ----------------
2023-04-01 00:15:38,653   34  => 103   		Training 486 pattern with 89.58% 	Forward time: 	 0.20 sec
2023-04-01 00:15:38,653 			Loss:    1.175e-02    			Backward time: 	 0.01 sec 
2023-04-01 00:15:38,758 			Learning rate: weights:   1.000e-03    
2023-04-01 00:15:38,758 			Last test performance: 89.36%
2023-04-01 00:15:38,758 ----------------
2023-04-01 00:15:38,926   34  => 104   		Training 486 pattern with 90.21% 	Forward time: 	 0.15 sec
2023-04-01 00:15:38,926 			Loss:    1.032e-02    			Backward time: 	 0.01 sec 
2023-04-01 00:15:38,982 			Learning rate: weights:   1.000e-03    
2023-04-01 00:15:38,982 			Last test performance: 89.36%
2023-04-01 00:15:38,982 ----------------
2023-04-01 00:15:39,203   34  => 105   		Training 486 pattern with 88.96% 	Forward time: 	 0.20 sec
2023-04-01 00:15:39,203 			Loss:    1.221e-02    			Backward time: 	 0.01 sec 
2023-04-01 00:15:39,520 			Learning rate: weights:   1.000e-03    
2023-04-01 00:15:39,520 			Last test performance: 89.36%
2023-04-01 00:15:39,520 ----------------
2023-04-01 00:15:39,739   34  => 106   		Training 486 pattern with 90.42% 	Forward time: 	 0.20 sec
2023-04-01 00:15:39,739 			Loss:    1.267e-02    			Backward time: 	 0.01 sec 
2023-04-01 00:15:39,814 			Learning rate: weights:   1.000e-03    
2023-04-01 00:15:39,814 			Last test performance: 89.36%
2023-04-01 00:15:39,814 ----------------
2023-04-01 00:15:39,980   34  => 107   		Training 486 pattern with 87.08% 	Forward time: 	 0.15 sec
2023-04-01 00:15:39,980 			Loss:    1.361e-02    			Backward time: 	 0.01 sec 
2023-04-01 00:15:40,094 			Learning rate: weights:   1.000e-03    
2023-04-01 00:15:40,094 			Last test performance: 89.36%
2023-04-01 00:15:40,094 ----------------
2023-04-01 00:15:40,300   34  => 108   		Training 486 pattern with 89.79% 	Forward time: 	 0.19 sec
2023-04-01 00:15:40,301 			Loss:    1.252e-02    			Backward time: 	 0.01 sec 
2023-04-01 00:15:40,446 			Learning rate: weights:   1.000e-03    
2023-04-01 00:15:40,446 			Last test performance: 89.36%
2023-04-01 00:15:40,446 ----------------
2023-04-01 00:15:40,605   34  => 109   		Training 486 pattern with 88.12% 	Forward time: 	 0.15 sec
2023-04-01 00:15:40,606 			Loss:    1.438e-02    			Backward time: 	 0.01 sec 
2023-04-01 00:15:40,732 			Learning rate: weights:   1.000e-03    
2023-04-01 00:15:40,732 			Last test performance: 89.36%
2023-04-01 00:15:40,732 ----------------
2023-04-01 00:15:40,900   34  => 110   		Training 486 pattern with 90.62% 	Forward time: 	 0.15 sec
2023-04-01 00:15:40,900 			Loss:    1.099e-02    			Backward time: 	 0.01 sec 
2023-04-01 00:15:41,031 			Learning rate: weights:   1.000e-03    
2023-04-01 00:15:41,031 			Last test performance: 89.36%
2023-04-01 00:15:41,031 ----------------
2023-04-01 00:15:41,225   34  => 111   		Training 486 pattern with 87.50% 	Forward time: 	 0.18 sec
2023-04-01 00:15:41,225 			Loss:    1.256e-02    			Backward time: 	 0.01 sec 
2023-04-01 00:15:41,289 			Learning rate: weights:   1.000e-03    
2023-04-01 00:15:41,289 			Last test performance: 89.36%
2023-04-01 00:15:41,290 ----------------
2023-04-01 00:15:41,488   34  => 112   		Training 486 pattern with 88.96% 	Forward time: 	 0.18 sec
2023-04-01 00:15:41,488 			Loss:    1.241e-02    			Backward time: 	 0.01 sec 
2023-04-01 00:15:41,627 			Learning rate: weights:   1.000e-03    
2023-04-01 00:15:41,628 			Last test performance: 89.36%
2023-04-01 00:15:41,628 ----------------
2023-04-01 00:15:41,802   34  => 113   		Training 486 pattern with 90.21% 	Forward time: 	 0.16 sec
2023-04-01 00:15:41,802 			Loss:    1.067e-02    			Backward time: 	 0.01 sec 
2023-04-01 00:15:41,893 			Learning rate: weights:   1.000e-03    
2023-04-01 00:15:41,893 			Last test performance: 89.36%
2023-04-01 00:15:41,893 ----------------
2023-04-01 00:15:42,068   34  => 114   		Training 486 pattern with 90.21% 	Forward time: 	 0.16 sec
2023-04-01 00:15:42,068 			Loss:    1.153e-02    			Backward time: 	 0.01 sec 
2023-04-01 00:15:42,148 			Learning rate: weights:   1.000e-03    
2023-04-01 00:15:42,148 			Last test performance: 89.36%
2023-04-01 00:15:42,148 ----------------
2023-04-01 00:15:42,396   34  => 115   		Training 486 pattern with 90.00% 	Forward time: 	 0.23 sec
2023-04-01 00:15:42,396 			Loss:    1.240e-02    			Backward time: 	 0.01 sec 
2023-04-01 00:15:42,501 			Learning rate: weights:   1.000e-03    
2023-04-01 00:15:42,502 			Last test performance: 89.36%
2023-04-01 00:15:42,502 ----------------
2023-04-01 00:15:42,682   34  => 116   		Training 486 pattern with 90.62% 	Forward time: 	 0.16 sec
2023-04-01 00:15:42,682 			Loss:    1.147e-02    			Backward time: 	 0.01 sec 
2023-04-01 00:15:42,801 			Learning rate: weights:   1.000e-03    
2023-04-01 00:15:42,801 			Last test performance: 89.36%
2023-04-01 00:15:42,801 ----------------
2023-04-01 00:15:42,973   34  => 117   		Training 486 pattern with 88.33% 	Forward time: 	 0.16 sec
2023-04-01 00:15:42,973 			Loss:    1.179e-02    			Backward time: 	 0.01 sec 
2023-04-01 00:15:43,134 			Learning rate: weights:   1.000e-03    
2023-04-01 00:15:43,134 			Last test performance: 89.36%
2023-04-01 00:15:43,134 ----------------
2023-04-01 00:15:43,290   34  => 118   		Training 486 pattern with 88.54% 	Forward time: 	 0.14 sec
2023-04-01 00:15:43,290 			Loss:    1.263e-02    			Backward time: 	 0.01 sec 
2023-04-01 00:15:43,377 			Learning rate: weights:   1.000e-03    
2023-04-01 00:15:43,377 			Last test performance: 89.36%
2023-04-01 00:15:43,377 ----------------
2023-04-01 00:15:43,536   34  => 119   		Training 486 pattern with 89.17% 	Forward time: 	 0.15 sec
2023-04-01 00:15:43,536 			Loss:    1.268e-02    			Backward time: 	 0.01 sec 
2023-04-01 00:15:43,611 			Learning rate: weights:   1.000e-03    
2023-04-01 00:15:43,611 			Last test performance: 89.36%
2023-04-01 00:15:43,611 ----------------
2023-04-01 00:15:43,802   34  => 120   		Training 486 pattern with 83.54% 	Forward time: 	 0.18 sec
2023-04-01 00:15:43,802 			Loss:    1.523e-02    			Backward time: 	 0.01 sec 
2023-04-01 00:15:43,961 			Learning rate: weights:   1.000e-03    
2023-04-01 00:15:43,961 			Last test performance: 89.36%
2023-04-01 00:15:43,961 ----------------
2023-04-01 00:15:44,137   34  => 121   		Training 486 pattern with 86.88% 	Forward time: 	 0.16 sec
2023-04-01 00:15:44,138 			Loss:    1.340e-02    			Backward time: 	 0.01 sec 
2023-04-01 00:15:44,264 			Learning rate: weights:   1.000e-03    
2023-04-01 00:15:44,264 			Last test performance: 89.36%
2023-04-01 00:15:44,264 ----------------
2023-04-01 00:15:44,445   34  => 122   		Training 486 pattern with 88.75% 	Forward time: 	 0.17 sec
2023-04-01 00:15:44,445 			Loss:    1.343e-02    			Backward time: 	 0.01 sec 
2023-04-01 00:15:44,521 			Learning rate: weights:   1.000e-03    
2023-04-01 00:15:44,521 			Last test performance: 89.36%
2023-04-01 00:15:44,521 ----------------
2023-04-01 00:15:44,719   34  => 123   		Training 486 pattern with 87.71% 	Forward time: 	 0.18 sec
2023-04-01 00:15:44,719 			Loss:    1.262e-02    			Backward time: 	 0.01 sec 
2023-04-01 00:15:44,843 			Learning rate: weights:   1.000e-03    
2023-04-01 00:15:44,843 			Last test performance: 89.36%
2023-04-01 00:15:44,843 ----------------
2023-04-01 00:15:45,031   34  => 124   		Training 486 pattern with 87.92% 	Forward time: 	 0.17 sec
2023-04-01 00:15:45,032 			Loss:    1.298e-02    			Backward time: 	 0.01 sec 
2023-04-01 00:15:45,183 
2023-04-01 00:15:45,183 Testing:
2023-04-01 00:15:45,189 		24 of 10000 with 87.50% 	 Time used:  0.01 sec
2023-04-01 00:15:45,194 		48 of 10000 with 79.17% 	 Time used:  0.01 sec
2023-04-01 00:15:45,199 		72 of 10000 with 79.17% 	 Time used:  0.00 sec
2023-04-01 00:15:45,208 		96 of 10000 with 83.33% 	 Time used:  0.01 sec
2023-04-01 00:15:45,213 		120 of 10000 with 85.00% 	 Time used:  0.00 sec
2023-04-01 00:15:45,221 		144 of 10000 with 87.50% 	 Time used:  0.01 sec
2023-04-01 00:15:45,227 		168 of 10000 with 88.10% 	 Time used:  0.00 sec
2023-04-01 00:15:45,235 		192 of 10000 with 89.06% 	 Time used:  0.01 sec
2023-04-01 00:15:45,240 		216 of 10000 with 89.81% 	 Time used:  0.00 sec
2023-04-01 00:15:45,245 		240 of 10000 with 90.83% 	 Time used:  0.00 sec
2023-04-01 00:15:45,250 		264 of 10000 with 90.91% 	 Time used:  0.00 sec
2023-04-01 00:15:45,254 		288 of 10000 with 90.97% 	 Time used:  0.00 sec
2023-04-01 00:15:45,258 		312 of 10000 with 91.03% 	 Time used:  0.00 sec
2023-04-01 00:15:45,263 		336 of 10000 with 91.07% 	 Time used:  0.01 sec
2023-04-01 00:15:45,267 		360 of 10000 with 91.67% 	 Time used:  0.00 sec
2023-04-01 00:15:45,271 		384 of 10000 with 91.15% 	 Time used:  0.00 sec
2023-04-01 00:15:45,275 		408 of 10000 with 90.69% 	 Time used:  0.00 sec
2023-04-01 00:15:45,279 		432 of 10000 with 90.51% 	 Time used:  0.00 sec
2023-04-01 00:15:45,283 		456 of 10000 with 90.35% 	 Time used:  0.00 sec
2023-04-01 00:15:45,287 		480 of 10000 with 90.00% 	 Time used:  0.00 sec
2023-04-01 00:15:45,291 		504 of 10000 with 90.28% 	 Time used:  0.00 sec
2023-04-01 00:15:45,295 		528 of 10000 with 90.53% 	 Time used:  0.00 sec
2023-04-01 00:15:45,298 		552 of 10000 with 90.58% 	 Time used:  0.00 sec
2023-04-01 00:15:45,302 		576 of 10000 with 90.45% 	 Time used:  0.00 sec
2023-04-01 00:15:45,306 		600 of 10000 with 90.33% 	 Time used:  0.00 sec
2023-04-01 00:15:45,309 		624 of 10000 with 90.38% 	 Time used:  0.00 sec
2023-04-01 00:15:45,313 		648 of 10000 with 90.43% 	 Time used:  0.00 sec
2023-04-01 00:15:45,317 		672 of 10000 with 90.03% 	 Time used:  0.00 sec
2023-04-01 00:15:45,321 		696 of 10000 with 89.80% 	 Time used:  0.00 sec
2023-04-01 00:15:45,324 		720 of 10000 with 89.72% 	 Time used:  0.00 sec
2023-04-01 00:15:45,329 		744 of 10000 with 89.65% 	 Time used:  0.00 sec
2023-04-01 00:15:45,338 		768 of 10000 with 89.58% 	 Time used:  0.01 sec
2023-04-01 00:15:45,346 		792 of 10000 with 89.77% 	 Time used:  0.01 sec
2023-04-01 00:15:45,355 		816 of 10000 with 89.71% 	 Time used:  0.01 sec
2023-04-01 00:15:45,358 		840 of 10000 with 89.76% 	 Time used:  0.00 sec
2023-04-01 00:15:45,362 		864 of 10000 with 89.70% 	 Time used:  0.00 sec
2023-04-01 00:15:45,372 		888 of 10000 with 89.64% 	 Time used:  0.01 sec
2023-04-01 00:15:45,382 		912 of 10000 with 89.47% 	 Time used:  0.01 sec
2023-04-01 00:15:45,397 		936 of 10000 with 89.42% 	 Time used:  0.01 sec
2023-04-01 00:15:45,407 		960 of 10000 with 89.38% 	 Time used:  0.01 sec
2023-04-01 00:15:45,415 		984 of 10000 with 89.13% 	 Time used:  0.01 sec
2023-04-01 00:15:45,419 		1008 of 10000 with 88.99% 	 Time used:  0.00 sec
2023-04-01 00:15:45,423 		1032 of 10000 with 89.05% 	 Time used:  0.00 sec
2023-04-01 00:15:45,427 		1056 of 10000 with 89.20% 	 Time used:  0.00 sec
2023-04-01 00:15:45,431 		1080 of 10000 with 89.07% 	 Time used:  0.00 sec
2023-04-01 00:15:45,435 		1104 of 10000 with 89.22% 	 Time used:  0.00 sec
2023-04-01 00:15:45,439 		1128 of 10000 with 89.18% 	 Time used:  0.00 sec
2023-04-01 00:15:45,443 		1152 of 10000 with 89.15% 	 Time used:  0.00 sec
2023-04-01 00:15:45,448 		1176 of 10000 with 88.95% 	 Time used:  0.00 sec
2023-04-01 00:15:45,454 		1200 of 10000 with 88.75% 	 Time used:  0.01 sec
2023-04-01 00:15:45,460 		1224 of 10000 with 88.97% 	 Time used:  0.01 sec
2023-04-01 00:15:45,466 		1248 of 10000 with 88.94% 	 Time used:  0.01 sec
2023-04-01 00:15:45,471 		1272 of 10000 with 88.92% 	 Time used:  0.01 sec
2023-04-01 00:15:45,479 		1296 of 10000 with 89.04% 	 Time used:  0.01 sec
2023-04-01 00:15:45,487 		1320 of 10000 with 88.86% 	 Time used:  0.01 sec
2023-04-01 00:15:45,495 		1344 of 10000 with 88.76% 	 Time used:  0.01 sec
2023-04-01 00:15:45,498 		1368 of 10000 with 88.82% 	 Time used:  0.00 sec
2023-04-01 00:15:45,502 		1392 of 10000 with 88.79% 	 Time used:  0.00 sec
2023-04-01 00:15:45,506 		1416 of 10000 with 88.84% 	 Time used:  0.00 sec
2023-04-01 00:15:45,514 		1440 of 10000 with 88.89% 	 Time used:  0.01 sec
2023-04-01 00:15:45,523 		1464 of 10000 with 88.93% 	 Time used:  0.01 sec
2023-04-01 00:15:45,530 		1488 of 10000 with 88.98% 	 Time used:  0.01 sec
2023-04-01 00:15:45,539 		1512 of 10000 with 88.89% 	 Time used:  0.01 sec
2023-04-01 00:15:45,554 		1536 of 10000 with 88.93% 	 Time used:  0.01 sec
2023-04-01 00:15:45,560 		1560 of 10000 with 88.91% 	 Time used:  0.01 sec
2023-04-01 00:15:45,565 		1584 of 10000 with 89.02% 	 Time used:  0.00 sec
2023-04-01 00:15:45,568 		1608 of 10000 with 89.05% 	 Time used:  0.00 sec
2023-04-01 00:15:45,572 		1632 of 10000 with 88.97% 	 Time used:  0.00 sec
2023-04-01 00:15:45,576 		1656 of 10000 with 88.89% 	 Time used:  0.00 sec
2023-04-01 00:15:45,580 		1680 of 10000 with 88.99% 	 Time used:  0.00 sec
2023-04-01 00:15:45,587 		1704 of 10000 with 89.08% 	 Time used:  0.01 sec
2023-04-01 00:15:45,591 		1728 of 10000 with 89.06% 	 Time used:  0.00 sec
2023-04-01 00:15:45,595 		1752 of 10000 with 89.04% 	 Time used:  0.00 sec
2023-04-01 00:15:45,599 		1776 of 10000 with 89.19% 	 Time used:  0.00 sec
2023-04-01 00:15:45,602 		1800 of 10000 with 89.17% 	 Time used:  0.00 sec
2023-04-01 00:15:45,606 		1824 of 10000 with 89.25% 	 Time used:  0.00 sec
2023-04-01 00:15:45,611 		1848 of 10000 with 89.23% 	 Time used:  0.00 sec
2023-04-01 00:15:45,618 		1872 of 10000 with 89.21% 	 Time used:  0.01 sec
2023-04-01 00:15:45,626 		1896 of 10000 with 89.29% 	 Time used:  0.01 sec
2023-04-01 00:15:45,637 		1920 of 10000 with 89.38% 	 Time used:  0.01 sec
2023-04-01 00:15:45,644 		1944 of 10000 with 89.30% 	 Time used:  0.01 sec
2023-04-01 00:15:45,654 		1968 of 10000 with 89.28% 	 Time used:  0.01 sec
2023-04-01 00:15:45,662 		1992 of 10000 with 89.26% 	 Time used:  0.01 sec
2023-04-01 00:15:45,666 		2016 of 10000 with 89.29% 	 Time used:  0.00 sec
2023-04-01 00:15:45,670 		2040 of 10000 with 89.22% 	 Time used:  0.00 sec
2023-04-01 00:15:45,674 		2064 of 10000 with 89.29% 	 Time used:  0.00 sec
2023-04-01 00:15:45,680 		2088 of 10000 with 89.22% 	 Time used:  0.01 sec
2023-04-01 00:15:45,686 		2112 of 10000 with 89.11% 	 Time used:  0.01 sec
2023-04-01 00:15:45,691 		2136 of 10000 with 89.23% 	 Time used:  0.00 sec
2023-04-01 00:15:45,697 		2160 of 10000 with 89.17% 	 Time used:  0.01 sec
2023-04-01 00:15:45,703 		2184 of 10000 with 89.19% 	 Time used:  0.01 sec
2023-04-01 00:15:45,709 		2208 of 10000 with 89.13% 	 Time used:  0.01 sec
2023-04-01 00:15:45,715 		2232 of 10000 with 89.25% 	 Time used:  0.01 sec
2023-04-01 00:15:45,725 		2256 of 10000 with 89.32% 	 Time used:  0.01 sec
2023-04-01 00:15:45,736 		2280 of 10000 with 89.39% 	 Time used:  0.01 sec
2023-04-01 00:15:45,747 		2304 of 10000 with 89.28% 	 Time used:  0.01 sec
2023-04-01 00:15:45,765 		2328 of 10000 with 89.00% 	 Time used:  0.02 sec
2023-04-01 00:15:45,774 		2352 of 10000 with 88.99% 	 Time used:  0.01 sec
2023-04-01 00:15:45,781 		2376 of 10000 with 89.02% 	 Time used:  0.01 sec
2023-04-01 00:15:45,788 		2400 of 10000 with 89.12% 	 Time used:  0.01 sec
2023-04-01 00:15:45,794 		2424 of 10000 with 89.19% 	 Time used:  0.01 sec
2023-04-01 00:15:45,800 		2448 of 10000 with 89.13% 	 Time used:  0.01 sec
2023-04-01 00:15:45,810 		2472 of 10000 with 89.20% 	 Time used:  0.01 sec
2023-04-01 00:15:45,822 		2496 of 10000 with 89.10% 	 Time used:  0.01 sec
2023-04-01 00:15:45,828 		2520 of 10000 with 89.09% 	 Time used:  0.01 sec
2023-04-01 00:15:45,833 		2544 of 10000 with 89.07% 	 Time used:  0.00 sec
2023-04-01 00:15:45,841 		2568 of 10000 with 89.10% 	 Time used:  0.01 sec
2023-04-01 00:15:45,849 		2592 of 10000 with 89.04% 	 Time used:  0.01 sec
2023-04-01 00:15:45,858 		2616 of 10000 with 89.03% 	 Time used:  0.01 sec
2023-04-01 00:15:45,866 		2640 of 10000 with 89.02% 	 Time used:  0.01 sec
2023-04-01 00:15:45,874 		2664 of 10000 with 89.04% 	 Time used:  0.01 sec
2023-04-01 00:15:45,892 		2688 of 10000 with 89.06% 	 Time used:  0.02 sec
2023-04-01 00:15:45,902 		2712 of 10000 with 89.16% 	 Time used:  0.01 sec
2023-04-01 00:15:45,909 		2736 of 10000 with 89.11% 	 Time used:  0.01 sec
2023-04-01 00:15:45,921 		2760 of 10000 with 89.13% 	 Time used:  0.01 sec
2023-04-01 00:15:45,928 		2784 of 10000 with 89.08% 	 Time used:  0.01 sec
2023-04-01 00:15:45,941 		2808 of 10000 with 89.10% 	 Time used:  0.01 sec
2023-04-01 00:15:45,958 		2832 of 10000 with 89.09% 	 Time used:  0.02 sec
2023-04-01 00:15:45,969 		2856 of 10000 with 89.08% 	 Time used:  0.01 sec
2023-04-01 00:15:45,980 		2880 of 10000 with 89.03% 	 Time used:  0.01 sec
2023-04-01 00:15:45,991 		2904 of 10000 with 88.95% 	 Time used:  0.01 sec
2023-04-01 00:15:45,999 		2928 of 10000 with 88.80% 	 Time used:  0.01 sec
2023-04-01 00:15:46,003 		2952 of 10000 with 88.82% 	 Time used:  0.00 sec
2023-04-01 00:15:46,008 		2976 of 10000 with 88.81% 	 Time used:  0.01 sec
2023-04-01 00:15:46,014 		3000 of 10000 with 88.73% 	 Time used:  0.01 sec
2023-04-01 00:15:46,024 		3024 of 10000 with 88.69% 	 Time used:  0.01 sec
2023-04-01 00:15:46,032 		3048 of 10000 with 88.71% 	 Time used:  0.01 sec
2023-04-01 00:15:46,040 		3072 of 10000 with 88.77% 	 Time used:  0.01 sec
2023-04-01 00:15:46,048 		3096 of 10000 with 88.76% 	 Time used:  0.01 sec
2023-04-01 00:15:46,067 		3120 of 10000 with 88.75% 	 Time used:  0.02 sec
2023-04-01 00:15:46,073 		3144 of 10000 with 88.80% 	 Time used:  0.01 sec
2023-04-01 00:15:46,081 		3168 of 10000 with 88.86% 	 Time used:  0.01 sec
2023-04-01 00:15:46,090 		3192 of 10000 with 88.82% 	 Time used:  0.01 sec
2023-04-01 00:15:46,096 		3216 of 10000 with 88.84% 	 Time used:  0.01 sec
2023-04-01 00:15:46,100 		3240 of 10000 with 88.83% 	 Time used:  0.00 sec
2023-04-01 00:15:46,105 		3264 of 10000 with 88.69% 	 Time used:  0.00 sec
2023-04-01 00:15:46,114 		3288 of 10000 with 88.69% 	 Time used:  0.01 sec
2023-04-01 00:15:46,125 		3312 of 10000 with 88.71% 	 Time used:  0.01 sec
2023-04-01 00:15:46,141 		3336 of 10000 with 88.73% 	 Time used:  0.02 sec
2023-04-01 00:15:46,151 		3360 of 10000 with 88.72% 	 Time used:  0.01 sec
2023-04-01 00:15:46,164 		3384 of 10000 with 88.77% 	 Time used:  0.01 sec
2023-04-01 00:15:46,174 		3408 of 10000 with 88.76% 	 Time used:  0.01 sec
2023-04-01 00:15:46,188 		3432 of 10000 with 88.78% 	 Time used:  0.01 sec
2023-04-01 00:15:46,204 		3456 of 10000 with 88.74% 	 Time used:  0.02 sec
2023-04-01 00:15:46,212 		3480 of 10000 with 88.71% 	 Time used:  0.01 sec
2023-04-01 00:15:46,218 		3504 of 10000 with 88.70% 	 Time used:  0.01 sec
2023-04-01 00:15:46,228 		3528 of 10000 with 88.72% 	 Time used:  0.01 sec
2023-04-01 00:15:46,237 		3552 of 10000 with 88.71% 	 Time used:  0.01 sec
2023-04-01 00:15:46,247 		3576 of 10000 with 88.70% 	 Time used:  0.01 sec
2023-04-01 00:15:46,257 		3600 of 10000 with 88.72% 	 Time used:  0.01 sec
2023-04-01 00:15:46,265 		3624 of 10000 with 88.71% 	 Time used:  0.01 sec
2023-04-01 00:15:46,274 		3648 of 10000 with 88.65% 	 Time used:  0.01 sec
2023-04-01 00:15:46,279 		3672 of 10000 with 88.64% 	 Time used:  0.00 sec
2023-04-01 00:15:46,284 		3696 of 10000 with 88.69% 	 Time used:  0.00 sec
2023-04-01 00:15:46,292 		3720 of 10000 with 88.71% 	 Time used:  0.01 sec
2023-04-01 00:15:46,300 		3744 of 10000 with 88.65% 	 Time used:  0.01 sec
2023-04-01 00:15:46,305 		3768 of 10000 with 88.64% 	 Time used:  0.00 sec
2023-04-01 00:15:46,309 		3792 of 10000 with 88.66% 	 Time used:  0.00 sec
2023-04-01 00:15:46,313 		3816 of 10000 with 88.57% 	 Time used:  0.00 sec
2023-04-01 00:15:46,317 		3840 of 10000 with 88.54% 	 Time used:  0.00 sec
2023-04-01 00:15:46,321 		3864 of 10000 with 88.59% 	 Time used:  0.00 sec
2023-04-01 00:15:46,325 		3888 of 10000 with 88.50% 	 Time used:  0.00 sec
2023-04-01 00:15:46,329 		3912 of 10000 with 88.52% 	 Time used:  0.00 sec
2023-04-01 00:15:46,336 		3936 of 10000 with 88.59% 	 Time used:  0.01 sec
2023-04-01 00:15:46,347 		3960 of 10000 with 88.56% 	 Time used:  0.01 sec
2023-04-01 00:15:46,356 		3984 of 10000 with 88.60% 	 Time used:  0.01 sec
2023-04-01 00:15:46,366 		4008 of 10000 with 88.57% 	 Time used:  0.01 sec
2023-04-01 00:15:46,374 		4032 of 10000 with 88.57% 	 Time used:  0.01 sec
2023-04-01 00:15:46,382 		4056 of 10000 with 88.61% 	 Time used:  0.01 sec
2023-04-01 00:15:46,390 		4080 of 10000 with 88.58% 	 Time used:  0.01 sec
2023-04-01 00:15:46,397 		4104 of 10000 with 88.62% 	 Time used:  0.01 sec
2023-04-01 00:15:46,406 		4128 of 10000 with 88.57% 	 Time used:  0.01 sec
2023-04-01 00:15:46,411 		4152 of 10000 with 88.54% 	 Time used:  0.00 sec
2023-04-01 00:15:46,418 		4176 of 10000 with 88.48% 	 Time used:  0.01 sec
2023-04-01 00:15:46,424 		4200 of 10000 with 88.48% 	 Time used:  0.01 sec
2023-04-01 00:15:46,429 		4224 of 10000 with 88.54% 	 Time used:  0.00 sec
2023-04-01 00:15:46,433 		4248 of 10000 with 88.54% 	 Time used:  0.00 sec
2023-04-01 00:15:46,437 		4272 of 10000 with 88.46% 	 Time used:  0.00 sec
2023-04-01 00:15:46,441 		4296 of 10000 with 88.48% 	 Time used:  0.00 sec
2023-04-01 00:15:46,445 		4320 of 10000 with 88.47% 	 Time used:  0.00 sec
2023-04-01 00:15:46,449 		4344 of 10000 with 88.51% 	 Time used:  0.00 sec
2023-04-01 00:15:46,457 		4368 of 10000 with 88.58% 	 Time used:  0.01 sec
2023-04-01 00:15:46,471 		4392 of 10000 with 88.59% 	 Time used:  0.01 sec
2023-04-01 00:15:46,489 		4416 of 10000 with 88.56% 	 Time used:  0.02 sec
2023-04-01 00:15:46,499 		4440 of 10000 with 88.49% 	 Time used:  0.01 sec
2023-04-01 00:15:46,507 		4464 of 10000 with 88.49% 	 Time used:  0.01 sec
2023-04-01 00:15:46,519 		4488 of 10000 with 88.48% 	 Time used:  0.01 sec
2023-04-01 00:15:46,536 		4512 of 10000 with 88.50% 	 Time used:  0.02 sec
2023-04-01 00:15:46,542 		4536 of 10000 with 88.51% 	 Time used:  0.01 sec
2023-04-01 00:15:46,549 		4560 of 10000 with 88.55% 	 Time used:  0.01 sec
2023-04-01 00:15:46,555 		4584 of 10000 with 88.61% 	 Time used:  0.01 sec
2023-04-01 00:15:46,563 		4608 of 10000 with 88.65% 	 Time used:  0.01 sec
2023-04-01 00:15:46,578 		4632 of 10000 with 88.69% 	 Time used:  0.01 sec
2023-04-01 00:15:46,595 		4656 of 10000 with 88.68% 	 Time used:  0.02 sec
2023-04-01 00:15:46,612 		4680 of 10000 with 88.65% 	 Time used:  0.02 sec
2023-04-01 00:15:46,628 		4704 of 10000 with 88.67% 	 Time used:  0.01 sec
2023-04-01 00:15:46,632 		4728 of 10000 with 88.64% 	 Time used:  0.00 sec
2023-04-01 00:15:46,640 		4752 of 10000 with 88.64% 	 Time used:  0.01 sec
2023-04-01 00:15:46,649 		4776 of 10000 with 88.65% 	 Time used:  0.01 sec
2023-04-01 00:15:46,660 		4800 of 10000 with 88.62% 	 Time used:  0.01 sec
2023-04-01 00:15:46,667 		4824 of 10000 with 88.64% 	 Time used:  0.01 sec
2023-04-01 00:15:46,672 		4848 of 10000 with 88.61% 	 Time used:  0.01 sec
2023-04-01 00:15:46,681 		4872 of 10000 with 88.65% 	 Time used:  0.01 sec
2023-04-01 00:15:46,689 		4896 of 10000 with 88.68% 	 Time used:  0.01 sec
2023-04-01 00:15:46,696 		4920 of 10000 with 88.68% 	 Time used:  0.01 sec
2023-04-01 00:15:46,703 		4944 of 10000 with 88.61% 	 Time used:  0.01 sec
2023-04-01 00:15:46,713 		4968 of 10000 with 88.63% 	 Time used:  0.01 sec
2023-04-01 00:15:46,720 		4992 of 10000 with 88.64% 	 Time used:  0.01 sec
2023-04-01 00:15:46,729 		5016 of 10000 with 88.62% 	 Time used:  0.01 sec
2023-04-01 00:15:46,737 		5040 of 10000 with 88.61% 	 Time used:  0.01 sec
2023-04-01 00:15:46,749 		5064 of 10000 with 88.65% 	 Time used:  0.01 sec
2023-04-01 00:15:46,755 		5088 of 10000 with 88.64% 	 Time used:  0.01 sec
2023-04-01 00:15:46,761 		5112 of 10000 with 88.67% 	 Time used:  0.01 sec
2023-04-01 00:15:46,771 		5136 of 10000 with 88.69% 	 Time used:  0.01 sec
2023-04-01 00:15:46,778 		5160 of 10000 with 88.72% 	 Time used:  0.01 sec
2023-04-01 00:15:46,791 		5184 of 10000 with 88.68% 	 Time used:  0.01 sec
2023-04-01 00:15:46,803 		5208 of 10000 with 88.65% 	 Time used:  0.01 sec
2023-04-01 00:15:46,814 		5232 of 10000 with 88.67% 	 Time used:  0.01 sec
2023-04-01 00:15:46,829 		5256 of 10000 with 88.64% 	 Time used:  0.01 sec
2023-04-01 00:15:46,835 		5280 of 10000 with 88.66% 	 Time used:  0.01 sec
2023-04-01 00:15:46,842 		5304 of 10000 with 88.69% 	 Time used:  0.01 sec
2023-04-01 00:15:46,849 		5328 of 10000 with 88.66% 	 Time used:  0.01 sec
2023-04-01 00:15:46,857 		5352 of 10000 with 88.62% 	 Time used:  0.01 sec
2023-04-01 00:15:46,873 		5376 of 10000 with 88.67% 	 Time used:  0.02 sec
2023-04-01 00:15:46,893 		5400 of 10000 with 88.72% 	 Time used:  0.02 sec
2023-04-01 00:15:46,911 		5424 of 10000 with 88.74% 	 Time used:  0.02 sec
2023-04-01 00:15:46,924 		5448 of 10000 with 88.71% 	 Time used:  0.01 sec
2023-04-01 00:15:46,940 		5472 of 10000 with 88.74% 	 Time used:  0.02 sec
2023-04-01 00:15:46,949 		5496 of 10000 with 88.76% 	 Time used:  0.01 sec
2023-04-01 00:15:46,954 		5520 of 10000 with 88.73% 	 Time used:  0.00 sec
2023-04-01 00:15:46,957 		5544 of 10000 with 88.69% 	 Time used:  0.00 sec
2023-04-01 00:15:46,961 		5568 of 10000 with 88.69% 	 Time used:  0.00 sec
2023-04-01 00:15:46,965 		5592 of 10000 with 88.66% 	 Time used:  0.00 sec
2023-04-01 00:15:46,969 		5616 of 10000 with 88.60% 	 Time used:  0.00 sec
2023-04-01 00:15:46,973 		5640 of 10000 with 88.63% 	 Time used:  0.00 sec
2023-04-01 00:15:46,976 		5664 of 10000 with 88.61% 	 Time used:  0.00 sec
2023-04-01 00:15:46,981 		5688 of 10000 with 88.61% 	 Time used:  0.00 sec
2023-04-01 00:15:46,985 		5712 of 10000 with 88.55% 	 Time used:  0.00 sec
2023-04-01 00:15:46,989 		5736 of 10000 with 88.56% 	 Time used:  0.00 sec
2023-04-01 00:15:46,993 		5760 of 10000 with 88.59% 	 Time used:  0.00 sec
2023-04-01 00:15:46,997 		5784 of 10000 with 88.64% 	 Time used:  0.00 sec
2023-04-01 00:15:47,003 		5808 of 10000 with 88.60% 	 Time used:  0.01 sec
2023-04-01 00:15:47,007 		5832 of 10000 with 88.60% 	 Time used:  0.00 sec
2023-04-01 00:15:47,011 		5856 of 10000 with 88.63% 	 Time used:  0.00 sec
2023-04-01 00:15:47,017 		5880 of 10000 with 88.67% 	 Time used:  0.01 sec
2023-04-01 00:15:47,020 		5904 of 10000 with 88.69% 	 Time used:  0.00 sec
2023-04-01 00:15:47,025 		5928 of 10000 with 88.70% 	 Time used:  0.00 sec
2023-04-01 00:15:47,029 		5952 of 10000 with 88.71% 	 Time used:  0.00 sec
2023-04-01 00:15:47,033 		5976 of 10000 with 88.69% 	 Time used:  0.00 sec
2023-04-01 00:15:47,037 		6000 of 10000 with 88.70% 	 Time used:  0.00 sec
2023-04-01 00:15:47,042 		6024 of 10000 with 88.71% 	 Time used:  0.00 sec
2023-04-01 00:15:47,047 		6048 of 10000 with 88.71% 	 Time used:  0.00 sec
2023-04-01 00:15:47,051 		6072 of 10000 with 88.72% 	 Time used:  0.00 sec
2023-04-01 00:15:47,055 		6096 of 10000 with 88.73% 	 Time used:  0.00 sec
2023-04-01 00:15:47,061 		6120 of 10000 with 88.74% 	 Time used:  0.01 sec
2023-04-01 00:15:47,071 		6144 of 10000 with 88.75% 	 Time used:  0.01 sec
2023-04-01 00:15:47,083 		6168 of 10000 with 88.72% 	 Time used:  0.01 sec
2023-04-01 00:15:47,091 		6192 of 10000 with 88.71% 	 Time used:  0.01 sec
2023-04-01 00:15:47,095 		6216 of 10000 with 88.71% 	 Time used:  0.00 sec
2023-04-01 00:15:47,099 		6240 of 10000 with 88.72% 	 Time used:  0.00 sec
2023-04-01 00:15:47,103 		6264 of 10000 with 88.70% 	 Time used:  0.00 sec
2023-04-01 00:15:47,107 		6288 of 10000 with 88.68% 	 Time used:  0.00 sec
2023-04-01 00:15:47,111 		6312 of 10000 with 88.70% 	 Time used:  0.00 sec
2023-04-01 00:15:47,120 		6336 of 10000 with 88.70% 	 Time used:  0.01 sec
2023-04-01 00:15:47,125 		6360 of 10000 with 88.69% 	 Time used:  0.01 sec
2023-04-01 00:15:47,131 		6384 of 10000 with 88.72% 	 Time used:  0.01 sec
2023-04-01 00:15:47,137 		6408 of 10000 with 88.73% 	 Time used:  0.01 sec
2023-04-01 00:15:47,145 		6432 of 10000 with 88.74% 	 Time used:  0.01 sec
2023-04-01 00:15:47,152 		6456 of 10000 with 88.74% 	 Time used:  0.01 sec
2023-04-01 00:15:47,167 		6480 of 10000 with 88.72% 	 Time used:  0.01 sec
2023-04-01 00:15:47,174 		6504 of 10000 with 88.75% 	 Time used:  0.01 sec
2023-04-01 00:15:47,179 		6528 of 10000 with 88.79% 	 Time used:  0.00 sec
2023-04-01 00:15:47,183 		6552 of 10000 with 88.77% 	 Time used:  0.00 sec
2023-04-01 00:15:47,194 		6576 of 10000 with 88.75% 	 Time used:  0.01 sec
2023-04-01 00:15:47,201 		6600 of 10000 with 88.77% 	 Time used:  0.01 sec
2023-04-01 00:15:47,211 		6624 of 10000 with 88.81% 	 Time used:  0.01 sec
2023-04-01 00:15:47,220 		6648 of 10000 with 88.85% 	 Time used:  0.01 sec
2023-04-01 00:15:47,225 		6672 of 10000 with 88.83% 	 Time used:  0.00 sec
2023-04-01 00:15:47,230 		6696 of 10000 with 88.80% 	 Time used:  0.00 sec
2023-04-01 00:15:47,234 		6720 of 10000 with 88.79% 	 Time used:  0.00 sec
2023-04-01 00:15:47,239 		6744 of 10000 with 88.76% 	 Time used:  0.01 sec
2023-04-01 00:15:47,245 		6768 of 10000 with 88.77% 	 Time used:  0.01 sec
2023-04-01 00:15:47,252 		6792 of 10000 with 88.81% 	 Time used:  0.01 sec
2023-04-01 00:15:47,265 		6816 of 10000 with 88.81% 	 Time used:  0.01 sec
2023-04-01 00:15:47,274 		6840 of 10000 with 88.82% 	 Time used:  0.01 sec
2023-04-01 00:15:47,278 		6864 of 10000 with 88.80% 	 Time used:  0.00 sec
2023-04-01 00:15:47,282 		6888 of 10000 with 88.84% 	 Time used:  0.00 sec
2023-04-01 00:15:47,286 		6912 of 10000 with 88.83% 	 Time used:  0.00 sec
2023-04-01 00:15:47,290 		6936 of 10000 with 88.80% 	 Time used:  0.00 sec
2023-04-01 00:15:47,294 		6960 of 10000 with 88.81% 	 Time used:  0.00 sec
2023-04-01 00:15:47,298 		6984 of 10000 with 88.83% 	 Time used:  0.00 sec
2023-04-01 00:15:47,304 		7008 of 10000 with 88.81% 	 Time used:  0.01 sec
2023-04-01 00:15:47,309 		7032 of 10000 with 88.81% 	 Time used:  0.00 sec
2023-04-01 00:15:47,314 		7056 of 10000 with 88.80% 	 Time used:  0.00 sec
2023-04-01 00:15:47,318 		7080 of 10000 with 88.80% 	 Time used:  0.00 sec
2023-04-01 00:15:47,322 		7104 of 10000 with 88.80% 	 Time used:  0.00 sec
2023-04-01 00:15:47,328 		7128 of 10000 with 88.76% 	 Time used:  0.01 sec
2023-04-01 00:15:47,337 		7152 of 10000 with 88.77% 	 Time used:  0.01 sec
2023-04-01 00:15:47,350 		7176 of 10000 with 88.80% 	 Time used:  0.01 sec
2023-04-01 00:15:47,358 		7200 of 10000 with 88.76% 	 Time used:  0.01 sec
2023-04-01 00:15:47,370 		7224 of 10000 with 88.76% 	 Time used:  0.01 sec
2023-04-01 00:15:47,386 		7248 of 10000 with 88.78% 	 Time used:  0.02 sec
2023-04-01 00:15:47,399 		7272 of 10000 with 88.79% 	 Time used:  0.01 sec
2023-04-01 00:15:47,404 		7296 of 10000 with 88.82% 	 Time used:  0.01 sec
2023-04-01 00:15:47,408 		7320 of 10000 with 88.80% 	 Time used:  0.00 sec
2023-04-01 00:15:47,412 		7344 of 10000 with 88.79% 	 Time used:  0.00 sec
2023-04-01 00:15:47,416 		7368 of 10000 with 88.80% 	 Time used:  0.00 sec
2023-04-01 00:15:47,420 		7392 of 10000 with 88.80% 	 Time used:  0.00 sec
2023-04-01 00:15:47,426 		7416 of 10000 with 88.79% 	 Time used:  0.01 sec
2023-04-01 00:15:47,433 		7440 of 10000 with 88.82% 	 Time used:  0.01 sec
2023-04-01 00:15:47,442 		7464 of 10000 with 88.83% 	 Time used:  0.01 sec
2023-04-01 00:15:47,451 		7488 of 10000 with 88.85% 	 Time used:  0.01 sec
2023-04-01 00:15:47,459 		7512 of 10000 with 88.86% 	 Time used:  0.01 sec
2023-04-01 00:15:47,464 		7536 of 10000 with 88.88% 	 Time used:  0.00 sec
2023-04-01 00:15:47,468 		7560 of 10000 with 88.90% 	 Time used:  0.00 sec
2023-04-01 00:15:47,472 		7584 of 10000 with 88.92% 	 Time used:  0.00 sec
2023-04-01 00:15:47,477 		7608 of 10000 with 88.93% 	 Time used:  0.00 sec
2023-04-01 00:15:47,484 		7632 of 10000 with 88.97% 	 Time used:  0.01 sec
2023-04-01 00:15:47,492 		7656 of 10000 with 88.95% 	 Time used:  0.01 sec
2023-04-01 00:15:47,501 		7680 of 10000 with 88.96% 	 Time used:  0.01 sec
2023-04-01 00:15:47,509 		7704 of 10000 with 88.98% 	 Time used:  0.01 sec
2023-04-01 00:15:47,520 		7728 of 10000 with 88.99% 	 Time used:  0.01 sec
2023-04-01 00:15:47,530 		7752 of 10000 with 89.01% 	 Time used:  0.01 sec
2023-04-01 00:15:47,547 		7776 of 10000 with 89.00% 	 Time used:  0.02 sec
2023-04-01 00:15:47,563 		7800 of 10000 with 89.01% 	 Time used:  0.01 sec
2023-04-01 00:15:47,574 		7824 of 10000 with 88.98% 	 Time used:  0.01 sec
2023-04-01 00:15:47,589 		7848 of 10000 with 88.99% 	 Time used:  0.01 sec
2023-04-01 00:15:47,601 		7872 of 10000 with 89.01% 	 Time used:  0.01 sec
2023-04-01 00:15:47,611 		7896 of 10000 with 89.02% 	 Time used:  0.01 sec
2023-04-01 00:15:47,617 		7920 of 10000 with 88.99% 	 Time used:  0.01 sec
2023-04-01 00:15:47,623 		7944 of 10000 with 89.01% 	 Time used:  0.01 sec
2023-04-01 00:15:47,628 		7968 of 10000 with 88.99% 	 Time used:  0.01 sec
2023-04-01 00:15:47,633 		7992 of 10000 with 88.94% 	 Time used:  0.00 sec
2023-04-01 00:15:47,639 		8016 of 10000 with 88.93% 	 Time used:  0.01 sec
2023-04-01 00:15:47,646 		8040 of 10000 with 88.94% 	 Time used:  0.01 sec
2023-04-01 00:15:47,654 		8064 of 10000 with 88.95% 	 Time used:  0.01 sec
2023-04-01 00:15:47,660 		8088 of 10000 with 88.93% 	 Time used:  0.00 sec
2023-04-01 00:15:47,663 		8112 of 10000 with 88.95% 	 Time used:  0.00 sec
2023-04-01 00:15:47,667 		8136 of 10000 with 88.94% 	 Time used:  0.00 sec
2023-04-01 00:15:47,671 		8160 of 10000 with 88.90% 	 Time used:  0.00 sec
2023-04-01 00:15:47,675 		8184 of 10000 with 88.92% 	 Time used:  0.00 sec
2023-04-01 00:15:47,679 		8208 of 10000 with 88.91% 	 Time used:  0.00 sec
2023-04-01 00:15:47,683 		8232 of 10000 with 88.93% 	 Time used:  0.00 sec
2023-04-01 00:15:47,687 		8256 of 10000 with 88.95% 	 Time used:  0.00 sec
2023-04-01 00:15:47,691 		8280 of 10000 with 88.95% 	 Time used:  0.00 sec
2023-04-01 00:15:47,696 		8304 of 10000 with 88.92% 	 Time used:  0.00 sec
2023-04-01 00:15:47,701 		8328 of 10000 with 88.92% 	 Time used:  0.01 sec
2023-04-01 00:15:47,709 		8352 of 10000 with 88.91% 	 Time used:  0.01 sec
2023-04-01 00:15:47,718 		8376 of 10000 with 88.93% 	 Time used:  0.01 sec
2023-04-01 00:15:47,727 		8400 of 10000 with 88.94% 	 Time used:  0.01 sec
2023-04-01 00:15:47,735 		8424 of 10000 with 88.97% 	 Time used:  0.01 sec
2023-04-01 00:15:47,743 		8448 of 10000 with 88.98% 	 Time used:  0.01 sec
2023-04-01 00:15:47,751 		8472 of 10000 with 88.95% 	 Time used:  0.01 sec
2023-04-01 00:15:47,756 		8496 of 10000 with 88.97% 	 Time used:  0.00 sec
2023-04-01 00:15:47,760 		8520 of 10000 with 88.98% 	 Time used:  0.00 sec
2023-04-01 00:15:47,764 		8544 of 10000 with 88.99% 	 Time used:  0.00 sec
2023-04-01 00:15:47,770 		8568 of 10000 with 89.01% 	 Time used:  0.01 sec
2023-04-01 00:15:47,776 		8592 of 10000 with 89.01% 	 Time used:  0.01 sec
2023-04-01 00:15:47,784 		8616 of 10000 with 89.02% 	 Time used:  0.01 sec
2023-04-01 00:15:47,792 		8640 of 10000 with 88.99% 	 Time used:  0.01 sec
2023-04-01 00:15:47,806 		8664 of 10000 with 88.99% 	 Time used:  0.01 sec
2023-04-01 00:15:47,815 		8688 of 10000 with 88.98% 	 Time used:  0.01 sec
2023-04-01 00:15:47,831 		8712 of 10000 with 88.97% 	 Time used:  0.01 sec
2023-04-01 00:15:47,847 		8736 of 10000 with 88.97% 	 Time used:  0.02 sec
2023-04-01 00:15:47,858 		8760 of 10000 with 88.95% 	 Time used:  0.01 sec
2023-04-01 00:15:47,863 		8784 of 10000 with 88.93% 	 Time used:  0.00 sec
2023-04-01 00:15:47,867 		8808 of 10000 with 88.93% 	 Time used:  0.00 sec
2023-04-01 00:15:47,871 		8832 of 10000 with 88.93% 	 Time used:  0.00 sec
2023-04-01 00:15:47,875 		8856 of 10000 with 88.93% 	 Time used:  0.00 sec
2023-04-01 00:15:47,878 		8880 of 10000 with 88.93% 	 Time used:  0.00 sec
2023-04-01 00:15:47,882 		8904 of 10000 with 88.94% 	 Time used:  0.00 sec
2023-04-01 00:15:47,886 		8928 of 10000 with 88.93% 	 Time used:  0.00 sec
2023-04-01 00:15:47,893 		8952 of 10000 with 88.92% 	 Time used:  0.01 sec
2023-04-01 00:15:47,900 		8976 of 10000 with 88.93% 	 Time used:  0.01 sec
2023-04-01 00:15:47,906 		9000 of 10000 with 88.96% 	 Time used:  0.01 sec
2023-04-01 00:15:47,915 		9024 of 10000 with 88.96% 	 Time used:  0.01 sec
2023-04-01 00:15:47,922 		9048 of 10000 with 88.97% 	 Time used:  0.01 sec
2023-04-01 00:15:47,926 		9072 of 10000 with 88.91% 	 Time used:  0.00 sec
2023-04-01 00:15:47,931 		9096 of 10000 with 88.91% 	 Time used:  0.00 sec
2023-04-01 00:15:47,938 		9120 of 10000 with 88.93% 	 Time used:  0.01 sec
2023-04-01 00:15:47,947 		9144 of 10000 with 88.90% 	 Time used:  0.01 sec
2023-04-01 00:15:47,960 		9168 of 10000 with 88.87% 	 Time used:  0.01 sec
2023-04-01 00:15:47,968 		9192 of 10000 with 88.87% 	 Time used:  0.01 sec
2023-04-01 00:15:47,974 		9216 of 10000 with 88.85% 	 Time used:  0.01 sec
2023-04-01 00:15:47,981 		9240 of 10000 with 88.84% 	 Time used:  0.01 sec
2023-04-01 00:15:47,987 		9264 of 10000 with 88.82% 	 Time used:  0.01 sec
2023-04-01 00:15:47,993 		9288 of 10000 with 88.80% 	 Time used:  0.01 sec
2023-04-01 00:15:47,999 		9312 of 10000 with 88.79% 	 Time used:  0.01 sec
2023-04-01 00:15:48,006 		9336 of 10000 with 88.74% 	 Time used:  0.01 sec
2023-04-01 00:15:48,013 		9360 of 10000 with 88.74% 	 Time used:  0.01 sec
2023-04-01 00:15:48,023 		9384 of 10000 with 88.76% 	 Time used:  0.01 sec
2023-04-01 00:15:48,040 		9408 of 10000 with 88.76% 	 Time used:  0.02 sec
2023-04-01 00:15:48,046 		9432 of 10000 with 88.79% 	 Time used:  0.01 sec
2023-04-01 00:15:48,050 		9456 of 10000 with 88.75% 	 Time used:  0.00 sec
2023-04-01 00:15:48,059 		9480 of 10000 with 88.78% 	 Time used:  0.01 sec
2023-04-01 00:15:48,070 		9504 of 10000 with 88.76% 	 Time used:  0.01 sec
2023-04-01 00:15:48,085 		9528 of 10000 with 88.78% 	 Time used:  0.01 sec
2023-04-01 00:15:48,101 		9552 of 10000 with 88.77% 	 Time used:  0.02 sec
2023-04-01 00:15:48,108 		9576 of 10000 with 88.76% 	 Time used:  0.01 sec
2023-04-01 00:15:48,115 		9600 of 10000 with 88.77% 	 Time used:  0.01 sec
2023-04-01 00:15:48,123 		9624 of 10000 with 88.78% 	 Time used:  0.01 sec
2023-04-01 00:15:48,127 		9648 of 10000 with 88.79% 	 Time used:  0.00 sec
2023-04-01 00:15:48,131 		9672 of 10000 with 88.78% 	 Time used:  0.00 sec
2023-04-01 00:15:48,135 		9696 of 10000 with 88.78% 	 Time used:  0.00 sec
2023-04-01 00:15:48,139 		9720 of 10000 with 88.81% 	 Time used:  0.00 sec
2023-04-01 00:15:48,147 		9744 of 10000 with 88.79% 	 Time used:  0.01 sec
2023-04-01 00:15:48,157 		9768 of 10000 with 88.79% 	 Time used:  0.01 sec
2023-04-01 00:15:48,166 		9792 of 10000 with 88.81% 	 Time used:  0.01 sec
2023-04-01 00:15:48,178 		9816 of 10000 with 88.82% 	 Time used:  0.01 sec
2023-04-01 00:15:48,188 		9840 of 10000 with 88.84% 	 Time used:  0.01 sec
2023-04-01 00:15:48,201 		9864 of 10000 with 88.86% 	 Time used:  0.01 sec
2023-04-01 00:15:48,214 		9888 of 10000 with 88.88% 	 Time used:  0.01 sec
2023-04-01 00:15:48,224 		9912 of 10000 with 88.89% 	 Time used:  0.01 sec
2023-04-01 00:15:48,232 		9936 of 10000 with 88.90% 	 Time used:  0.01 sec
2023-04-01 00:15:48,237 		9960 of 10000 with 88.87% 	 Time used:  0.00 sec
2023-04-01 00:15:48,241 		9984 of 10000 with 88.85% 	 Time used:  0.00 sec
2023-04-01 00:15:48,245 		10000 of 10000 with 88.83% 	 Time used:  0.00 sec
2023-04-01 00:15:48,245 
2023-04-01 00:15:48,246 			Learning rate: weights:   1.000e-03    
2023-04-01 00:15:48,247 			Last test performance: 88.83%
2023-04-01 00:15:48,247 ----------------
2023-04-01 00:15:48,534   35  =>  0    		Training 486 pattern with 89.17% 	Forward time: 	 0.26 sec
2023-04-01 00:15:48,534 			Loss:    1.162e-02    			Backward time: 	 0.01 sec 
2023-04-01 00:15:48,579 			Learning rate: weights:   1.000e-03    
2023-04-01 00:15:48,579 			Last test performance: 88.83%
2023-04-01 00:15:48,579 ----------------
2023-04-01 00:15:48,733   35  =>  1    		Training 486 pattern with 91.04% 	Forward time: 	 0.14 sec
2023-04-01 00:15:48,733 			Loss:    1.048e-02    			Backward time: 	 0.01 sec 
2023-04-01 00:15:48,819 			Learning rate: weights:   1.000e-03    
2023-04-01 00:15:48,819 			Last test performance: 88.83%
2023-04-01 00:15:48,820 ----------------
2023-04-01 00:15:48,990   35  =>  2    		Training 486 pattern with 90.21% 	Forward time: 	 0.16 sec
2023-04-01 00:15:48,990 			Loss:    1.233e-02    			Backward time: 	 0.01 sec 
2023-04-01 00:15:49,149 			Learning rate: weights:   1.000e-03    
2023-04-01 00:15:49,149 			Last test performance: 88.83%
2023-04-01 00:15:49,149 ----------------
2023-04-01 00:15:49,347   35  =>  3    		Training 486 pattern with 88.33% 	Forward time: 	 0.18 sec
2023-04-01 00:15:49,348 			Loss:    1.235e-02    			Backward time: 	 0.01 sec 
2023-04-01 00:15:49,471 			Learning rate: weights:   1.000e-03    
2023-04-01 00:15:49,472 			Last test performance: 88.83%
2023-04-01 00:15:49,472 ----------------
2023-04-01 00:15:49,632   35  =>  4    		Training 486 pattern with 87.71% 	Forward time: 	 0.15 sec
2023-04-01 00:15:49,632 			Loss:    1.271e-02    			Backward time: 	 0.01 sec 
2023-04-01 00:15:49,724 			Learning rate: weights:   1.000e-03    
2023-04-01 00:15:49,724 			Last test performance: 88.83%
2023-04-01 00:15:49,724 ----------------
2023-04-01 00:15:49,909   35  =>  5    		Training 486 pattern with 88.75% 	Forward time: 	 0.17 sec
2023-04-01 00:15:49,910 			Loss:    1.333e-02    			Backward time: 	 0.01 sec 
2023-04-01 00:15:50,056 			Learning rate: weights:   1.000e-03    
2023-04-01 00:15:50,056 			Last test performance: 88.83%
2023-04-01 00:15:50,056 ----------------
2023-04-01 00:15:50,257   35  =>  6    		Training 486 pattern with 90.62% 	Forward time: 	 0.18 sec
2023-04-01 00:15:50,257 			Loss:    1.226e-02    			Backward time: 	 0.01 sec 
2023-04-01 00:15:50,388 			Learning rate: weights:   1.000e-03    
2023-04-01 00:15:50,388 			Last test performance: 88.83%
2023-04-01 00:15:50,388 ----------------
2023-04-01 00:15:50,553   35  =>  7    		Training 486 pattern with 89.17% 	Forward time: 	 0.15 sec
2023-04-01 00:15:50,553 			Loss:    1.185e-02    			Backward time: 	 0.01 sec 
2023-04-01 00:15:50,689 			Learning rate: weights:   1.000e-03    
2023-04-01 00:15:50,689 			Last test performance: 88.83%
2023-04-01 00:15:50,689 ----------------
2023-04-01 00:15:50,917   35  =>  8    		Training 486 pattern with 89.58% 	Forward time: 	 0.21 sec
2023-04-01 00:15:50,917 			Loss:    1.140e-02    			Backward time: 	 0.01 sec 
2023-04-01 00:15:51,026 			Learning rate: weights:   1.000e-03    
2023-04-01 00:15:51,026 			Last test performance: 88.83%
2023-04-01 00:15:51,026 ----------------
2023-04-01 00:15:51,228   35  =>  9    		Training 486 pattern with 90.62% 	Forward time: 	 0.19 sec
2023-04-01 00:15:51,228 			Loss:    1.199e-02    			Backward time: 	 0.01 sec 
2023-04-01 00:15:51,337 			Learning rate: weights:   1.000e-03    
2023-04-01 00:15:51,337 			Last test performance: 88.83%
2023-04-01 00:15:51,337 ----------------
2023-04-01 00:15:51,504   35  =>  10   		Training 486 pattern with 87.71% 	Forward time: 	 0.15 sec
2023-04-01 00:15:51,504 			Loss:    1.168e-02    			Backward time: 	 0.01 sec 
2023-04-01 00:15:51,645 			Learning rate: weights:   1.000e-03    
2023-04-01 00:15:51,645 			Last test performance: 88.83%
2023-04-01 00:15:51,645 ----------------
2023-04-01 00:15:51,827   35  =>  11   		Training 486 pattern with 90.42% 	Forward time: 	 0.17 sec
2023-04-01 00:15:51,827 			Loss:    1.198e-02    			Backward time: 	 0.01 sec 
2023-04-01 00:15:52,023 			Learning rate: weights:   1.000e-03    
2023-04-01 00:15:52,023 			Last test performance: 88.83%
2023-04-01 00:15:52,023 ----------------
2023-04-01 00:15:52,190   35  =>  12   		Training 486 pattern with 87.08% 	Forward time: 	 0.15 sec
2023-04-01 00:15:52,190 			Loss:    1.325e-02    			Backward time: 	 0.01 sec 
2023-04-01 00:15:52,341 			Learning rate: weights:   1.000e-03    
2023-04-01 00:15:52,341 			Last test performance: 88.83%
2023-04-01 00:15:52,341 ----------------
2023-04-01 00:15:52,500   35  =>  13   		Training 486 pattern with 89.38% 	Forward time: 	 0.14 sec
2023-04-01 00:15:52,500 			Loss:    1.200e-02    			Backward time: 	 0.01 sec 
2023-04-01 00:15:52,560 			Learning rate: weights:   1.000e-03    
2023-04-01 00:15:52,560 			Last test performance: 88.83%
2023-04-01 00:15:52,560 ----------------
2023-04-01 00:15:52,729   35  =>  14   		Training 486 pattern with 90.00% 	Forward time: 	 0.16 sec
2023-04-01 00:15:52,729 			Loss:    1.093e-02    			Backward time: 	 0.01 sec 
2023-04-01 00:15:52,779 			Learning rate: weights:   1.000e-03    
2023-04-01 00:15:52,779 			Last test performance: 88.83%
2023-04-01 00:15:52,779 ----------------
2023-04-01 00:15:52,951   35  =>  15   		Training 486 pattern with 90.00% 	Forward time: 	 0.16 sec
2023-04-01 00:15:52,951 			Loss:    1.190e-02    			Backward time: 	 0.01 sec 
2023-04-01 00:15:53,091 			Learning rate: weights:   1.000e-03    
2023-04-01 00:15:53,091 			Last test performance: 88.83%
2023-04-01 00:15:53,091 ----------------
2023-04-01 00:15:53,288   35  =>  16   		Training 486 pattern with 85.83% 	Forward time: 	 0.18 sec
2023-04-01 00:15:53,288 			Loss:    1.626e-02    			Backward time: 	 0.01 sec 
2023-04-01 00:15:53,431 			Learning rate: weights:   1.000e-03    
2023-04-01 00:15:53,432 			Last test performance: 88.83%
2023-04-01 00:15:53,432 ----------------
2023-04-01 00:15:53,598   35  =>  17   		Training 486 pattern with 88.96% 	Forward time: 	 0.15 sec
2023-04-01 00:15:53,598 			Loss:    1.187e-02    			Backward time: 	 0.01 sec 
2023-04-01 00:15:53,662 			Learning rate: weights:   1.000e-03    
2023-04-01 00:15:53,663 			Last test performance: 88.83%
2023-04-01 00:15:53,663 ----------------
2023-04-01 00:15:53,877   35  =>  18   		Training 486 pattern with 86.25% 	Forward time: 	 0.19 sec
2023-04-01 00:15:53,877 			Loss:    1.446e-02    			Backward time: 	 0.01 sec 
2023-04-01 00:15:53,986 			Learning rate: weights:   1.000e-03    
2023-04-01 00:15:53,986 			Last test performance: 88.83%
2023-04-01 00:15:53,987 ----------------
2023-04-01 00:15:54,142   35  =>  19   		Training 486 pattern with 91.88% 	Forward time: 	 0.14 sec
2023-04-01 00:15:54,142 			Loss:    8.620e-03    			Backward time: 	 0.01 sec 
2023-04-01 00:15:54,352 			Learning rate: weights:   1.000e-03    
2023-04-01 00:15:54,352 			Last test performance: 88.83%
2023-04-01 00:15:54,352 ----------------
2023-04-01 00:15:54,536   35  =>  20   		Training 486 pattern with 90.21% 	Forward time: 	 0.17 sec
2023-04-01 00:15:54,536 			Loss:    1.202e-02    			Backward time: 	 0.01 sec 
2023-04-01 00:15:54,678 			Learning rate: weights:   1.000e-03    
2023-04-01 00:15:54,678 			Last test performance: 88.83%
2023-04-01 00:15:54,678 ----------------
2023-04-01 00:15:54,862   35  =>  21   		Training 486 pattern with 89.58% 	Forward time: 	 0.17 sec
2023-04-01 00:15:54,862 			Loss:    1.509e-02    			Backward time: 	 0.01 sec 
2023-04-01 00:15:54,904 			Learning rate: weights:   1.000e-03    
2023-04-01 00:15:54,904 			Last test performance: 88.83%
2023-04-01 00:15:54,904 ----------------
2023-04-01 00:15:55,088   35  =>  22   		Training 486 pattern with 88.96% 	Forward time: 	 0.17 sec
2023-04-01 00:15:55,088 			Loss:    1.280e-02    			Backward time: 	 0.01 sec 
2023-04-01 00:15:55,225 			Learning rate: weights:   1.000e-03    
2023-04-01 00:15:55,225 			Last test performance: 88.83%
2023-04-01 00:15:55,225 ----------------
2023-04-01 00:15:55,381   35  =>  23   		Training 486 pattern with 88.12% 	Forward time: 	 0.14 sec
2023-04-01 00:15:55,382 			Loss:    1.316e-02    			Backward time: 	 0.01 sec 
2023-04-01 00:15:55,431 			Learning rate: weights:   1.000e-03    
2023-04-01 00:15:55,431 			Last test performance: 88.83%
2023-04-01 00:15:55,431 ----------------
2023-04-01 00:15:55,625   35  =>  24   		Training 486 pattern with 88.75% 	Forward time: 	 0.18 sec
2023-04-01 00:15:55,625 			Loss:    1.395e-02    			Backward time: 	 0.01 sec 
2023-04-01 00:15:55,763 			Learning rate: weights:   1.000e-03    
2023-04-01 00:15:55,763 			Last test performance: 88.83%
2023-04-01 00:15:55,763 ----------------
2023-04-01 00:15:55,938   35  =>  25   		Training 486 pattern with 87.92% 	Forward time: 	 0.16 sec
2023-04-01 00:15:55,938 			Loss:    1.287e-02    			Backward time: 	 0.01 sec 
2023-04-01 00:15:56,071 			Learning rate: weights:   1.000e-03    
2023-04-01 00:15:56,071 			Last test performance: 88.83%
2023-04-01 00:15:56,071 ----------------
2023-04-01 00:15:56,241   35  =>  26   		Training 486 pattern with 91.67% 	Forward time: 	 0.16 sec
2023-04-01 00:15:56,241 			Loss:    1.044e-02    			Backward time: 	 0.01 sec 
2023-04-01 00:15:56,380 			Learning rate: weights:   1.000e-03    
2023-04-01 00:15:56,380 			Last test performance: 88.83%
2023-04-01 00:15:56,380 ----------------
2023-04-01 00:15:56,551   35  =>  27   		Training 486 pattern with 88.96% 	Forward time: 	 0.16 sec
2023-04-01 00:15:56,551 			Loss:    1.148e-02    			Backward time: 	 0.01 sec 
2023-04-01 00:15:56,656 			Learning rate: weights:   1.000e-03    
2023-04-01 00:15:56,656 			Last test performance: 88.83%
2023-04-01 00:15:56,656 ----------------
2023-04-01 00:15:56,899   35  =>  28   		Training 486 pattern with 86.67% 	Forward time: 	 0.22 sec
2023-04-01 00:15:56,899 			Loss:    1.256e-02    			Backward time: 	 0.01 sec 
2023-04-01 00:15:56,947 			Learning rate: weights:   1.000e-03    
2023-04-01 00:15:56,947 			Last test performance: 88.83%
2023-04-01 00:15:56,947 ----------------
2023-04-01 00:15:57,129   35  =>  29   		Training 486 pattern with 87.92% 	Forward time: 	 0.17 sec
2023-04-01 00:15:57,129 			Loss:    1.539e-02    			Backward time: 	 0.01 sec 
2023-04-01 00:15:57,193 			Learning rate: weights:   1.000e-03    
2023-04-01 00:15:57,193 			Last test performance: 88.83%
2023-04-01 00:15:57,193 ----------------
2023-04-01 00:15:57,380   35  =>  30   		Training 486 pattern with 88.96% 	Forward time: 	 0.17 sec
2023-04-01 00:15:57,380 			Loss:    1.361e-02    			Backward time: 	 0.01 sec 
2023-04-01 00:15:57,471 			Learning rate: weights:   1.000e-03    
2023-04-01 00:15:57,471 			Last test performance: 88.83%
2023-04-01 00:15:57,471 ----------------
2023-04-01 00:15:57,661   35  =>  31   		Training 486 pattern with 87.29% 	Forward time: 	 0.17 sec
2023-04-01 00:15:57,661 			Loss:    1.372e-02    			Backward time: 	 0.01 sec 
2023-04-01 00:15:57,702 			Learning rate: weights:   1.000e-03    
2023-04-01 00:15:57,702 			Last test performance: 88.83%
2023-04-01 00:15:57,702 ----------------
2023-04-01 00:15:57,869   35  =>  32   		Training 486 pattern with 85.83% 	Forward time: 	 0.15 sec
2023-04-01 00:15:57,869 			Loss:    1.441e-02    			Backward time: 	 0.01 sec 
2023-04-01 00:15:57,916 			Learning rate: weights:   1.000e-03    
2023-04-01 00:15:57,916 			Last test performance: 88.83%
2023-04-01 00:15:57,916 ----------------
2023-04-01 00:15:58,086   35  =>  33   		Training 486 pattern with 88.96% 	Forward time: 	 0.16 sec
2023-04-01 00:15:58,086 			Loss:    1.164e-02    			Backward time: 	 0.01 sec 
2023-04-01 00:15:58,127 			Learning rate: weights:   1.000e-03    
2023-04-01 00:15:58,127 			Last test performance: 88.83%
2023-04-01 00:15:58,127 ----------------
2023-04-01 00:15:58,291   35  =>  34   		Training 486 pattern with 88.75% 	Forward time: 	 0.15 sec
2023-04-01 00:15:58,292 			Loss:    1.264e-02    			Backward time: 	 0.01 sec 
2023-04-01 00:15:58,358 			Learning rate: weights:   1.000e-03    
2023-04-01 00:15:58,358 			Last test performance: 88.83%
2023-04-01 00:15:58,358 ----------------
2023-04-01 00:15:58,573   35  =>  35   		Training 486 pattern with 88.96% 	Forward time: 	 0.20 sec
2023-04-01 00:15:58,573 			Loss:    1.452e-02    			Backward time: 	 0.01 sec 
2023-04-01 00:15:58,643 			Learning rate: weights:   1.000e-03    
2023-04-01 00:15:58,643 			Last test performance: 88.83%
2023-04-01 00:15:58,643 ----------------
2023-04-01 00:15:58,862   35  =>  36   		Training 486 pattern with 88.12% 	Forward time: 	 0.20 sec
2023-04-01 00:15:58,862 			Loss:    1.424e-02    			Backward time: 	 0.01 sec 
2023-04-01 00:15:58,944 			Learning rate: weights:   1.000e-03    
2023-04-01 00:15:58,944 			Last test performance: 88.83%
2023-04-01 00:15:58,944 ----------------
2023-04-01 00:15:59,130   35  =>  37   		Training 486 pattern with 87.29% 	Forward time: 	 0.17 sec
2023-04-01 00:15:59,130 			Loss:    1.422e-02    			Backward time: 	 0.01 sec 
2023-04-01 00:15:59,172 			Learning rate: weights:   1.000e-03    
2023-04-01 00:15:59,172 			Last test performance: 88.83%
2023-04-01 00:15:59,172 ----------------
2023-04-01 00:15:59,395   35  =>  38   		Training 486 pattern with 89.17% 	Forward time: 	 0.21 sec
2023-04-01 00:15:59,395 			Loss:    1.167e-02    			Backward time: 	 0.01 sec 
2023-04-01 00:15:59,462 			Learning rate: weights:   1.000e-03    
2023-04-01 00:15:59,462 			Last test performance: 88.83%
2023-04-01 00:15:59,462 ----------------
2023-04-01 00:15:59,625   35  =>  39   		Training 486 pattern with 88.33% 	Forward time: 	 0.15 sec
2023-04-01 00:15:59,626 			Loss:    1.390e-02    			Backward time: 	 0.01 sec 
2023-04-01 00:15:59,785 			Learning rate: weights:   1.000e-03    
2023-04-01 00:15:59,785 			Last test performance: 88.83%
2023-04-01 00:15:59,785 ----------------
2023-04-01 00:15:59,997   35  =>  40   		Training 486 pattern with 89.17% 	Forward time: 	 0.19 sec
2023-04-01 00:15:59,997 			Loss:    1.239e-02    			Backward time: 	 0.01 sec 
2023-04-01 00:16:00,054 			Learning rate: weights:   1.000e-03    
2023-04-01 00:16:00,054 			Last test performance: 88.83%
2023-04-01 00:16:00,054 ----------------
2023-04-01 00:16:00,216   35  =>  41   		Training 486 pattern with 87.92% 	Forward time: 	 0.15 sec
2023-04-01 00:16:00,217 			Loss:    1.362e-02    			Backward time: 	 0.01 sec 
2023-04-01 00:16:00,484 			Learning rate: weights:   1.000e-03    
2023-04-01 00:16:00,485 			Last test performance: 88.83%
2023-04-01 00:16:00,485 ----------------
2023-04-01 00:16:00,688   35  =>  42   		Training 486 pattern with 87.08% 	Forward time: 	 0.19 sec
2023-04-01 00:16:00,688 			Loss:    1.430e-02    			Backward time: 	 0.01 sec 
2023-04-01 00:16:00,764 			Learning rate: weights:   1.000e-03    
2023-04-01 00:16:00,764 			Last test performance: 88.83%
2023-04-01 00:16:00,764 ----------------
2023-04-01 00:16:01,023   35  =>  43   		Training 486 pattern with 88.75% 	Forward time: 	 0.24 sec
2023-04-01 00:16:01,024 			Loss:    1.244e-02    			Backward time: 	 0.01 sec 
2023-04-01 00:16:01,075 			Learning rate: weights:   1.000e-03    
2023-04-01 00:16:01,075 			Last test performance: 88.83%
2023-04-01 00:16:01,075 ----------------
2023-04-01 00:16:01,240   35  =>  44   		Training 486 pattern with 87.08% 	Forward time: 	 0.15 sec
2023-04-01 00:16:01,240 			Loss:    1.331e-02    			Backward time: 	 0.01 sec 
2023-04-01 00:16:01,296 			Learning rate: weights:   1.000e-03    
2023-04-01 00:16:01,296 			Last test performance: 88.83%
2023-04-01 00:16:01,296 ----------------
2023-04-01 00:16:01,458   35  =>  45   		Training 486 pattern with 88.12% 	Forward time: 	 0.15 sec
2023-04-01 00:16:01,458 			Loss:    1.231e-02    			Backward time: 	 0.01 sec 
2023-04-01 00:16:01,538 			Learning rate: weights:   1.000e-03    
2023-04-01 00:16:01,538 			Last test performance: 88.83%
2023-04-01 00:16:01,538 ----------------
2023-04-01 00:16:01,746   35  =>  46   		Training 486 pattern with 87.92% 	Forward time: 	 0.19 sec
2023-04-01 00:16:01,746 			Loss:    1.427e-02    			Backward time: 	 0.01 sec 
2023-04-01 00:16:01,878 			Learning rate: weights:   1.000e-03    
2023-04-01 00:16:01,878 			Last test performance: 88.83%
2023-04-01 00:16:01,878 ----------------
2023-04-01 00:16:02,043   35  =>  47   		Training 486 pattern with 89.79% 	Forward time: 	 0.15 sec
2023-04-01 00:16:02,043 			Loss:    1.233e-02    			Backward time: 	 0.01 sec 
2023-04-01 00:16:02,083 			Learning rate: weights:   1.000e-03    
2023-04-01 00:16:02,084 			Last test performance: 88.83%
2023-04-01 00:16:02,084 ----------------
2023-04-01 00:16:02,281   35  =>  48   		Training 486 pattern with 86.04% 	Forward time: 	 0.18 sec
2023-04-01 00:16:02,281 			Loss:    1.420e-02    			Backward time: 	 0.01 sec 
2023-04-01 00:16:02,356 			Learning rate: weights:   1.000e-03    
2023-04-01 00:16:02,356 			Last test performance: 88.83%
2023-04-01 00:16:02,356 ----------------
2023-04-01 00:16:02,533   35  =>  49   		Training 486 pattern with 90.42% 	Forward time: 	 0.16 sec
2023-04-01 00:16:02,533 			Loss:    1.176e-02    			Backward time: 	 0.01 sec 
2023-04-01 00:16:02,651 			Learning rate: weights:   1.000e-03    
2023-04-01 00:16:02,651 			Last test performance: 88.83%
2023-04-01 00:16:02,651 ----------------
2023-04-01 00:16:02,851   35  =>  50   		Training 486 pattern with 90.42% 	Forward time: 	 0.18 sec
2023-04-01 00:16:02,851 			Loss:    1.030e-02    			Backward time: 	 0.01 sec 
2023-04-01 00:16:03,006 			Learning rate: weights:   1.000e-03    
2023-04-01 00:16:03,006 			Last test performance: 88.83%
2023-04-01 00:16:03,006 ----------------
2023-04-01 00:16:03,171   35  =>  51   		Training 486 pattern with 89.38% 	Forward time: 	 0.15 sec
2023-04-01 00:16:03,171 			Loss:    1.258e-02    			Backward time: 	 0.01 sec 
2023-04-01 00:16:03,321 			Learning rate: weights:   1.000e-03    
2023-04-01 00:16:03,321 			Last test performance: 88.83%
2023-04-01 00:16:03,322 ----------------
2023-04-01 00:16:03,542   35  =>  52   		Training 486 pattern with 89.38% 	Forward time: 	 0.20 sec
2023-04-01 00:16:03,542 			Loss:    1.130e-02    			Backward time: 	 0.02 sec 
2023-04-01 00:16:03,618 			Learning rate: weights:   1.000e-03    
2023-04-01 00:16:03,619 			Last test performance: 88.83%
2023-04-01 00:16:03,619 ----------------
2023-04-01 00:16:03,780   35  =>  53   		Training 486 pattern with 89.79% 	Forward time: 	 0.14 sec
2023-04-01 00:16:03,780 			Loss:    1.203e-02    			Backward time: 	 0.01 sec 
2023-04-01 00:16:03,860 			Learning rate: weights:   1.000e-03    
2023-04-01 00:16:03,860 			Last test performance: 88.83%
2023-04-01 00:16:03,860 ----------------
2023-04-01 00:16:04,022   35  =>  54   		Training 486 pattern with 85.42% 	Forward time: 	 0.15 sec
2023-04-01 00:16:04,022 			Loss:    1.517e-02    			Backward time: 	 0.01 sec 
2023-04-01 00:16:04,225 			Learning rate: weights:   1.000e-03    
2023-04-01 00:16:04,225 			Last test performance: 88.83%
2023-04-01 00:16:04,225 ----------------
2023-04-01 00:16:04,381   35  =>  55   		Training 486 pattern with 87.08% 	Forward time: 	 0.14 sec
2023-04-01 00:16:04,381 			Loss:    1.393e-02    			Backward time: 	 0.01 sec 
2023-04-01 00:16:04,424 			Learning rate: weights:   1.000e-03    
2023-04-01 00:16:04,424 			Last test performance: 88.83%
2023-04-01 00:16:04,424 ----------------
2023-04-01 00:16:04,624   35  =>  56   		Training 486 pattern with 88.33% 	Forward time: 	 0.18 sec
2023-04-01 00:16:04,624 			Loss:    1.328e-02    			Backward time: 	 0.01 sec 
2023-04-01 00:16:04,677 			Learning rate: weights:   1.000e-03    
2023-04-01 00:16:04,677 			Last test performance: 88.83%
2023-04-01 00:16:04,677 ----------------
2023-04-01 00:16:04,857   35  =>  57   		Training 486 pattern with 87.29% 	Forward time: 	 0.16 sec
2023-04-01 00:16:04,857 			Loss:    1.293e-02    			Backward time: 	 0.01 sec 
2023-04-01 00:16:04,940 			Learning rate: weights:   1.000e-03    
2023-04-01 00:16:04,940 			Last test performance: 88.83%
2023-04-01 00:16:04,940 ----------------
2023-04-01 00:16:05,099   35  =>  58   		Training 486 pattern with 89.38% 	Forward time: 	 0.15 sec
2023-04-01 00:16:05,099 			Loss:    1.313e-02    			Backward time: 	 0.01 sec 
2023-04-01 00:16:05,180 			Learning rate: weights:   1.000e-03    
2023-04-01 00:16:05,180 			Last test performance: 88.83%
2023-04-01 00:16:05,180 ----------------
2023-04-01 00:16:05,367   35  =>  59   		Training 486 pattern with 87.08% 	Forward time: 	 0.17 sec
2023-04-01 00:16:05,367 			Loss:    1.230e-02    			Backward time: 	 0.01 sec 
2023-04-01 00:16:05,507 			Learning rate: weights:   1.000e-03    
2023-04-01 00:16:05,507 			Last test performance: 88.83%
2023-04-01 00:16:05,507 ----------------
2023-04-01 00:16:05,686   35  =>  60   		Training 486 pattern with 88.12% 	Forward time: 	 0.16 sec
2023-04-01 00:16:05,686 			Loss:    1.350e-02    			Backward time: 	 0.01 sec 
2023-04-01 00:16:05,818 			Learning rate: weights:   1.000e-03    
2023-04-01 00:16:05,818 			Last test performance: 88.83%
2023-04-01 00:16:05,818 ----------------
2023-04-01 00:16:05,992   35  =>  61   		Training 486 pattern with 88.12% 	Forward time: 	 0.16 sec
2023-04-01 00:16:05,992 			Loss:    1.200e-02    			Backward time: 	 0.01 sec 
2023-04-01 00:16:06,158 			Learning rate: weights:   1.000e-03    
2023-04-01 00:16:06,158 			Last test performance: 88.83%
2023-04-01 00:16:06,158 ----------------
2023-04-01 00:16:06,334   35  =>  62   		Training 486 pattern with 86.67% 	Forward time: 	 0.16 sec
2023-04-01 00:16:06,334 			Loss:    1.459e-02    			Backward time: 	 0.01 sec 
2023-04-01 00:16:06,384 			Learning rate: weights:   1.000e-03    
2023-04-01 00:16:06,384 			Last test performance: 88.83%
2023-04-01 00:16:06,384 ----------------
2023-04-01 00:16:06,539   35  =>  63   		Training 486 pattern with 90.00% 	Forward time: 	 0.14 sec
2023-04-01 00:16:06,539 			Loss:    1.261e-02    			Backward time: 	 0.01 sec 
2023-04-01 00:16:06,580 			Learning rate: weights:   1.000e-03    
2023-04-01 00:16:06,580 			Last test performance: 88.83%
2023-04-01 00:16:06,580 ----------------
2023-04-01 00:16:06,805   35  =>  64   		Training 486 pattern with 85.83% 	Forward time: 	 0.20 sec
2023-04-01 00:16:06,805 			Loss:    1.408e-02    			Backward time: 	 0.01 sec 
2023-04-01 00:16:06,940 			Learning rate: weights:   1.000e-03    
2023-04-01 00:16:06,941 			Last test performance: 88.83%
2023-04-01 00:16:06,941 ----------------
2023-04-01 00:16:07,163   35  =>  65   		Training 486 pattern with 88.96% 	Forward time: 	 0.20 sec
2023-04-01 00:16:07,163 			Loss:    1.114e-02    			Backward time: 	 0.01 sec 
2023-04-01 00:16:07,204 			Learning rate: weights:   1.000e-03    
2023-04-01 00:16:07,204 			Last test performance: 88.83%
2023-04-01 00:16:07,204 ----------------
2023-04-01 00:16:07,446   35  =>  66   		Training 486 pattern with 88.75% 	Forward time: 	 0.22 sec
2023-04-01 00:16:07,447 			Loss:    1.200e-02    			Backward time: 	 0.01 sec 
2023-04-01 00:16:07,575 			Learning rate: weights:   1.000e-03    
2023-04-01 00:16:07,575 			Last test performance: 88.83%
2023-04-01 00:16:07,575 ----------------
2023-04-01 00:16:07,748   35  =>  67   		Training 486 pattern with 85.83% 	Forward time: 	 0.16 sec
2023-04-01 00:16:07,748 			Loss:    1.432e-02    			Backward time: 	 0.01 sec 
2023-04-01 00:16:07,932 			Learning rate: weights:   1.000e-03    
2023-04-01 00:16:07,933 			Last test performance: 88.83%
2023-04-01 00:16:07,933 ----------------
2023-04-01 00:16:08,115   35  =>  68   		Training 486 pattern with 88.12% 	Forward time: 	 0.17 sec
2023-04-01 00:16:08,116 			Loss:    1.268e-02    			Backward time: 	 0.01 sec 
2023-04-01 00:16:08,198 			Learning rate: weights:   1.000e-03    
2023-04-01 00:16:08,198 			Last test performance: 88.83%
2023-04-01 00:16:08,198 ----------------
2023-04-01 00:16:08,375   35  =>  69   		Training 486 pattern with 90.83% 	Forward time: 	 0.16 sec
2023-04-01 00:16:08,375 			Loss:    1.088e-02    			Backward time: 	 0.01 sec 
2023-04-01 00:16:08,533 			Learning rate: weights:   1.000e-03    
2023-04-01 00:16:08,533 			Last test performance: 88.83%
2023-04-01 00:16:08,533 ----------------
2023-04-01 00:16:08,690   35  =>  70   		Training 486 pattern with 86.67% 	Forward time: 	 0.14 sec
2023-04-01 00:16:08,712 			Loss:    1.469e-02    			Backward time: 	 0.01 sec 
2023-04-01 00:16:08,861 			Learning rate: weights:   1.000e-03    
2023-04-01 00:16:08,861 			Last test performance: 88.83%
2023-04-01 00:16:08,861 ----------------
2023-04-01 00:16:09,036   35  =>  71   		Training 486 pattern with 87.50% 	Forward time: 	 0.16 sec
2023-04-01 00:16:09,036 			Loss:    1.491e-02    			Backward time: 	 0.01 sec 
2023-04-01 00:16:09,187 			Learning rate: weights:   1.000e-03    
2023-04-01 00:16:09,187 			Last test performance: 88.83%
2023-04-01 00:16:09,187 ----------------
2023-04-01 00:16:09,387   35  =>  72   		Training 486 pattern with 89.79% 	Forward time: 	 0.18 sec
2023-04-01 00:16:09,387 			Loss:    1.082e-02    			Backward time: 	 0.01 sec 
2023-04-01 00:16:09,541 			Learning rate: weights:   1.000e-03    
2023-04-01 00:16:09,541 			Last test performance: 88.83%
2023-04-01 00:16:09,541 ----------------
2023-04-01 00:16:09,722   35  =>  73   		Training 486 pattern with 87.92% 	Forward time: 	 0.17 sec
2023-04-01 00:16:09,722 			Loss:    1.329e-02    			Backward time: 	 0.01 sec 
2023-04-01 00:16:10,154 			Learning rate: weights:   1.000e-03    
2023-04-01 00:16:10,154 			Last test performance: 88.83%
2023-04-01 00:16:10,154 ----------------
2023-04-01 00:16:10,353   35  =>  74   		Training 486 pattern with 87.29% 	Forward time: 	 0.18 sec
2023-04-01 00:16:10,353 			Loss:    1.333e-02    			Backward time: 	 0.01 sec 
2023-04-01 00:16:10,523 			Learning rate: weights:   1.000e-03    
2023-04-01 00:16:10,523 			Last test performance: 88.83%
2023-04-01 00:16:10,523 ----------------
2023-04-01 00:16:10,670   35  =>  75   		Training 486 pattern with 87.71% 	Forward time: 	 0.13 sec
2023-04-01 00:16:10,670 			Loss:    1.334e-02    			Backward time: 	 0.01 sec 
2023-04-01 00:16:10,708 			Learning rate: weights:   1.000e-03    
2023-04-01 00:16:10,708 			Last test performance: 88.83%
2023-04-01 00:16:10,708 ----------------
2023-04-01 00:16:10,893   35  =>  76   		Training 486 pattern with 89.79% 	Forward time: 	 0.17 sec
2023-04-01 00:16:10,893 			Loss:    1.304e-02    			Backward time: 	 0.01 sec 
2023-04-01 00:16:10,980 			Learning rate: weights:   1.000e-03    
2023-04-01 00:16:10,980 			Last test performance: 88.83%
2023-04-01 00:16:10,980 ----------------
2023-04-01 00:16:11,209   35  =>  77   		Training 486 pattern with 88.75% 	Forward time: 	 0.21 sec
2023-04-01 00:16:11,209 			Loss:    1.326e-02    			Backward time: 	 0.01 sec 
2023-04-01 00:16:11,327 			Learning rate: weights:   1.000e-03    
2023-04-01 00:16:11,327 			Last test performance: 88.83%
2023-04-01 00:16:11,327 ----------------
2023-04-01 00:16:11,530   35  =>  78   		Training 486 pattern with 88.12% 	Forward time: 	 0.19 sec
2023-04-01 00:16:11,530 			Loss:    1.138e-02    			Backward time: 	 0.01 sec 
2023-04-01 00:16:11,707 			Learning rate: weights:   1.000e-03    
2023-04-01 00:16:11,707 			Last test performance: 88.83%
2023-04-01 00:16:11,707 ----------------
2023-04-01 00:16:11,886   35  =>  79   		Training 486 pattern with 89.58% 	Forward time: 	 0.16 sec
2023-04-01 00:16:11,886 			Loss:    1.303e-02    			Backward time: 	 0.01 sec 
2023-04-01 00:16:11,948 			Learning rate: weights:   1.000e-03    
2023-04-01 00:16:11,948 			Last test performance: 88.83%
2023-04-01 00:16:11,948 ----------------
2023-04-01 00:16:12,138   35  =>  80   		Training 486 pattern with 89.79% 	Forward time: 	 0.17 sec
2023-04-01 00:16:12,138 			Loss:    1.151e-02    			Backward time: 	 0.01 sec 
2023-04-01 00:16:12,287 			Learning rate: weights:   1.000e-03    
2023-04-01 00:16:12,287 			Last test performance: 88.83%
2023-04-01 00:16:12,287 ----------------
2023-04-01 00:16:12,453   35  =>  81   		Training 486 pattern with 87.71% 	Forward time: 	 0.15 sec
2023-04-01 00:16:12,453 			Loss:    1.457e-02    			Backward time: 	 0.01 sec 
2023-04-01 00:16:12,540 			Learning rate: weights:   1.000e-03    
2023-04-01 00:16:12,540 			Last test performance: 88.83%
2023-04-01 00:16:12,540 ----------------
2023-04-01 00:16:12,746   35  =>  82   		Training 486 pattern with 87.29% 	Forward time: 	 0.19 sec
2023-04-01 00:16:12,746 			Loss:    1.322e-02    			Backward time: 	 0.01 sec 
2023-04-01 00:16:12,803 			Learning rate: weights:   1.000e-03    
2023-04-01 00:16:12,804 			Last test performance: 88.83%
2023-04-01 00:16:12,804 ----------------
2023-04-01 00:16:13,043   35  =>  83   		Training 486 pattern with 88.96% 	Forward time: 	 0.22 sec
2023-04-01 00:16:13,044 			Loss:    1.356e-02    			Backward time: 	 0.01 sec 
2023-04-01 00:16:13,177 			Learning rate: weights:   1.000e-03    
2023-04-01 00:16:13,177 			Last test performance: 88.83%
2023-04-01 00:16:13,177 ----------------
2023-04-01 00:16:13,374   35  =>  84   		Training 486 pattern with 88.33% 	Forward time: 	 0.18 sec
2023-04-01 00:16:13,374 			Loss:    1.320e-02    			Backward time: 	 0.01 sec 
2023-04-01 00:16:13,484 			Learning rate: weights:   1.000e-03    
2023-04-01 00:16:13,484 			Last test performance: 88.83%
2023-04-01 00:16:13,484 ----------------
2023-04-01 00:16:13,668   35  =>  85   		Training 486 pattern with 93.12% 	Forward time: 	 0.17 sec
2023-04-01 00:16:13,668 			Loss:    9.813e-03    			Backward time: 	 0.01 sec 
2023-04-01 00:16:13,771 			Learning rate: weights:   1.000e-03    
2023-04-01 00:16:13,771 			Last test performance: 88.83%
2023-04-01 00:16:13,771 ----------------
2023-04-01 00:16:13,973   35  =>  86   		Training 486 pattern with 89.38% 	Forward time: 	 0.19 sec
2023-04-01 00:16:13,973 			Loss:    1.173e-02    			Backward time: 	 0.01 sec 
2023-04-01 00:16:14,028 			Learning rate: weights:   1.000e-03    
2023-04-01 00:16:14,028 			Last test performance: 88.83%
2023-04-01 00:16:14,028 ----------------
2023-04-01 00:16:14,191   35  =>  87   		Training 486 pattern with 91.04% 	Forward time: 	 0.15 sec
2023-04-01 00:16:14,191 			Loss:    1.184e-02    			Backward time: 	 0.01 sec 
2023-04-01 00:16:14,339 			Learning rate: weights:   1.000e-03    
2023-04-01 00:16:14,339 			Last test performance: 88.83%
2023-04-01 00:16:14,339 ----------------
2023-04-01 00:16:14,504   35  =>  88   		Training 486 pattern with 86.46% 	Forward time: 	 0.15 sec
2023-04-01 00:16:14,504 			Loss:    1.415e-02    			Backward time: 	 0.01 sec 
2023-04-01 00:16:14,573 			Learning rate: weights:   1.000e-03    
2023-04-01 00:16:14,573 			Last test performance: 88.83%
2023-04-01 00:16:14,573 ----------------
2023-04-01 00:16:14,741   35  =>  89   		Training 486 pattern with 88.96% 	Forward time: 	 0.15 sec
2023-04-01 00:16:14,741 			Loss:    1.172e-02    			Backward time: 	 0.01 sec 
2023-04-01 00:16:14,966 			Learning rate: weights:   1.000e-03    
2023-04-01 00:16:14,966 			Last test performance: 88.83%
2023-04-01 00:16:14,966 ----------------
2023-04-01 00:16:15,167   35  =>  90   		Training 486 pattern with 90.83% 	Forward time: 	 0.18 sec
2023-04-01 00:16:15,168 			Loss:    9.934e-03    			Backward time: 	 0.01 sec 
2023-04-01 00:16:15,319 			Learning rate: weights:   1.000e-03    
2023-04-01 00:16:15,319 			Last test performance: 88.83%
2023-04-01 00:16:15,319 ----------------
2023-04-01 00:16:15,508   35  =>  91   		Training 486 pattern with 91.67% 	Forward time: 	 0.17 sec
2023-04-01 00:16:15,508 			Loss:    9.544e-03    			Backward time: 	 0.01 sec 
2023-04-01 00:16:15,603 			Learning rate: weights:   1.000e-03    
2023-04-01 00:16:15,603 			Last test performance: 88.83%
2023-04-01 00:16:15,603 ----------------
2023-04-01 00:16:15,792   35  =>  92   		Training 486 pattern with 86.46% 	Forward time: 	 0.17 sec
2023-04-01 00:16:15,792 			Loss:    1.357e-02    			Backward time: 	 0.01 sec 
2023-04-01 00:16:15,924 			Learning rate: weights:   1.000e-03    
2023-04-01 00:16:15,924 			Last test performance: 88.83%
2023-04-01 00:16:15,924 ----------------
2023-04-01 00:16:16,104   35  =>  93   		Training 486 pattern with 88.33% 	Forward time: 	 0.16 sec
2023-04-01 00:16:16,104 			Loss:    1.233e-02    			Backward time: 	 0.01 sec 
2023-04-01 00:16:16,237 			Learning rate: weights:   1.000e-03    
2023-04-01 00:16:16,237 			Last test performance: 88.83%
2023-04-01 00:16:16,237 ----------------
2023-04-01 00:16:16,421   35  =>  94   		Training 486 pattern with 88.96% 	Forward time: 	 0.17 sec
2023-04-01 00:16:16,421 			Loss:    1.190e-02    			Backward time: 	 0.01 sec 
2023-04-01 00:16:16,555 			Learning rate: weights:   1.000e-03    
2023-04-01 00:16:16,555 			Last test performance: 88.83%
2023-04-01 00:16:16,555 ----------------
2023-04-01 00:16:16,737   35  =>  95   		Training 486 pattern with 90.21% 	Forward time: 	 0.17 sec
2023-04-01 00:16:16,737 			Loss:    1.164e-02    			Backward time: 	 0.01 sec 
2023-04-01 00:16:16,874 			Learning rate: weights:   1.000e-03    
2023-04-01 00:16:16,874 			Last test performance: 88.83%
2023-04-01 00:16:16,874 ----------------
2023-04-01 00:16:17,092   35  =>  96   		Training 486 pattern with 88.12% 	Forward time: 	 0.19 sec
2023-04-01 00:16:17,092 			Loss:    1.255e-02    			Backward time: 	 0.01 sec 
2023-04-01 00:16:17,174 			Learning rate: weights:   1.000e-03    
2023-04-01 00:16:17,174 			Last test performance: 88.83%
2023-04-01 00:16:17,174 ----------------
2023-04-01 00:16:17,356   35  =>  97   		Training 486 pattern with 89.38% 	Forward time: 	 0.17 sec
2023-04-01 00:16:17,356 			Loss:    1.238e-02    			Backward time: 	 0.01 sec 
2023-04-01 00:16:17,460 			Learning rate: weights:   1.000e-03    
2023-04-01 00:16:17,460 			Last test performance: 88.83%
2023-04-01 00:16:17,460 ----------------
2023-04-01 00:16:17,651   35  =>  98   		Training 486 pattern with 88.96% 	Forward time: 	 0.18 sec
2023-04-01 00:16:17,652 			Loss:    1.322e-02    			Backward time: 	 0.01 sec 
2023-04-01 00:16:17,787 			Learning rate: weights:   1.000e-03    
2023-04-01 00:16:17,787 			Last test performance: 88.83%
2023-04-01 00:16:17,787 ----------------
2023-04-01 00:16:17,982   35  =>  99   		Training 486 pattern with 88.75% 	Forward time: 	 0.18 sec
2023-04-01 00:16:17,982 			Loss:    1.108e-02    			Backward time: 	 0.01 sec 
2023-04-01 00:16:18,054 			Learning rate: weights:   1.000e-03    
2023-04-01 00:16:18,054 			Last test performance: 88.83%
2023-04-01 00:16:18,054 ----------------
2023-04-01 00:16:18,224   35  => 100   		Training 486 pattern with 87.92% 	Forward time: 	 0.16 sec
2023-04-01 00:16:18,224 			Loss:    1.373e-02    			Backward time: 	 0.01 sec 
2023-04-01 00:16:18,329 			Learning rate: weights:   1.000e-03    
2023-04-01 00:16:18,329 			Last test performance: 88.83%
2023-04-01 00:16:18,329 ----------------
2023-04-01 00:16:18,547   35  => 101   		Training 486 pattern with 88.75% 	Forward time: 	 0.20 sec
2023-04-01 00:16:18,547 			Loss:    1.245e-02    			Backward time: 	 0.01 sec 
2023-04-01 00:16:18,778 			Learning rate: weights:   1.000e-03    
2023-04-01 00:16:18,778 			Last test performance: 88.83%
2023-04-01 00:16:18,778 ----------------
2023-04-01 00:16:18,951   35  => 102   		Training 486 pattern with 87.08% 	Forward time: 	 0.16 sec
2023-04-01 00:16:18,951 			Loss:    1.272e-02    			Backward time: 	 0.01 sec 
2023-04-01 00:16:19,044 			Learning rate: weights:   1.000e-03    
2023-04-01 00:16:19,044 			Last test performance: 88.83%
2023-04-01 00:16:19,044 ----------------
2023-04-01 00:16:19,248   35  => 103   		Training 486 pattern with 88.75% 	Forward time: 	 0.19 sec
2023-04-01 00:16:19,248 			Loss:    1.243e-02    			Backward time: 	 0.01 sec 
2023-04-01 00:16:19,397 			Learning rate: weights:   1.000e-03    
2023-04-01 00:16:19,397 			Last test performance: 88.83%
2023-04-01 00:16:19,397 ----------------
2023-04-01 00:16:19,608   35  => 104   		Training 486 pattern with 88.12% 	Forward time: 	 0.19 sec
2023-04-01 00:16:19,608 			Loss:    1.321e-02    			Backward time: 	 0.01 sec 
2023-04-01 00:16:19,747 			Learning rate: weights:   1.000e-03    
2023-04-01 00:16:19,747 			Last test performance: 88.83%
2023-04-01 00:16:19,747 ----------------
2023-04-01 00:16:19,943   35  => 105   		Training 486 pattern with 87.92% 	Forward time: 	 0.18 sec
2023-04-01 00:16:19,943 			Loss:    1.348e-02    			Backward time: 	 0.01 sec 
2023-04-01 00:16:20,036 			Learning rate: weights:   1.000e-03    
2023-04-01 00:16:20,036 			Last test performance: 88.83%
2023-04-01 00:16:20,036 ----------------
2023-04-01 00:16:20,204   35  => 106   		Training 486 pattern with 86.46% 	Forward time: 	 0.15 sec
2023-04-01 00:16:20,204 			Loss:    1.493e-02    			Backward time: 	 0.01 sec 
2023-04-01 00:16:20,489 			Learning rate: weights:   1.000e-03    
2023-04-01 00:16:20,489 			Last test performance: 88.83%
2023-04-01 00:16:20,489 ----------------
2023-04-01 00:16:20,697   35  => 107   		Training 486 pattern with 87.71% 	Forward time: 	 0.19 sec
2023-04-01 00:16:20,698 			Loss:    1.243e-02    			Backward time: 	 0.01 sec 
2023-04-01 00:16:20,774 			Learning rate: weights:   1.000e-03    
2023-04-01 00:16:20,774 			Last test performance: 88.83%
2023-04-01 00:16:20,774 ----------------
2023-04-01 00:16:20,952   35  => 108   		Training 486 pattern with 90.42% 	Forward time: 	 0.16 sec
2023-04-01 00:16:20,952 			Loss:    1.004e-02    			Backward time: 	 0.01 sec 
2023-04-01 00:16:21,121 			Learning rate: weights:   1.000e-03    
2023-04-01 00:16:21,121 			Last test performance: 88.83%
2023-04-01 00:16:21,121 ----------------
2023-04-01 00:16:21,287   35  => 109   		Training 486 pattern with 86.04% 	Forward time: 	 0.15 sec
2023-04-01 00:16:21,287 			Loss:    1.483e-02    			Backward time: 	 0.01 sec 
2023-04-01 00:16:21,439 			Learning rate: weights:   1.000e-03    
2023-04-01 00:16:21,439 			Last test performance: 88.83%
2023-04-01 00:16:21,439 ----------------
2023-04-01 00:16:21,596   35  => 110   		Training 486 pattern with 88.54% 	Forward time: 	 0.14 sec
2023-04-01 00:16:21,596 			Loss:    1.116e-02    			Backward time: 	 0.01 sec 
2023-04-01 00:16:21,660 			Learning rate: weights:   1.000e-03    
2023-04-01 00:16:21,660 			Last test performance: 88.83%
2023-04-01 00:16:21,660 ----------------
2023-04-01 00:16:21,836   35  => 111   		Training 486 pattern with 87.92% 	Forward time: 	 0.16 sec
2023-04-01 00:16:21,836 			Loss:    1.413e-02    			Backward time: 	 0.01 sec 
2023-04-01 00:16:21,904 			Learning rate: weights:   1.000e-03    
2023-04-01 00:16:21,904 			Last test performance: 88.83%
2023-04-01 00:16:21,904 ----------------
2023-04-01 00:16:22,058   35  => 112   		Training 486 pattern with 88.54% 	Forward time: 	 0.14 sec
2023-04-01 00:16:22,058 			Loss:    1.259e-02    			Backward time: 	 0.01 sec 
2023-04-01 00:16:22,141 			Learning rate: weights:   1.000e-03    
2023-04-01 00:16:22,141 			Last test performance: 88.83%
2023-04-01 00:16:22,141 ----------------
2023-04-01 00:16:22,301   35  => 113   		Training 486 pattern with 86.25% 	Forward time: 	 0.15 sec
2023-04-01 00:16:22,301 			Loss:    1.376e-02    			Backward time: 	 0.01 sec 
2023-04-01 00:16:22,365 			Learning rate: weights:   1.000e-03    
2023-04-01 00:16:22,365 			Last test performance: 88.83%
2023-04-01 00:16:22,365 ----------------
2023-04-01 00:16:22,527   35  => 114   		Training 486 pattern with 88.33% 	Forward time: 	 0.15 sec
2023-04-01 00:16:22,527 			Loss:    1.222e-02    			Backward time: 	 0.01 sec 
2023-04-01 00:16:22,631 			Learning rate: weights:   1.000e-03    
2023-04-01 00:16:22,631 			Last test performance: 88.83%
2023-04-01 00:16:22,631 ----------------
2023-04-01 00:16:22,825   35  => 115   		Training 486 pattern with 90.21% 	Forward time: 	 0.18 sec
2023-04-01 00:16:22,825 			Loss:    1.249e-02    			Backward time: 	 0.01 sec 
2023-04-01 00:16:22,959 			Learning rate: weights:   1.000e-03    
2023-04-01 00:16:22,959 			Last test performance: 88.83%
2023-04-01 00:16:22,959 ----------------
2023-04-01 00:16:23,149   35  => 116   		Training 486 pattern with 89.79% 	Forward time: 	 0.17 sec
2023-04-01 00:16:23,149 			Loss:    1.243e-02    			Backward time: 	 0.01 sec 
2023-04-01 00:16:23,275 			Learning rate: weights:   1.000e-03    
2023-04-01 00:16:23,275 			Last test performance: 88.83%
2023-04-01 00:16:23,275 ----------------
2023-04-01 00:16:23,495   35  => 117   		Training 486 pattern with 87.92% 	Forward time: 	 0.20 sec
2023-04-01 00:16:23,495 			Loss:    1.328e-02    			Backward time: 	 0.01 sec 
2023-04-01 00:16:23,587 			Learning rate: weights:   1.000e-03    
2023-04-01 00:16:23,587 			Last test performance: 88.83%
2023-04-01 00:16:23,587 ----------------
2023-04-01 00:16:23,824   35  => 118   		Training 486 pattern with 91.04% 	Forward time: 	 0.22 sec
2023-04-01 00:16:23,825 			Loss:    1.054e-02    			Backward time: 	 0.01 sec 
2023-04-01 00:16:23,985 			Learning rate: weights:   1.000e-03    
2023-04-01 00:16:23,985 			Last test performance: 88.83%
2023-04-01 00:16:23,986 ----------------
2023-04-01 00:16:24,147   35  => 119   		Training 486 pattern with 88.33% 	Forward time: 	 0.15 sec
2023-04-01 00:16:24,147 			Loss:    1.123e-02    			Backward time: 	 0.01 sec 
2023-04-01 00:16:24,275 			Learning rate: weights:   1.000e-03    
2023-04-01 00:16:24,275 			Last test performance: 88.83%
2023-04-01 00:16:24,275 ----------------
2023-04-01 00:16:24,452   35  => 120   		Training 486 pattern with 88.75% 	Forward time: 	 0.16 sec
2023-04-01 00:16:24,452 			Loss:    1.112e-02    			Backward time: 	 0.01 sec 
2023-04-01 00:16:24,580 			Learning rate: weights:   1.000e-03    
2023-04-01 00:16:24,580 			Last test performance: 88.83%
2023-04-01 00:16:24,580 ----------------
2023-04-01 00:16:24,761   35  => 121   		Training 486 pattern with 88.33% 	Forward time: 	 0.17 sec
2023-04-01 00:16:24,761 			Loss:    1.228e-02    			Backward time: 	 0.01 sec 
2023-04-01 00:16:24,880 			Learning rate: weights:   1.000e-03    
2023-04-01 00:16:24,880 			Last test performance: 88.83%
2023-04-01 00:16:24,880 ----------------
2023-04-01 00:16:25,069   35  => 122   		Training 486 pattern with 87.71% 	Forward time: 	 0.17 sec
2023-04-01 00:16:25,069 			Loss:    1.290e-02    			Backward time: 	 0.01 sec 
2023-04-01 00:16:25,155 			Learning rate: weights:   1.000e-03    
2023-04-01 00:16:25,155 			Last test performance: 88.83%
2023-04-01 00:16:25,155 ----------------
2023-04-01 00:16:25,330   35  => 123   		Training 486 pattern with 88.12% 	Forward time: 	 0.16 sec
2023-04-01 00:16:25,330 			Loss:    1.351e-02    			Backward time: 	 0.01 sec 
2023-04-01 00:16:25,468 			Learning rate: weights:   1.000e-03    
2023-04-01 00:16:25,468 			Last test performance: 88.83%
2023-04-01 00:16:25,468 ----------------
2023-04-01 00:16:25,662   35  => 124   		Training 486 pattern with 88.75% 	Forward time: 	 0.18 sec
2023-04-01 00:16:25,662 			Loss:    1.407e-02    			Backward time: 	 0.01 sec 
2023-04-01 00:16:25,735 
2023-04-01 00:16:25,735 Testing:
2023-04-01 00:16:25,746 		24 of 10000 with 87.50% 	 Time used:  0.01 sec
2023-04-01 00:16:25,751 		48 of 10000 with 83.33% 	 Time used:  0.00 sec
2023-04-01 00:16:25,756 		72 of 10000 with 83.33% 	 Time used:  0.00 sec
2023-04-01 00:16:25,761 		96 of 10000 with 86.46% 	 Time used:  0.00 sec
2023-04-01 00:16:25,766 		120 of 10000 with 86.67% 	 Time used:  0.00 sec
2023-04-01 00:16:25,771 		144 of 10000 with 88.89% 	 Time used:  0.00 sec
2023-04-01 00:16:25,777 		168 of 10000 with 89.29% 	 Time used:  0.00 sec
2023-04-01 00:16:25,782 		192 of 10000 with 90.62% 	 Time used:  0.00 sec
2023-04-01 00:16:25,787 		216 of 10000 with 90.74% 	 Time used:  0.00 sec
2023-04-01 00:16:25,792 		240 of 10000 with 91.67% 	 Time used:  0.00 sec
2023-04-01 00:16:25,797 		264 of 10000 with 91.29% 	 Time used:  0.00 sec
2023-04-01 00:16:25,801 		288 of 10000 with 90.97% 	 Time used:  0.00 sec
2023-04-01 00:16:25,805 		312 of 10000 with 91.67% 	 Time used:  0.00 sec
2023-04-01 00:16:25,808 		336 of 10000 with 91.67% 	 Time used:  0.00 sec
2023-04-01 00:16:25,812 		360 of 10000 with 91.94% 	 Time used:  0.00 sec
2023-04-01 00:16:25,816 		384 of 10000 with 91.15% 	 Time used:  0.00 sec
2023-04-01 00:16:25,820 		408 of 10000 with 90.69% 	 Time used:  0.00 sec
2023-04-01 00:16:25,824 		432 of 10000 with 90.97% 	 Time used:  0.00 sec
2023-04-01 00:16:25,828 		456 of 10000 with 90.57% 	 Time used:  0.00 sec
2023-04-01 00:16:25,832 		480 of 10000 with 90.21% 	 Time used:  0.00 sec
2023-04-01 00:16:25,837 		504 of 10000 with 90.67% 	 Time used:  0.00 sec
2023-04-01 00:16:25,842 		528 of 10000 with 90.72% 	 Time used:  0.01 sec
2023-04-01 00:16:25,847 		552 of 10000 with 90.76% 	 Time used:  0.00 sec
2023-04-01 00:16:25,851 		576 of 10000 with 90.62% 	 Time used:  0.00 sec
2023-04-01 00:16:25,855 		600 of 10000 with 90.50% 	 Time used:  0.00 sec
2023-04-01 00:16:25,859 		624 of 10000 with 90.54% 	 Time used:  0.00 sec
2023-04-01 00:16:25,863 		648 of 10000 with 90.43% 	 Time used:  0.00 sec
2023-04-01 00:16:25,867 		672 of 10000 with 90.18% 	 Time used:  0.00 sec
2023-04-01 00:16:25,873 		696 of 10000 with 90.09% 	 Time used:  0.01 sec
2023-04-01 00:16:25,877 		720 of 10000 with 90.00% 	 Time used:  0.00 sec
2023-04-01 00:16:25,881 		744 of 10000 with 89.92% 	 Time used:  0.00 sec
2023-04-01 00:16:25,885 		768 of 10000 with 89.71% 	 Time used:  0.00 sec
2023-04-01 00:16:25,889 		792 of 10000 with 89.90% 	 Time used:  0.00 sec
2023-04-01 00:16:25,895 		816 of 10000 with 89.83% 	 Time used:  0.01 sec
2023-04-01 00:16:25,899 		840 of 10000 with 89.76% 	 Time used:  0.00 sec
2023-04-01 00:16:25,906 		864 of 10000 with 89.70% 	 Time used:  0.01 sec
2023-04-01 00:16:25,911 		888 of 10000 with 89.75% 	 Time used:  0.01 sec
2023-04-01 00:16:25,918 		912 of 10000 with 89.69% 	 Time used:  0.01 sec
2023-04-01 00:16:25,926 		936 of 10000 with 89.64% 	 Time used:  0.01 sec
2023-04-01 00:16:25,935 		960 of 10000 with 89.58% 	 Time used:  0.01 sec
2023-04-01 00:16:25,949 		984 of 10000 with 89.02% 	 Time used:  0.01 sec
2023-04-01 00:16:25,957 		1008 of 10000 with 88.99% 	 Time used:  0.01 sec
2023-04-01 00:16:25,963 		1032 of 10000 with 89.15% 	 Time used:  0.01 sec
2023-04-01 00:16:25,970 		1056 of 10000 with 89.20% 	 Time used:  0.01 sec
2023-04-01 00:16:25,978 		1080 of 10000 with 89.17% 	 Time used:  0.01 sec
2023-04-01 00:16:25,996 		1104 of 10000 with 89.31% 	 Time used:  0.02 sec
2023-04-01 00:16:26,010 		1128 of 10000 with 89.18% 	 Time used:  0.01 sec
2023-04-01 00:16:26,032 		1152 of 10000 with 89.24% 	 Time used:  0.02 sec
2023-04-01 00:16:26,039 		1176 of 10000 with 89.03% 	 Time used:  0.01 sec
2023-04-01 00:16:26,050 		1200 of 10000 with 88.92% 	 Time used:  0.01 sec
2023-04-01 00:16:26,062 		1224 of 10000 with 89.05% 	 Time used:  0.01 sec
2023-04-01 00:16:26,070 		1248 of 10000 with 89.02% 	 Time used:  0.01 sec
2023-04-01 00:16:26,075 		1272 of 10000 with 89.07% 	 Time used:  0.00 sec
2023-04-01 00:16:26,079 		1296 of 10000 with 89.20% 	 Time used:  0.00 sec
2023-04-01 00:16:26,085 		1320 of 10000 with 89.17% 	 Time used:  0.01 sec
2023-04-01 00:16:26,093 		1344 of 10000 with 89.14% 	 Time used:  0.01 sec
2023-04-01 00:16:26,099 		1368 of 10000 with 89.18% 	 Time used:  0.00 sec
2023-04-01 00:16:26,103 		1392 of 10000 with 89.08% 	 Time used:  0.00 sec
2023-04-01 00:16:26,108 		1416 of 10000 with 89.05% 	 Time used:  0.00 sec
2023-04-01 00:16:26,116 		1440 of 10000 with 89.10% 	 Time used:  0.01 sec
2023-04-01 00:16:26,128 		1464 of 10000 with 89.21% 	 Time used:  0.01 sec
2023-04-01 00:16:26,136 		1488 of 10000 with 89.18% 	 Time used:  0.01 sec
2023-04-01 00:16:26,147 		1512 of 10000 with 89.29% 	 Time used:  0.01 sec
2023-04-01 00:16:26,163 		1536 of 10000 with 89.26% 	 Time used:  0.02 sec
2023-04-01 00:16:26,171 		1560 of 10000 with 89.29% 	 Time used:  0.01 sec
2023-04-01 00:16:26,179 		1584 of 10000 with 89.39% 	 Time used:  0.01 sec
2023-04-01 00:16:26,188 		1608 of 10000 with 89.55% 	 Time used:  0.01 sec
2023-04-01 00:16:26,196 		1632 of 10000 with 89.46% 	 Time used:  0.01 sec
2023-04-01 00:16:26,204 		1656 of 10000 with 89.37% 	 Time used:  0.01 sec
2023-04-01 00:16:26,211 		1680 of 10000 with 89.46% 	 Time used:  0.01 sec
2023-04-01 00:16:26,219 		1704 of 10000 with 89.61% 	 Time used:  0.01 sec
2023-04-01 00:16:26,227 		1728 of 10000 with 89.58% 	 Time used:  0.01 sec
2023-04-01 00:16:26,235 		1752 of 10000 with 89.44% 	 Time used:  0.01 sec
2023-04-01 00:16:26,240 		1776 of 10000 with 89.41% 	 Time used:  0.01 sec
2023-04-01 00:16:26,244 		1800 of 10000 with 89.39% 	 Time used:  0.00 sec
2023-04-01 00:16:26,248 		1824 of 10000 with 89.47% 	 Time used:  0.00 sec
2023-04-01 00:16:26,252 		1848 of 10000 with 89.56% 	 Time used:  0.00 sec
2023-04-01 00:16:26,256 		1872 of 10000 with 89.58% 	 Time used:  0.00 sec
2023-04-01 00:16:26,261 		1896 of 10000 with 89.61% 	 Time used:  0.00 sec
2023-04-01 00:16:26,266 		1920 of 10000 with 89.69% 	 Time used:  0.01 sec
2023-04-01 00:16:26,270 		1944 of 10000 with 89.61% 	 Time used:  0.00 sec
2023-04-01 00:16:26,274 		1968 of 10000 with 89.63% 	 Time used:  0.00 sec
2023-04-01 00:16:26,280 		1992 of 10000 with 89.61% 	 Time used:  0.01 sec
2023-04-01 00:16:26,287 		2016 of 10000 with 89.58% 	 Time used:  0.01 sec
2023-04-01 00:16:26,294 		2040 of 10000 with 89.56% 	 Time used:  0.01 sec
2023-04-01 00:16:26,302 		2064 of 10000 with 89.63% 	 Time used:  0.01 sec
2023-04-01 00:16:26,311 		2088 of 10000 with 89.56% 	 Time used:  0.01 sec
2023-04-01 00:16:26,321 		2112 of 10000 with 89.49% 	 Time used:  0.01 sec
2023-04-01 00:16:26,330 		2136 of 10000 with 89.61% 	 Time used:  0.01 sec
2023-04-01 00:16:26,340 		2160 of 10000 with 89.58% 	 Time used:  0.01 sec
2023-04-01 00:16:26,348 		2184 of 10000 with 89.56% 	 Time used:  0.01 sec
2023-04-01 00:16:26,359 		2208 of 10000 with 89.49% 	 Time used:  0.01 sec
2023-04-01 00:16:26,368 		2232 of 10000 with 89.61% 	 Time used:  0.01 sec
2023-04-01 00:16:26,381 		2256 of 10000 with 89.67% 	 Time used:  0.01 sec
2023-04-01 00:16:26,389 		2280 of 10000 with 89.69% 	 Time used:  0.01 sec
2023-04-01 00:16:26,399 		2304 of 10000 with 89.50% 	 Time used:  0.01 sec
2023-04-01 00:16:26,406 		2328 of 10000 with 89.26% 	 Time used:  0.01 sec
2023-04-01 00:16:26,415 		2352 of 10000 with 89.33% 	 Time used:  0.01 sec
2023-04-01 00:16:26,419 		2376 of 10000 with 89.35% 	 Time used:  0.00 sec
2023-04-01 00:16:26,423 		2400 of 10000 with 89.42% 	 Time used:  0.00 sec
2023-04-01 00:16:26,427 		2424 of 10000 with 89.44% 	 Time used:  0.00 sec
2023-04-01 00:16:26,431 		2448 of 10000 with 89.38% 	 Time used:  0.00 sec
2023-04-01 00:16:26,435 		2472 of 10000 with 89.40% 	 Time used:  0.00 sec
2023-04-01 00:16:26,442 		2496 of 10000 with 89.26% 	 Time used:  0.01 sec
2023-04-01 00:16:26,448 		2520 of 10000 with 89.25% 	 Time used:  0.01 sec
2023-04-01 00:16:26,453 		2544 of 10000 with 89.27% 	 Time used:  0.01 sec
2023-04-01 00:16:26,461 		2568 of 10000 with 89.25% 	 Time used:  0.01 sec
2023-04-01 00:16:26,471 		2592 of 10000 with 89.20% 	 Time used:  0.01 sec
2023-04-01 00:16:26,486 		2616 of 10000 with 89.18% 	 Time used:  0.01 sec
2023-04-01 00:16:26,492 		2640 of 10000 with 89.17% 	 Time used:  0.01 sec
2023-04-01 00:16:26,497 		2664 of 10000 with 89.15% 	 Time used:  0.00 sec
2023-04-01 00:16:26,500 		2688 of 10000 with 89.17% 	 Time used:  0.00 sec
2023-04-01 00:16:26,506 		2712 of 10000 with 89.27% 	 Time used:  0.01 sec
2023-04-01 00:16:26,513 		2736 of 10000 with 89.18% 	 Time used:  0.01 sec
2023-04-01 00:16:26,521 		2760 of 10000 with 89.20% 	 Time used:  0.01 sec
2023-04-01 00:16:26,530 		2784 of 10000 with 89.19% 	 Time used:  0.01 sec
2023-04-01 00:16:26,537 		2808 of 10000 with 89.21% 	 Time used:  0.01 sec
2023-04-01 00:16:26,543 		2832 of 10000 with 89.23% 	 Time used:  0.01 sec
2023-04-01 00:16:26,550 		2856 of 10000 with 89.15% 	 Time used:  0.01 sec
2023-04-01 00:16:26,554 		2880 of 10000 with 89.03% 	 Time used:  0.00 sec
2023-04-01 00:16:26,558 		2904 of 10000 with 88.91% 	 Time used:  0.00 sec
2023-04-01 00:16:26,562 		2928 of 10000 with 88.76% 	 Time used:  0.00 sec
2023-04-01 00:16:26,566 		2952 of 10000 with 88.75% 	 Time used:  0.00 sec
2023-04-01 00:16:26,569 		2976 of 10000 with 88.71% 	 Time used:  0.00 sec
2023-04-01 00:16:26,573 		3000 of 10000 with 88.70% 	 Time used:  0.00 sec
2023-04-01 00:16:26,578 		3024 of 10000 with 88.66% 	 Time used:  0.00 sec
2023-04-01 00:16:26,586 		3048 of 10000 with 88.65% 	 Time used:  0.01 sec
2023-04-01 00:16:26,592 		3072 of 10000 with 88.74% 	 Time used:  0.01 sec
2023-04-01 00:16:26,598 		3096 of 10000 with 88.73% 	 Time used:  0.01 sec
2023-04-01 00:16:26,608 		3120 of 10000 with 88.69% 	 Time used:  0.01 sec
2023-04-01 00:16:26,623 		3144 of 10000 with 88.74% 	 Time used:  0.01 sec
2023-04-01 00:16:26,638 		3168 of 10000 with 88.79% 	 Time used:  0.01 sec
2023-04-01 00:16:26,650 		3192 of 10000 with 88.75% 	 Time used:  0.01 sec
2023-04-01 00:16:26,661 		3216 of 10000 with 88.74% 	 Time used:  0.01 sec
2023-04-01 00:16:26,677 		3240 of 10000 with 88.70% 	 Time used:  0.01 sec
2023-04-01 00:16:26,688 		3264 of 10000 with 88.63% 	 Time used:  0.01 sec
2023-04-01 00:16:26,693 		3288 of 10000 with 88.59% 	 Time used:  0.00 sec
2023-04-01 00:16:26,705 		3312 of 10000 with 88.59% 	 Time used:  0.01 sec
2023-04-01 00:16:26,715 		3336 of 10000 with 88.61% 	 Time used:  0.01 sec
2023-04-01 00:16:26,728 		3360 of 10000 with 88.63% 	 Time used:  0.01 sec
2023-04-01 00:16:26,737 		3384 of 10000 with 88.65% 	 Time used:  0.01 sec
2023-04-01 00:16:26,741 		3408 of 10000 with 88.70% 	 Time used:  0.00 sec
2023-04-01 00:16:26,745 		3432 of 10000 with 88.72% 	 Time used:  0.00 sec
2023-04-01 00:16:26,753 		3456 of 10000 with 88.72% 	 Time used:  0.01 sec
2023-04-01 00:16:26,763 		3480 of 10000 with 88.71% 	 Time used:  0.01 sec
2023-04-01 00:16:26,774 		3504 of 10000 with 88.67% 	 Time used:  0.01 sec
2023-04-01 00:16:26,782 		3528 of 10000 with 88.72% 	 Time used:  0.01 sec
2023-04-01 00:16:26,794 		3552 of 10000 with 88.71% 	 Time used:  0.01 sec
2023-04-01 00:16:26,802 		3576 of 10000 with 88.70% 	 Time used:  0.01 sec
2023-04-01 00:16:26,805 		3600 of 10000 with 88.72% 	 Time used:  0.00 sec
2023-04-01 00:16:26,811 		3624 of 10000 with 88.71% 	 Time used:  0.01 sec
2023-04-01 00:16:26,818 		3648 of 10000 with 88.71% 	 Time used:  0.01 sec
2023-04-01 00:16:26,825 		3672 of 10000 with 88.70% 	 Time used:  0.01 sec
2023-04-01 00:16:26,831 		3696 of 10000 with 88.66% 	 Time used:  0.01 sec
2023-04-01 00:16:26,840 		3720 of 10000 with 88.68% 	 Time used:  0.01 sec
2023-04-01 00:16:26,848 		3744 of 10000 with 88.68% 	 Time used:  0.01 sec
2023-04-01 00:16:26,856 		3768 of 10000 with 88.69% 	 Time used:  0.01 sec
2023-04-01 00:16:26,865 		3792 of 10000 with 88.69% 	 Time used:  0.01 sec
2023-04-01 00:16:26,876 		3816 of 10000 with 88.60% 	 Time used:  0.01 sec
2023-04-01 00:16:26,889 		3840 of 10000 with 88.59% 	 Time used:  0.01 sec
2023-04-01 00:16:26,894 		3864 of 10000 with 88.64% 	 Time used:  0.01 sec
2023-04-01 00:16:26,899 		3888 of 10000 with 88.61% 	 Time used:  0.00 sec
2023-04-01 00:16:26,907 		3912 of 10000 with 88.62% 	 Time used:  0.01 sec
2023-04-01 00:16:26,914 		3936 of 10000 with 88.67% 	 Time used:  0.01 sec
2023-04-01 00:16:26,919 		3960 of 10000 with 88.66% 	 Time used:  0.00 sec
2023-04-01 00:16:26,927 		3984 of 10000 with 88.70% 	 Time used:  0.01 sec
2023-04-01 00:16:26,936 		4008 of 10000 with 88.67% 	 Time used:  0.01 sec
2023-04-01 00:16:26,944 		4032 of 10000 with 88.72% 	 Time used:  0.01 sec
2023-04-01 00:16:26,952 		4056 of 10000 with 88.76% 	 Time used:  0.01 sec
2023-04-01 00:16:26,967 		4080 of 10000 with 88.73% 	 Time used:  0.01 sec
2023-04-01 00:16:26,979 		4104 of 10000 with 88.77% 	 Time used:  0.01 sec
2023-04-01 00:16:26,989 		4128 of 10000 with 88.74% 	 Time used:  0.01 sec
2023-04-01 00:16:26,997 		4152 of 10000 with 88.73% 	 Time used:  0.01 sec
2023-04-01 00:16:27,007 		4176 of 10000 with 88.67% 	 Time used:  0.01 sec
2023-04-01 00:16:27,015 		4200 of 10000 with 88.64% 	 Time used:  0.01 sec
2023-04-01 00:16:27,027 		4224 of 10000 with 88.68% 	 Time used:  0.01 sec
2023-04-01 00:16:27,037 		4248 of 10000 with 88.70% 	 Time used:  0.01 sec
2023-04-01 00:16:27,042 		4272 of 10000 with 88.60% 	 Time used:  0.00 sec
2023-04-01 00:16:27,046 		4296 of 10000 with 88.64% 	 Time used:  0.00 sec
2023-04-01 00:16:27,050 		4320 of 10000 with 88.68% 	 Time used:  0.00 sec
2023-04-01 00:16:27,054 		4344 of 10000 with 88.72% 	 Time used:  0.00 sec
2023-04-01 00:16:27,060 		4368 of 10000 with 88.78% 	 Time used:  0.01 sec
2023-04-01 00:16:27,065 		4392 of 10000 with 88.82% 	 Time used:  0.01 sec
2023-04-01 00:16:27,076 		4416 of 10000 with 88.77% 	 Time used:  0.01 sec
2023-04-01 00:16:27,080 		4440 of 10000 with 88.72% 	 Time used:  0.00 sec
2023-04-01 00:16:27,084 		4464 of 10000 with 88.73% 	 Time used:  0.00 sec
2023-04-01 00:16:27,090 		4488 of 10000 with 88.73% 	 Time used:  0.01 sec
2023-04-01 00:16:27,098 		4512 of 10000 with 88.72% 	 Time used:  0.01 sec
2023-04-01 00:16:27,105 		4536 of 10000 with 88.73% 	 Time used:  0.01 sec
2023-04-01 00:16:27,110 		4560 of 10000 with 88.75% 	 Time used:  0.00 sec
2023-04-01 00:16:27,114 		4584 of 10000 with 88.79% 	 Time used:  0.00 sec
2023-04-01 00:16:27,117 		4608 of 10000 with 88.82% 	 Time used:  0.00 sec
2023-04-01 00:16:27,121 		4632 of 10000 with 88.86% 	 Time used:  0.00 sec
2023-04-01 00:16:27,125 		4656 of 10000 with 88.83% 	 Time used:  0.00 sec
2023-04-01 00:16:27,129 		4680 of 10000 with 88.82% 	 Time used:  0.00 sec
2023-04-01 00:16:27,133 		4704 of 10000 with 88.82% 	 Time used:  0.00 sec
2023-04-01 00:16:27,137 		4728 of 10000 with 88.83% 	 Time used:  0.00 sec
2023-04-01 00:16:27,143 		4752 of 10000 with 88.83% 	 Time used:  0.01 sec
2023-04-01 00:16:27,147 		4776 of 10000 with 88.82% 	 Time used:  0.00 sec
2023-04-01 00:16:27,151 		4800 of 10000 with 88.81% 	 Time used:  0.00 sec
2023-04-01 00:16:27,157 		4824 of 10000 with 88.83% 	 Time used:  0.01 sec
2023-04-01 00:16:27,161 		4848 of 10000 with 88.78% 	 Time used:  0.00 sec
2023-04-01 00:16:27,166 		4872 of 10000 with 88.79% 	 Time used:  0.00 sec
2023-04-01 00:16:27,171 		4896 of 10000 with 88.83% 	 Time used:  0.00 sec
2023-04-01 00:16:27,176 		4920 of 10000 with 88.80% 	 Time used:  0.00 sec
2023-04-01 00:16:27,180 		4944 of 10000 with 88.77% 	 Time used:  0.00 sec
2023-04-01 00:16:27,185 		4968 of 10000 with 88.79% 	 Time used:  0.01 sec
2023-04-01 00:16:27,189 		4992 of 10000 with 88.80% 	 Time used:  0.00 sec
2023-04-01 00:16:27,193 		5016 of 10000 with 88.78% 	 Time used:  0.00 sec
2023-04-01 00:16:27,198 		5040 of 10000 with 88.75% 	 Time used:  0.00 sec
2023-04-01 00:16:27,203 		5064 of 10000 with 88.78% 	 Time used:  0.00 sec
2023-04-01 00:16:27,208 		5088 of 10000 with 88.76% 	 Time used:  0.00 sec
2023-04-01 00:16:27,215 		5112 of 10000 with 88.77% 	 Time used:  0.01 sec
2023-04-01 00:16:27,224 		5136 of 10000 with 88.79% 	 Time used:  0.01 sec
2023-04-01 00:16:27,243 		5160 of 10000 with 88.82% 	 Time used:  0.02 sec
2023-04-01 00:16:27,250 		5184 of 10000 with 88.83% 	 Time used:  0.01 sec
2023-04-01 00:16:27,258 		5208 of 10000 with 88.82% 	 Time used:  0.01 sec
2023-04-01 00:16:27,263 		5232 of 10000 with 88.84% 	 Time used:  0.00 sec
2023-04-01 00:16:27,267 		5256 of 10000 with 88.79% 	 Time used:  0.00 sec
2023-04-01 00:16:27,271 		5280 of 10000 with 88.79% 	 Time used:  0.00 sec
2023-04-01 00:16:27,275 		5304 of 10000 with 88.82% 	 Time used:  0.00 sec
2023-04-01 00:16:27,281 		5328 of 10000 with 88.80% 	 Time used:  0.01 sec
2023-04-01 00:16:27,289 		5352 of 10000 with 88.79% 	 Time used:  0.01 sec
2023-04-01 00:16:27,295 		5376 of 10000 with 88.84% 	 Time used:  0.01 sec
2023-04-01 00:16:27,303 		5400 of 10000 with 88.87% 	 Time used:  0.01 sec
2023-04-01 00:16:27,310 		5424 of 10000 with 88.90% 	 Time used:  0.01 sec
2023-04-01 00:16:27,314 		5448 of 10000 with 88.90% 	 Time used:  0.00 sec
2023-04-01 00:16:27,320 		5472 of 10000 with 88.93% 	 Time used:  0.01 sec
2023-04-01 00:16:27,323 		5496 of 10000 with 88.94% 	 Time used:  0.00 sec
2023-04-01 00:16:27,327 		5520 of 10000 with 88.91% 	 Time used:  0.00 sec
2023-04-01 00:16:27,331 		5544 of 10000 with 88.87% 	 Time used:  0.00 sec
2023-04-01 00:16:27,335 		5568 of 10000 with 88.88% 	 Time used:  0.00 sec
2023-04-01 00:16:27,339 		5592 of 10000 with 88.84% 	 Time used:  0.00 sec
2023-04-01 00:16:27,342 		5616 of 10000 with 88.82% 	 Time used:  0.00 sec
2023-04-01 00:16:27,346 		5640 of 10000 with 88.85% 	 Time used:  0.00 sec
2023-04-01 00:16:27,350 		5664 of 10000 with 88.82% 	 Time used:  0.00 sec
2023-04-01 00:16:27,354 		5688 of 10000 with 88.82% 	 Time used:  0.00 sec
2023-04-01 00:16:27,359 		5712 of 10000 with 88.81% 	 Time used:  0.00 sec
2023-04-01 00:16:27,362 		5736 of 10000 with 88.81% 	 Time used:  0.00 sec
2023-04-01 00:16:27,366 		5760 of 10000 with 88.84% 	 Time used:  0.00 sec
2023-04-01 00:16:27,370 		5784 of 10000 with 88.88% 	 Time used:  0.00 sec
2023-04-01 00:16:27,374 		5808 of 10000 with 88.84% 	 Time used:  0.00 sec
2023-04-01 00:16:27,378 		5832 of 10000 with 88.84% 	 Time used:  0.00 sec
2023-04-01 00:16:27,382 		5856 of 10000 with 88.85% 	 Time used:  0.00 sec
2023-04-01 00:16:27,386 		5880 of 10000 with 88.88% 	 Time used:  0.00 sec
2023-04-01 00:16:27,389 		5904 of 10000 with 88.89% 	 Time used:  0.00 sec
2023-04-01 00:16:27,393 		5928 of 10000 with 88.92% 	 Time used:  0.00 sec
2023-04-01 00:16:27,397 		5952 of 10000 with 88.89% 	 Time used:  0.00 sec
2023-04-01 00:16:27,403 		5976 of 10000 with 88.87% 	 Time used:  0.01 sec
2023-04-01 00:16:27,410 		6000 of 10000 with 88.90% 	 Time used:  0.01 sec
2023-04-01 00:16:27,418 		6024 of 10000 with 88.93% 	 Time used:  0.01 sec
2023-04-01 00:16:27,426 		6048 of 10000 with 88.94% 	 Time used:  0.01 sec
2023-04-01 00:16:27,440 		6072 of 10000 with 88.95% 	 Time used:  0.01 sec
2023-04-01 00:16:27,453 		6096 of 10000 with 88.96% 	 Time used:  0.01 sec
2023-04-01 00:16:27,462 		6120 of 10000 with 88.97% 	 Time used:  0.01 sec
2023-04-01 00:16:27,467 		6144 of 10000 with 88.98% 	 Time used:  0.01 sec
2023-04-01 00:16:27,471 		6168 of 10000 with 88.89% 	 Time used:  0.00 sec
2023-04-01 00:16:27,475 		6192 of 10000 with 88.89% 	 Time used:  0.00 sec
2023-04-01 00:16:27,479 		6216 of 10000 with 88.90% 	 Time used:  0.00 sec
2023-04-01 00:16:27,483 		6240 of 10000 with 88.89% 	 Time used:  0.00 sec
2023-04-01 00:16:27,489 		6264 of 10000 with 88.87% 	 Time used:  0.01 sec
2023-04-01 00:16:27,495 		6288 of 10000 with 88.87% 	 Time used:  0.01 sec
2023-04-01 00:16:27,504 		6312 of 10000 with 88.88% 	 Time used:  0.01 sec
2023-04-01 00:16:27,512 		6336 of 10000 with 88.87% 	 Time used:  0.01 sec
2023-04-01 00:16:27,526 		6360 of 10000 with 88.90% 	 Time used:  0.01 sec
2023-04-01 00:16:27,545 		6384 of 10000 with 88.91% 	 Time used:  0.02 sec
2023-04-01 00:16:27,562 		6408 of 10000 with 88.89% 	 Time used:  0.02 sec
2023-04-01 00:16:27,571 		6432 of 10000 with 88.90% 	 Time used:  0.01 sec
2023-04-01 00:16:27,576 		6456 of 10000 with 88.89% 	 Time used:  0.00 sec
2023-04-01 00:16:27,582 		6480 of 10000 with 88.87% 	 Time used:  0.01 sec
2023-04-01 00:16:27,591 		6504 of 10000 with 88.90% 	 Time used:  0.01 sec
2023-04-01 00:16:27,608 		6528 of 10000 with 88.94% 	 Time used:  0.02 sec
2023-04-01 00:16:27,628 		6552 of 10000 with 88.90% 	 Time used:  0.02 sec
2023-04-01 00:16:27,638 		6576 of 10000 with 88.87% 	 Time used:  0.01 sec
2023-04-01 00:16:27,646 		6600 of 10000 with 88.86% 	 Time used:  0.01 sec
2023-04-01 00:16:27,654 		6624 of 10000 with 88.90% 	 Time used:  0.01 sec
2023-04-01 00:16:27,659 		6648 of 10000 with 88.93% 	 Time used:  0.00 sec
2023-04-01 00:16:27,663 		6672 of 10000 with 88.94% 	 Time used:  0.00 sec
2023-04-01 00:16:27,666 		6696 of 10000 with 88.90% 	 Time used:  0.00 sec
2023-04-01 00:16:27,671 		6720 of 10000 with 88.90% 	 Time used:  0.00 sec
2023-04-01 00:16:27,677 		6744 of 10000 with 88.88% 	 Time used:  0.01 sec
2023-04-01 00:16:27,680 		6768 of 10000 with 88.89% 	 Time used:  0.00 sec
2023-04-01 00:16:27,684 		6792 of 10000 with 88.91% 	 Time used:  0.00 sec
2023-04-01 00:16:27,688 		6816 of 10000 with 88.89% 	 Time used:  0.00 sec
2023-04-01 00:16:27,692 		6840 of 10000 with 88.90% 	 Time used:  0.00 sec
2023-04-01 00:16:27,695 		6864 of 10000 with 88.87% 	 Time used:  0.00 sec
2023-04-01 00:16:27,699 		6888 of 10000 with 88.88% 	 Time used:  0.00 sec
2023-04-01 00:16:27,703 		6912 of 10000 with 88.87% 	 Time used:  0.00 sec
2023-04-01 00:16:27,707 		6936 of 10000 with 88.84% 	 Time used:  0.00 sec
2023-04-01 00:16:27,711 		6960 of 10000 with 88.85% 	 Time used:  0.00 sec
2023-04-01 00:16:27,715 		6984 of 10000 with 88.89% 	 Time used:  0.00 sec
2023-04-01 00:16:27,720 		7008 of 10000 with 88.86% 	 Time used:  0.00 sec
2023-04-01 00:16:27,724 		7032 of 10000 with 88.82% 	 Time used:  0.00 sec
2023-04-01 00:16:27,731 		7056 of 10000 with 88.80% 	 Time used:  0.01 sec
2023-04-01 00:16:27,738 		7080 of 10000 with 88.80% 	 Time used:  0.01 sec
2023-04-01 00:16:27,749 		7104 of 10000 with 88.78% 	 Time used:  0.01 sec
2023-04-01 00:16:27,761 		7128 of 10000 with 88.76% 	 Time used:  0.01 sec
2023-04-01 00:16:27,767 		7152 of 10000 with 88.77% 	 Time used:  0.01 sec
2023-04-01 00:16:27,774 		7176 of 10000 with 88.80% 	 Time used:  0.01 sec
2023-04-01 00:16:27,792 		7200 of 10000 with 88.76% 	 Time used:  0.02 sec
2023-04-01 00:16:27,799 		7224 of 10000 with 88.79% 	 Time used:  0.01 sec
2023-04-01 00:16:27,812 		7248 of 10000 with 88.81% 	 Time used:  0.01 sec
2023-04-01 00:16:27,820 		7272 of 10000 with 88.81% 	 Time used:  0.01 sec
2023-04-01 00:16:27,829 		7296 of 10000 with 88.83% 	 Time used:  0.01 sec
2023-04-01 00:16:27,837 		7320 of 10000 with 88.80% 	 Time used:  0.01 sec
2023-04-01 00:16:27,844 		7344 of 10000 with 88.81% 	 Time used:  0.01 sec
2023-04-01 00:16:27,850 		7368 of 10000 with 88.82% 	 Time used:  0.01 sec
2023-04-01 00:16:27,860 		7392 of 10000 with 88.83% 	 Time used:  0.01 sec
2023-04-01 00:16:27,872 		7416 of 10000 with 88.82% 	 Time used:  0.01 sec
2023-04-01 00:16:27,882 		7440 of 10000 with 88.83% 	 Time used:  0.01 sec
2023-04-01 00:16:27,889 		7464 of 10000 with 88.84% 	 Time used:  0.01 sec
2023-04-01 00:16:27,898 		7488 of 10000 with 88.86% 	 Time used:  0.01 sec
2023-04-01 00:16:27,907 		7512 of 10000 with 88.87% 	 Time used:  0.01 sec
2023-04-01 00:16:27,915 		7536 of 10000 with 88.88% 	 Time used:  0.01 sec
2023-04-01 00:16:27,920 		7560 of 10000 with 88.90% 	 Time used:  0.00 sec
2023-04-01 00:16:27,931 		7584 of 10000 with 88.94% 	 Time used:  0.01 sec
2023-04-01 00:16:27,937 		7608 of 10000 with 88.95% 	 Time used:  0.01 sec
2023-04-01 00:16:27,944 		7632 of 10000 with 88.97% 	 Time used:  0.01 sec
2023-04-01 00:16:27,951 		7656 of 10000 with 88.96% 	 Time used:  0.01 sec
2023-04-01 00:16:27,961 		7680 of 10000 with 88.96% 	 Time used:  0.01 sec
2023-04-01 00:16:27,971 		7704 of 10000 with 88.99% 	 Time used:  0.01 sec
2023-04-01 00:16:27,977 		7728 of 10000 with 89.00% 	 Time used:  0.01 sec
2023-04-01 00:16:27,981 		7752 of 10000 with 89.02% 	 Time used:  0.00 sec
2023-04-01 00:16:27,985 		7776 of 10000 with 89.03% 	 Time used:  0.00 sec
2023-04-01 00:16:27,989 		7800 of 10000 with 89.04% 	 Time used:  0.00 sec
2023-04-01 00:16:27,993 		7824 of 10000 with 89.02% 	 Time used:  0.00 sec
2023-04-01 00:16:27,997 		7848 of 10000 with 89.03% 	 Time used:  0.00 sec
2023-04-01 00:16:28,001 		7872 of 10000 with 89.04% 	 Time used:  0.00 sec
2023-04-01 00:16:28,005 		7896 of 10000 with 89.06% 	 Time used:  0.00 sec
2023-04-01 00:16:28,008 		7920 of 10000 with 89.03% 	 Time used:  0.00 sec
2023-04-01 00:16:28,014 		7944 of 10000 with 89.04% 	 Time used:  0.01 sec
2023-04-01 00:16:28,018 		7968 of 10000 with 89.03% 	 Time used:  0.00 sec
2023-04-01 00:16:28,023 		7992 of 10000 with 89.00% 	 Time used:  0.00 sec
2023-04-01 00:16:28,028 		8016 of 10000 with 89.00% 	 Time used:  0.01 sec
2023-04-01 00:16:28,034 		8040 of 10000 with 88.99% 	 Time used:  0.01 sec
2023-04-01 00:16:28,043 		8064 of 10000 with 89.00% 	 Time used:  0.01 sec
2023-04-01 00:16:28,051 		8088 of 10000 with 88.98% 	 Time used:  0.01 sec
2023-04-01 00:16:28,062 		8112 of 10000 with 89.00% 	 Time used:  0.01 sec
2023-04-01 00:16:28,072 		8136 of 10000 with 89.00% 	 Time used:  0.01 sec
2023-04-01 00:16:28,078 		8160 of 10000 with 88.95% 	 Time used:  0.01 sec
2023-04-01 00:16:28,082 		8184 of 10000 with 88.98% 	 Time used:  0.00 sec
2023-04-01 00:16:28,087 		8208 of 10000 with 89.00% 	 Time used:  0.01 sec
2023-04-01 00:16:28,091 		8232 of 10000 with 89.01% 	 Time used:  0.00 sec
2023-04-01 00:16:28,095 		8256 of 10000 with 89.03% 	 Time used:  0.00 sec
2023-04-01 00:16:28,101 		8280 of 10000 with 89.03% 	 Time used:  0.01 sec
2023-04-01 00:16:28,106 		8304 of 10000 with 89.02% 	 Time used:  0.00 sec
2023-04-01 00:16:28,110 		8328 of 10000 with 89.04% 	 Time used:  0.00 sec
2023-04-01 00:16:28,115 		8352 of 10000 with 89.04% 	 Time used:  0.00 sec
2023-04-01 00:16:28,120 		8376 of 10000 with 89.06% 	 Time used:  0.01 sec
2023-04-01 00:16:28,126 		8400 of 10000 with 89.07% 	 Time used:  0.01 sec
2023-04-01 00:16:28,136 		8424 of 10000 with 89.09% 	 Time used:  0.01 sec
2023-04-01 00:16:28,144 		8448 of 10000 with 89.10% 	 Time used:  0.01 sec
2023-04-01 00:16:28,151 		8472 of 10000 with 89.07% 	 Time used:  0.01 sec
2023-04-01 00:16:28,156 		8496 of 10000 with 89.09% 	 Time used:  0.00 sec
2023-04-01 00:16:28,165 		8520 of 10000 with 89.11% 	 Time used:  0.01 sec
2023-04-01 00:16:28,172 		8544 of 10000 with 89.10% 	 Time used:  0.01 sec
2023-04-01 00:16:28,180 		8568 of 10000 with 89.12% 	 Time used:  0.01 sec
2023-04-01 00:16:28,186 		8592 of 10000 with 89.12% 	 Time used:  0.01 sec
2023-04-01 00:16:28,193 		8616 of 10000 with 89.12% 	 Time used:  0.01 sec
2023-04-01 00:16:28,205 		8640 of 10000 with 89.10% 	 Time used:  0.01 sec
2023-04-01 00:16:28,212 		8664 of 10000 with 89.10% 	 Time used:  0.01 sec
2023-04-01 00:16:28,217 		8688 of 10000 with 89.10% 	 Time used:  0.00 sec
2023-04-01 00:16:28,221 		8712 of 10000 with 89.08% 	 Time used:  0.00 sec
2023-04-01 00:16:28,224 		8736 of 10000 with 89.07% 	 Time used:  0.00 sec
2023-04-01 00:16:28,229 		8760 of 10000 with 89.05% 	 Time used:  0.00 sec
2023-04-01 00:16:28,233 		8784 of 10000 with 89.03% 	 Time used:  0.00 sec
2023-04-01 00:16:28,241 		8808 of 10000 with 89.01% 	 Time used:  0.01 sec
2023-04-01 00:16:28,256 		8832 of 10000 with 89.02% 	 Time used:  0.02 sec
2023-04-01 00:16:28,265 		8856 of 10000 with 89.02% 	 Time used:  0.01 sec
2023-04-01 00:16:28,270 		8880 of 10000 with 89.02% 	 Time used:  0.01 sec
2023-04-01 00:16:28,276 		8904 of 10000 with 89.04% 	 Time used:  0.01 sec
2023-04-01 00:16:28,287 		8928 of 10000 with 89.03% 	 Time used:  0.01 sec
2023-04-01 00:16:28,291 		8952 of 10000 with 89.01% 	 Time used:  0.00 sec
2023-04-01 00:16:28,299 		8976 of 10000 with 89.02% 	 Time used:  0.01 sec
2023-04-01 00:16:28,306 		9000 of 10000 with 89.01% 	 Time used:  0.01 sec
2023-04-01 00:16:28,316 		9024 of 10000 with 89.02% 	 Time used:  0.01 sec
2023-04-01 00:16:28,324 		9048 of 10000 with 89.01% 	 Time used:  0.01 sec
2023-04-01 00:16:28,328 		9072 of 10000 with 88.98% 	 Time used:  0.00 sec
2023-04-01 00:16:28,333 		9096 of 10000 with 88.98% 	 Time used:  0.00 sec
2023-04-01 00:16:28,339 		9120 of 10000 with 88.99% 	 Time used:  0.01 sec
2023-04-01 00:16:28,353 		9144 of 10000 with 88.99% 	 Time used:  0.01 sec
2023-04-01 00:16:28,362 		9168 of 10000 with 88.98% 	 Time used:  0.01 sec
2023-04-01 00:16:28,374 		9192 of 10000 with 88.98% 	 Time used:  0.01 sec
2023-04-01 00:16:28,384 		9216 of 10000 with 88.98% 	 Time used:  0.01 sec
2023-04-01 00:16:28,390 		9240 of 10000 with 88.96% 	 Time used:  0.01 sec
2023-04-01 00:16:28,394 		9264 of 10000 with 88.94% 	 Time used:  0.00 sec
2023-04-01 00:16:28,398 		9288 of 10000 with 88.94% 	 Time used:  0.00 sec
2023-04-01 00:16:28,403 		9312 of 10000 with 88.94% 	 Time used:  0.00 sec
2023-04-01 00:16:28,410 		9336 of 10000 with 88.92% 	 Time used:  0.01 sec
2023-04-01 00:16:28,416 		9360 of 10000 with 88.93% 	 Time used:  0.01 sec
2023-04-01 00:16:28,420 		9384 of 10000 with 88.95% 	 Time used:  0.00 sec
2023-04-01 00:16:28,427 		9408 of 10000 with 88.97% 	 Time used:  0.01 sec
2023-04-01 00:16:28,432 		9432 of 10000 with 88.98% 	 Time used:  0.00 sec
2023-04-01 00:16:28,436 		9456 of 10000 with 88.94% 	 Time used:  0.00 sec
2023-04-01 00:16:28,440 		9480 of 10000 with 88.97% 	 Time used:  0.00 sec
2023-04-01 00:16:28,444 		9504 of 10000 with 88.96% 	 Time used:  0.00 sec
2023-04-01 00:16:28,450 		9528 of 10000 with 88.98% 	 Time used:  0.01 sec
2023-04-01 00:16:28,457 		9552 of 10000 with 88.97% 	 Time used:  0.01 sec
2023-04-01 00:16:28,463 		9576 of 10000 with 88.96% 	 Time used:  0.01 sec
2023-04-01 00:16:28,475 		9600 of 10000 with 88.97% 	 Time used:  0.01 sec
2023-04-01 00:16:28,485 		9624 of 10000 with 88.97% 	 Time used:  0.01 sec
2023-04-01 00:16:28,506 		9648 of 10000 with 88.98% 	 Time used:  0.02 sec
2023-04-01 00:16:28,517 		9672 of 10000 with 88.98% 	 Time used:  0.01 sec
2023-04-01 00:16:28,534 		9696 of 10000 with 88.97% 	 Time used:  0.02 sec
2023-04-01 00:16:28,546 		9720 of 10000 with 88.98% 	 Time used:  0.01 sec
2023-04-01 00:16:28,551 		9744 of 10000 with 88.97% 	 Time used:  0.00 sec
2023-04-01 00:16:28,555 		9768 of 10000 with 88.96% 	 Time used:  0.00 sec
2023-04-01 00:16:28,559 		9792 of 10000 with 88.98% 	 Time used:  0.00 sec
2023-04-01 00:16:28,562 		9816 of 10000 with 89.00% 	 Time used:  0.00 sec
2023-04-01 00:16:28,566 		9840 of 10000 with 89.01% 	 Time used:  0.00 sec
2023-04-01 00:16:28,570 		9864 of 10000 with 89.01% 	 Time used:  0.00 sec
2023-04-01 00:16:28,574 		9888 of 10000 with 89.02% 	 Time used:  0.00 sec
2023-04-01 00:16:28,579 		9912 of 10000 with 89.03% 	 Time used:  0.00 sec
2023-04-01 00:16:28,582 		9936 of 10000 with 89.04% 	 Time used:  0.00 sec
2023-04-01 00:16:28,587 		9960 of 10000 with 89.01% 	 Time used:  0.00 sec
2023-04-01 00:16:28,592 		9984 of 10000 with 89.00% 	 Time used:  0.00 sec
2023-04-01 00:16:28,595 		10000 of 10000 with 88.99% 	 Time used:  0.00 sec
2023-04-01 00:16:28,595 
2023-04-01 00:16:28,603 			Learning rate: weights:   1.000e-03    
2023-04-01 00:16:28,603 			Last test performance: 88.99%
2023-04-01 00:16:28,603 ----------------
2023-04-01 00:16:28,756   36  =>  0    		Training 486 pattern with 90.42% 	Forward time: 	 0.14 sec
2023-04-01 00:16:28,756 			Loss:    1.066e-02    			Backward time: 	 0.01 sec 
2023-04-01 00:16:28,845 			Learning rate: weights:   1.000e-03    
2023-04-01 00:16:28,845 			Last test performance: 88.99%
2023-04-01 00:16:28,845 ----------------
2023-04-01 00:16:29,002   36  =>  1    		Training 486 pattern with 88.12% 	Forward time: 	 0.14 sec
2023-04-01 00:16:29,002 			Loss:    1.415e-02    			Backward time: 	 0.01 sec 
2023-04-01 00:16:29,048 			Learning rate: weights:   1.000e-03    
2023-04-01 00:16:29,048 			Last test performance: 88.99%
2023-04-01 00:16:29,048 ----------------
2023-04-01 00:16:29,276   36  =>  2    		Training 486 pattern with 86.88% 	Forward time: 	 0.21 sec
2023-04-01 00:16:29,276 			Loss:    1.318e-02    			Backward time: 	 0.01 sec 
2023-04-01 00:16:29,341 			Learning rate: weights:   1.000e-03    
2023-04-01 00:16:29,341 			Last test performance: 88.99%
2023-04-01 00:16:29,341 ----------------
2023-04-01 00:16:29,543   36  =>  3    		Training 486 pattern with 88.12% 	Forward time: 	 0.18 sec
2023-04-01 00:16:29,543 			Loss:    1.255e-02    			Backward time: 	 0.01 sec 
2023-04-01 00:16:29,593 			Learning rate: weights:   1.000e-03    
2023-04-01 00:16:29,593 			Last test performance: 88.99%
2023-04-01 00:16:29,593 ----------------
2023-04-01 00:16:29,769   36  =>  4    		Training 486 pattern with 88.96% 	Forward time: 	 0.16 sec
2023-04-01 00:16:29,769 			Loss:    1.324e-02    			Backward time: 	 0.01 sec 
2023-04-01 00:16:30,000 			Learning rate: weights:   1.000e-03    
2023-04-01 00:16:30,000 			Last test performance: 88.99%
2023-04-01 00:16:30,000 ----------------
2023-04-01 00:16:30,202   36  =>  5    		Training 486 pattern with 87.92% 	Forward time: 	 0.18 sec
2023-04-01 00:16:30,202 			Loss:    1.479e-02    			Backward time: 	 0.01 sec 
2023-04-01 00:16:30,272 			Learning rate: weights:   1.000e-03    
2023-04-01 00:16:30,272 			Last test performance: 88.99%
2023-04-01 00:16:30,272 ----------------
2023-04-01 00:16:30,449   36  =>  6    		Training 486 pattern with 88.33% 	Forward time: 	 0.16 sec
2023-04-01 00:16:30,449 			Loss:    1.333e-02    			Backward time: 	 0.01 sec 
2023-04-01 00:16:30,517 			Learning rate: weights:   1.000e-03    
2023-04-01 00:16:30,517 			Last test performance: 88.99%
2023-04-01 00:16:30,517 ----------------
2023-04-01 00:16:30,672   36  =>  7    		Training 486 pattern with 87.50% 	Forward time: 	 0.14 sec
2023-04-01 00:16:30,672 			Loss:    1.361e-02    			Backward time: 	 0.01 sec 
2023-04-01 00:16:30,819 			Learning rate: weights:   1.000e-03    
2023-04-01 00:16:30,820 			Last test performance: 88.99%
2023-04-01 00:16:30,820 ----------------
2023-04-01 00:16:30,982   36  =>  8    		Training 486 pattern with 89.17% 	Forward time: 	 0.15 sec
2023-04-01 00:16:30,982 			Loss:    1.252e-02    			Backward time: 	 0.01 sec 
2023-04-01 00:16:31,141 			Learning rate: weights:   1.000e-03    
2023-04-01 00:16:31,141 			Last test performance: 88.99%
2023-04-01 00:16:31,141 ----------------
2023-04-01 00:16:31,321   36  =>  9    		Training 486 pattern with 88.54% 	Forward time: 	 0.17 sec
2023-04-01 00:16:31,321 			Loss:    1.262e-02    			Backward time: 	 0.01 sec 
2023-04-01 00:16:31,401 			Learning rate: weights:   1.000e-03    
2023-04-01 00:16:31,401 			Last test performance: 88.99%
2023-04-01 00:16:31,401 ----------------
2023-04-01 00:16:31,574   36  =>  10   		Training 486 pattern with 91.25% 	Forward time: 	 0.16 sec
2023-04-01 00:16:31,574 			Loss:    1.204e-02    			Backward time: 	 0.01 sec 
2023-04-01 00:16:31,721 			Learning rate: weights:   1.000e-03    
2023-04-01 00:16:31,721 			Last test performance: 88.99%
2023-04-01 00:16:31,722 ----------------
2023-04-01 00:16:31,886   36  =>  11   		Training 486 pattern with 88.75% 	Forward time: 	 0.15 sec
2023-04-01 00:16:31,886 			Loss:    1.296e-02    			Backward time: 	 0.01 sec 
2023-04-01 00:16:31,980 			Learning rate: weights:   1.000e-03    
2023-04-01 00:16:31,980 			Last test performance: 88.99%
2023-04-01 00:16:31,980 ----------------
2023-04-01 00:16:32,223   36  =>  12   		Training 486 pattern with 88.96% 	Forward time: 	 0.23 sec
2023-04-01 00:16:32,223 			Loss:    1.225e-02    			Backward time: 	 0.01 sec 
2023-04-01 00:16:32,301 			Learning rate: weights:   1.000e-03    
2023-04-01 00:16:32,301 			Last test performance: 88.99%
2023-04-01 00:16:32,301 ----------------
2023-04-01 00:16:32,486   36  =>  13   		Training 486 pattern with 90.00% 	Forward time: 	 0.17 sec
2023-04-01 00:16:32,487 			Loss:    1.387e-02    			Backward time: 	 0.01 sec 
2023-04-01 00:16:32,653 			Learning rate: weights:   1.000e-03    
2023-04-01 00:16:32,653 			Last test performance: 88.99%
2023-04-01 00:16:32,653 ----------------
2023-04-01 00:16:32,819   36  =>  14   		Training 486 pattern with 88.96% 	Forward time: 	 0.15 sec
2023-04-01 00:16:32,819 			Loss:    1.331e-02    			Backward time: 	 0.01 sec 
2023-04-01 00:16:32,874 			Learning rate: weights:   1.000e-03    
2023-04-01 00:16:32,874 			Last test performance: 88.99%
2023-04-01 00:16:32,874 ----------------
2023-04-01 00:16:33,081   36  =>  15   		Training 486 pattern with 90.21% 	Forward time: 	 0.19 sec
2023-04-01 00:16:33,081 			Loss:    1.235e-02    			Backward time: 	 0.01 sec 
2023-04-01 00:16:33,127 			Learning rate: weights:   1.000e-03    
2023-04-01 00:16:33,127 			Last test performance: 88.99%
2023-04-01 00:16:33,127 ----------------
2023-04-01 00:16:33,285   36  =>  16   		Training 486 pattern with 89.38% 	Forward time: 	 0.14 sec
2023-04-01 00:16:33,285 			Loss:    1.218e-02    			Backward time: 	 0.01 sec 
2023-04-01 00:16:33,338 			Learning rate: weights:   1.000e-03    
2023-04-01 00:16:33,338 			Last test performance: 88.99%
2023-04-01 00:16:33,339 ----------------
2023-04-01 00:16:33,537   36  =>  17   		Training 486 pattern with 86.04% 	Forward time: 	 0.18 sec
2023-04-01 00:16:33,537 			Loss:    1.365e-02    			Backward time: 	 0.01 sec 
2023-04-01 00:16:33,609 			Learning rate: weights:   1.000e-03    
2023-04-01 00:16:33,609 			Last test performance: 88.99%
2023-04-01 00:16:33,609 ----------------
2023-04-01 00:16:33,784   36  =>  18   		Training 486 pattern with 88.33% 	Forward time: 	 0.16 sec
2023-04-01 00:16:33,784 			Loss:    1.227e-02    			Backward time: 	 0.01 sec 
2023-04-01 00:16:33,863 			Learning rate: weights:   1.000e-03    
2023-04-01 00:16:33,863 			Last test performance: 88.99%
2023-04-01 00:16:33,864 ----------------
2023-04-01 00:16:34,026   36  =>  19   		Training 486 pattern with 87.29% 	Forward time: 	 0.15 sec
2023-04-01 00:16:34,026 			Loss:    1.360e-02    			Backward time: 	 0.01 sec 
2023-04-01 00:16:34,098 			Learning rate: weights:   1.000e-03    
2023-04-01 00:16:34,098 			Last test performance: 88.99%
2023-04-01 00:16:34,098 ----------------
2023-04-01 00:16:34,287   36  =>  20   		Training 486 pattern with 88.12% 	Forward time: 	 0.17 sec
2023-04-01 00:16:34,287 			Loss:    1.141e-02    			Backward time: 	 0.01 sec 
2023-04-01 00:16:34,369 			Learning rate: weights:   1.000e-03    
2023-04-01 00:16:34,369 			Last test performance: 88.99%
2023-04-01 00:16:34,369 ----------------
2023-04-01 00:16:34,550   36  =>  21   		Training 486 pattern with 90.83% 	Forward time: 	 0.16 sec
2023-04-01 00:16:34,550 			Loss:    1.171e-02    			Backward time: 	 0.01 sec 
2023-04-01 00:16:34,622 			Learning rate: weights:   1.000e-03    
2023-04-01 00:16:34,622 			Last test performance: 88.99%
2023-04-01 00:16:34,622 ----------------
2023-04-01 00:16:34,842   36  =>  22   		Training 486 pattern with 87.71% 	Forward time: 	 0.20 sec
2023-04-01 00:16:34,842 			Loss:    1.372e-02    			Backward time: 	 0.01 sec 
2023-04-01 00:16:34,999 			Learning rate: weights:   1.000e-03    
2023-04-01 00:16:34,999 			Last test performance: 88.99%
2023-04-01 00:16:34,999 ----------------
2023-04-01 00:16:35,165   36  =>  23   		Training 486 pattern with 89.58% 	Forward time: 	 0.15 sec
2023-04-01 00:16:35,165 			Loss:    1.140e-02    			Backward time: 	 0.01 sec 
2023-04-01 00:16:35,202 			Learning rate: weights:   1.000e-03    
2023-04-01 00:16:35,203 			Last test performance: 88.99%
2023-04-01 00:16:35,203 ----------------
2023-04-01 00:16:35,417   36  =>  24   		Training 486 pattern with 90.62% 	Forward time: 	 0.20 sec
2023-04-01 00:16:35,417 			Loss:    1.061e-02    			Backward time: 	 0.01 sec 
2023-04-01 00:16:35,479 			Learning rate: weights:   1.000e-03    
2023-04-01 00:16:35,479 			Last test performance: 88.99%
2023-04-01 00:16:35,479 ----------------
2023-04-01 00:16:35,654   36  =>  25   		Training 486 pattern with 86.88% 	Forward time: 	 0.16 sec
2023-04-01 00:16:35,655 			Loss:    1.405e-02    			Backward time: 	 0.01 sec 
2023-04-01 00:16:35,958 			Learning rate: weights:   1.000e-03    
2023-04-01 00:16:35,958 			Last test performance: 88.99%
2023-04-01 00:16:35,958 ----------------
2023-04-01 00:16:36,157   36  =>  26   		Training 486 pattern with 88.75% 	Forward time: 	 0.18 sec
2023-04-01 00:16:36,157 			Loss:    1.309e-02    			Backward time: 	 0.01 sec 
2023-04-01 00:16:36,259 			Learning rate: weights:   1.000e-03    
2023-04-01 00:16:36,259 			Last test performance: 88.99%
2023-04-01 00:16:36,260 ----------------
2023-04-01 00:16:36,434   36  =>  27   		Training 486 pattern with 88.75% 	Forward time: 	 0.16 sec
2023-04-01 00:16:36,434 			Loss:    1.303e-02    			Backward time: 	 0.01 sec 
2023-04-01 00:16:36,510 			Learning rate: weights:   1.000e-03    
2023-04-01 00:16:36,510 			Last test performance: 88.99%
2023-04-01 00:16:36,510 ----------------
2023-04-01 00:16:36,708   36  =>  28   		Training 486 pattern with 88.33% 	Forward time: 	 0.18 sec
2023-04-01 00:16:36,708 			Loss:    1.205e-02    			Backward time: 	 0.01 sec 
2023-04-01 00:16:36,787 			Learning rate: weights:   1.000e-03    
2023-04-01 00:16:36,787 			Last test performance: 88.99%
2023-04-01 00:16:36,787 ----------------
2023-04-01 00:16:37,018   36  =>  29   		Training 486 pattern with 89.58% 	Forward time: 	 0.21 sec
2023-04-01 00:16:37,018 			Loss:    1.154e-02    			Backward time: 	 0.01 sec 
2023-04-01 00:16:37,150 			Learning rate: weights:   1.000e-03    
2023-04-01 00:16:37,150 			Last test performance: 88.99%
2023-04-01 00:16:37,150 ----------------
2023-04-01 00:16:37,346   36  =>  30   		Training 486 pattern with 90.21% 	Forward time: 	 0.18 sec
2023-04-01 00:16:37,346 			Loss:    1.198e-02    			Backward time: 	 0.01 sec 
2023-04-01 00:16:37,409 			Learning rate: weights:   1.000e-03    
2023-04-01 00:16:37,409 			Last test performance: 88.99%
2023-04-01 00:16:37,409 ----------------
2023-04-01 00:16:37,582   36  =>  31   		Training 486 pattern with 91.46% 	Forward time: 	 0.16 sec
2023-04-01 00:16:37,582 			Loss:    1.108e-02    			Backward time: 	 0.01 sec 
2023-04-01 00:16:37,641 			Learning rate: weights:   1.000e-03    
2023-04-01 00:16:37,641 			Last test performance: 88.99%
2023-04-01 00:16:37,641 ----------------
2023-04-01 00:16:37,843   36  =>  32   		Training 486 pattern with 89.58% 	Forward time: 	 0.19 sec
2023-04-01 00:16:37,843 			Loss:    1.216e-02    			Backward time: 	 0.01 sec 
2023-04-01 00:16:37,909 			Learning rate: weights:   1.000e-03    
2023-04-01 00:16:37,909 			Last test performance: 88.99%
2023-04-01 00:16:37,909 ----------------
2023-04-01 00:16:38,073   36  =>  33   		Training 486 pattern with 88.33% 	Forward time: 	 0.15 sec
2023-04-01 00:16:38,073 			Loss:    1.187e-02    			Backward time: 	 0.01 sec 
2023-04-01 00:16:38,115 			Learning rate: weights:   1.000e-03    
2023-04-01 00:16:38,115 			Last test performance: 88.99%
2023-04-01 00:16:38,115 ----------------
2023-04-01 00:16:38,305   36  =>  34   		Training 486 pattern with 87.92% 	Forward time: 	 0.17 sec
2023-04-01 00:16:38,305 			Loss:    1.297e-02    			Backward time: 	 0.01 sec 
2023-04-01 00:16:38,423 			Learning rate: weights:   1.000e-03    
2023-04-01 00:16:38,423 			Last test performance: 88.99%
2023-04-01 00:16:38,423 ----------------
2023-04-01 00:16:38,620   36  =>  35   		Training 486 pattern with 86.88% 	Forward time: 	 0.18 sec
2023-04-01 00:16:38,620 			Loss:    1.336e-02    			Backward time: 	 0.01 sec 
2023-04-01 00:16:38,753 			Learning rate: weights:   1.000e-03    
2023-04-01 00:16:38,753 			Last test performance: 88.99%
2023-04-01 00:16:38,753 ----------------
2023-04-01 00:16:38,961   36  =>  36   		Training 486 pattern with 89.38% 	Forward time: 	 0.19 sec
2023-04-01 00:16:38,961 			Loss:    1.245e-02    			Backward time: 	 0.01 sec 
2023-04-01 00:16:39,055 			Learning rate: weights:   1.000e-03    
2023-04-01 00:16:39,055 			Last test performance: 88.99%
2023-04-01 00:16:39,055 ----------------
2023-04-01 00:16:39,213   36  =>  37   		Training 486 pattern with 88.33% 	Forward time: 	 0.14 sec
2023-04-01 00:16:39,214 			Loss:    1.218e-02    			Backward time: 	 0.01 sec 
2023-04-01 00:16:39,287 			Learning rate: weights:   1.000e-03    
2023-04-01 00:16:39,287 			Last test performance: 88.99%
2023-04-01 00:16:39,287 ----------------
2023-04-01 00:16:39,482   36  =>  38   		Training 486 pattern with 90.42% 	Forward time: 	 0.18 sec
2023-04-01 00:16:39,482 			Loss:    1.037e-02    			Backward time: 	 0.01 sec 
2023-04-01 00:16:39,636 			Learning rate: weights:   1.000e-03    
2023-04-01 00:16:39,636 			Last test performance: 88.99%
2023-04-01 00:16:39,636 ----------------
2023-04-01 00:16:39,896   36  =>  39   		Training 486 pattern with 88.96% 	Forward time: 	 0.23 sec
2023-04-01 00:16:39,896 			Loss:    1.292e-02    			Backward time: 	 0.02 sec 
2023-04-01 00:16:40,149 			Learning rate: weights:   1.000e-03    
2023-04-01 00:16:40,149 			Last test performance: 88.99%
2023-04-01 00:16:40,149 ----------------
2023-04-01 00:16:40,361   36  =>  40   		Training 486 pattern with 91.67% 	Forward time: 	 0.20 sec
2023-04-01 00:16:40,361 			Loss:    8.315e-03    			Backward time: 	 0.01 sec 
2023-04-01 00:16:40,402 			Learning rate: weights:   1.000e-03    
2023-04-01 00:16:40,402 			Last test performance: 88.99%
2023-04-01 00:16:40,402 ----------------
2023-04-01 00:16:40,568   36  =>  41   		Training 486 pattern with 89.38% 	Forward time: 	 0.15 sec
2023-04-01 00:16:40,568 			Loss:    1.229e-02    			Backward time: 	 0.01 sec 
2023-04-01 00:16:40,696 			Learning rate: weights:   1.000e-03    
2023-04-01 00:16:40,696 			Last test performance: 88.99%
2023-04-01 00:16:40,696 ----------------
2023-04-01 00:16:40,863   36  =>  42   		Training 486 pattern with 88.12% 	Forward time: 	 0.15 sec
2023-04-01 00:16:40,863 			Loss:    1.259e-02    			Backward time: 	 0.01 sec 
2023-04-01 00:16:40,945 			Learning rate: weights:   1.000e-03    
2023-04-01 00:16:40,945 			Last test performance: 88.99%
2023-04-01 00:16:40,945 ----------------
2023-04-01 00:16:41,114   36  =>  43   		Training 486 pattern with 89.58% 	Forward time: 	 0.15 sec
2023-04-01 00:16:41,114 			Loss:    1.300e-02    			Backward time: 	 0.01 sec 
2023-04-01 00:16:41,155 			Learning rate: weights:   1.000e-03    
2023-04-01 00:16:41,155 			Last test performance: 88.99%
2023-04-01 00:16:41,155 ----------------
2023-04-01 00:16:41,353   36  =>  44   		Training 486 pattern with 87.08% 	Forward time: 	 0.18 sec
2023-04-01 00:16:41,353 			Loss:    1.385e-02    			Backward time: 	 0.01 sec 
2023-04-01 00:16:41,404 			Learning rate: weights:   1.000e-03    
2023-04-01 00:16:41,404 			Last test performance: 88.99%
2023-04-01 00:16:41,405 ----------------
2023-04-01 00:16:41,639   36  =>  45   		Training 486 pattern with 84.79% 	Forward time: 	 0.21 sec
2023-04-01 00:16:41,639 			Loss:    1.828e-02    			Backward time: 	 0.01 sec 
2023-04-01 00:16:41,789 			Learning rate: weights:   1.000e-03    
2023-04-01 00:16:41,789 			Last test performance: 88.99%
2023-04-01 00:16:41,789 ----------------
2023-04-01 00:16:41,957   36  =>  46   		Training 486 pattern with 89.58% 	Forward time: 	 0.15 sec
2023-04-01 00:16:41,957 			Loss:    1.238e-02    			Backward time: 	 0.01 sec 
2023-04-01 00:16:42,008 			Learning rate: weights:   1.000e-03    
2023-04-01 00:16:42,008 			Last test performance: 88.99%
2023-04-01 00:16:42,008 ----------------
2023-04-01 00:16:42,183   36  =>  47   		Training 486 pattern with 87.71% 	Forward time: 	 0.16 sec
2023-04-01 00:16:42,183 			Loss:    1.375e-02    			Backward time: 	 0.01 sec 
2023-04-01 00:16:42,224 			Learning rate: weights:   1.000e-03    
2023-04-01 00:16:42,224 			Last test performance: 88.99%
2023-04-01 00:16:42,224 ----------------
2023-04-01 00:16:42,414   36  =>  48   		Training 486 pattern with 87.08% 	Forward time: 	 0.17 sec
2023-04-01 00:16:42,414 			Loss:    1.303e-02    			Backward time: 	 0.01 sec 
2023-04-01 00:16:42,489 			Learning rate: weights:   1.000e-03    
2023-04-01 00:16:42,489 			Last test performance: 88.99%
2023-04-01 00:16:42,489 ----------------
2023-04-01 00:16:42,678   36  =>  49   		Training 486 pattern with 87.29% 	Forward time: 	 0.17 sec
2023-04-01 00:16:42,679 			Loss:    1.461e-02    			Backward time: 	 0.01 sec 
2023-04-01 00:16:42,753 			Learning rate: weights:   1.000e-03    
2023-04-01 00:16:42,753 			Last test performance: 88.99%
2023-04-01 00:16:42,753 ----------------
2023-04-01 00:16:42,969   36  =>  50   		Training 486 pattern with 87.50% 	Forward time: 	 0.20 sec
2023-04-01 00:16:42,969 			Loss:    1.310e-02    			Backward time: 	 0.01 sec 
2023-04-01 00:16:43,027 			Learning rate: weights:   1.000e-03    
2023-04-01 00:16:43,027 			Last test performance: 88.99%
2023-04-01 00:16:43,027 ----------------
2023-04-01 00:16:43,191   36  =>  51   		Training 486 pattern with 91.88% 	Forward time: 	 0.15 sec
2023-04-01 00:16:43,191 			Loss:    1.095e-02    			Backward time: 	 0.01 sec 
2023-04-01 00:16:43,266 			Learning rate: weights:   1.000e-03    
2023-04-01 00:16:43,266 			Last test performance: 88.99%
2023-04-01 00:16:43,266 ----------------
2023-04-01 00:16:43,457   36  =>  52   		Training 486 pattern with 87.92% 	Forward time: 	 0.18 sec
2023-04-01 00:16:43,457 			Loss:    1.339e-02    			Backward time: 	 0.01 sec 
2023-04-01 00:16:43,503 			Learning rate: weights:   1.000e-03    
2023-04-01 00:16:43,503 			Last test performance: 88.99%
2023-04-01 00:16:43,503 ----------------
2023-04-01 00:16:43,707   36  =>  53   		Training 486 pattern with 89.79% 	Forward time: 	 0.19 sec
2023-04-01 00:16:43,707 			Loss:    1.120e-02    			Backward time: 	 0.01 sec 
2023-04-01 00:16:43,770 			Learning rate: weights:   1.000e-03    
2023-04-01 00:16:43,770 			Last test performance: 88.99%
2023-04-01 00:16:43,770 ----------------
2023-04-01 00:16:43,943   36  =>  54   		Training 486 pattern with 88.96% 	Forward time: 	 0.16 sec
2023-04-01 00:16:43,944 			Loss:    1.325e-02    			Backward time: 	 0.01 sec 
2023-04-01 00:16:43,999 			Learning rate: weights:   1.000e-03    
2023-04-01 00:16:43,999 			Last test performance: 88.99%
2023-04-01 00:16:43,999 ----------------
2023-04-01 00:16:44,155   36  =>  55   		Training 486 pattern with 88.33% 	Forward time: 	 0.14 sec
2023-04-01 00:16:44,155 			Loss:    1.262e-02    			Backward time: 	 0.01 sec 
2023-04-01 00:16:44,238 			Learning rate: weights:   1.000e-03    
2023-04-01 00:16:44,238 			Last test performance: 88.99%
2023-04-01 00:16:44,238 ----------------
2023-04-01 00:16:44,433   36  =>  56   		Training 486 pattern with 89.79% 	Forward time: 	 0.18 sec
2023-04-01 00:16:44,433 			Loss:    1.157e-02    			Backward time: 	 0.01 sec 
2023-04-01 00:16:44,488 			Learning rate: weights:   1.000e-03    
2023-04-01 00:16:44,488 			Last test performance: 88.99%
2023-04-01 00:16:44,488 ----------------
2023-04-01 00:16:44,711   36  =>  57   		Training 486 pattern with 87.29% 	Forward time: 	 0.21 sec
2023-04-01 00:16:44,711 			Loss:    1.155e-02    			Backward time: 	 0.01 sec 
2023-04-01 00:16:44,798 			Learning rate: weights:   1.000e-03    
2023-04-01 00:16:44,799 			Last test performance: 88.99%
2023-04-01 00:16:44,799 ----------------
2023-04-01 00:16:44,998   36  =>  58   		Training 486 pattern with 88.54% 	Forward time: 	 0.18 sec
2023-04-01 00:16:44,998 			Loss:    1.219e-02    			Backward time: 	 0.01 sec 
2023-04-01 00:16:45,132 			Learning rate: weights:   1.000e-03    
2023-04-01 00:16:45,133 			Last test performance: 88.99%
2023-04-01 00:16:45,133 ----------------
2023-04-01 00:16:45,367   36  =>  59   		Training 486 pattern with 88.54% 	Forward time: 	 0.21 sec
2023-04-01 00:16:45,367 			Loss:    1.287e-02    			Backward time: 	 0.01 sec 
2023-04-01 00:16:45,410 			Learning rate: weights:   1.000e-03    
2023-04-01 00:16:45,410 			Last test performance: 88.99%
2023-04-01 00:16:45,410 ----------------
2023-04-01 00:16:45,576   36  =>  60   		Training 486 pattern with 90.62% 	Forward time: 	 0.15 sec
2023-04-01 00:16:45,576 			Loss:    1.035e-02    			Backward time: 	 0.01 sec 
2023-04-01 00:16:45,663 			Learning rate: weights:   1.000e-03    
2023-04-01 00:16:45,663 			Last test performance: 88.99%
2023-04-01 00:16:45,663 ----------------
2023-04-01 00:16:45,846   36  =>  61   		Training 486 pattern with 88.12% 	Forward time: 	 0.17 sec
2023-04-01 00:16:45,846 			Loss:    1.303e-02    			Backward time: 	 0.01 sec 
2023-04-01 00:16:46,012 			Learning rate: weights:   1.000e-03    
2023-04-01 00:16:46,013 			Last test performance: 88.99%
2023-04-01 00:16:46,013 ----------------
2023-04-01 00:16:46,171   36  =>  62   		Training 486 pattern with 90.00% 	Forward time: 	 0.15 sec
2023-04-01 00:16:46,171 			Loss:    1.289e-02    			Backward time: 	 0.01 sec 
2023-04-01 00:16:46,265 			Learning rate: weights:   1.000e-03    
2023-04-01 00:16:46,265 			Last test performance: 88.99%
2023-04-01 00:16:46,265 ----------------
2023-04-01 00:16:46,489   36  =>  63   		Training 486 pattern with 89.17% 	Forward time: 	 0.20 sec
2023-04-01 00:16:46,490 			Loss:    1.364e-02    			Backward time: 	 0.01 sec 
2023-04-01 00:16:46,559 			Learning rate: weights:   1.000e-03    
2023-04-01 00:16:46,559 			Last test performance: 88.99%
2023-04-01 00:16:46,559 ----------------
2023-04-01 00:16:46,766   36  =>  64   		Training 486 pattern with 88.75% 	Forward time: 	 0.19 sec
2023-04-01 00:16:46,766 			Loss:    1.345e-02    			Backward time: 	 0.01 sec 
2023-04-01 00:16:46,958 			Learning rate: weights:   1.000e-03    
2023-04-01 00:16:46,959 			Last test performance: 88.99%
2023-04-01 00:16:46,959 ----------------
2023-04-01 00:16:47,124   36  =>  65   		Training 486 pattern with 88.96% 	Forward time: 	 0.15 sec
2023-04-01 00:16:47,124 			Loss:    1.228e-02    			Backward time: 	 0.01 sec 
2023-04-01 00:16:47,165 			Learning rate: weights:   1.000e-03    
2023-04-01 00:16:47,165 			Last test performance: 88.99%
2023-04-01 00:16:47,165 ----------------
2023-04-01 00:16:47,337   36  =>  66   		Training 486 pattern with 88.96% 	Forward time: 	 0.16 sec
2023-04-01 00:16:47,338 			Loss:    1.311e-02    			Backward time: 	 0.01 sec 
2023-04-01 00:16:47,465 			Learning rate: weights:   1.000e-03    
2023-04-01 00:16:47,465 			Last test performance: 88.99%
2023-04-01 00:16:47,465 ----------------
2023-04-01 00:16:47,621   36  =>  67   		Training 486 pattern with 89.58% 	Forward time: 	 0.14 sec
2023-04-01 00:16:47,621 			Loss:    1.094e-02    			Backward time: 	 0.01 sec 
2023-04-01 00:16:47,669 			Learning rate: weights:   1.000e-03    
2023-04-01 00:16:47,669 			Last test performance: 88.99%
2023-04-01 00:16:47,669 ----------------
2023-04-01 00:16:47,880   36  =>  68   		Training 486 pattern with 88.12% 	Forward time: 	 0.19 sec
2023-04-01 00:16:47,880 			Loss:    1.261e-02    			Backward time: 	 0.01 sec 
2023-04-01 00:16:47,946 			Learning rate: weights:   1.000e-03    
2023-04-01 00:16:47,946 			Last test performance: 88.99%
2023-04-01 00:16:47,946 ----------------
2023-04-01 00:16:48,107   36  =>  69   		Training 486 pattern with 87.50% 	Forward time: 	 0.15 sec
2023-04-01 00:16:48,107 			Loss:    1.467e-02    			Backward time: 	 0.01 sec 
2023-04-01 00:16:48,165 			Learning rate: weights:   1.000e-03    
2023-04-01 00:16:48,165 			Last test performance: 88.99%
2023-04-01 00:16:48,165 ----------------
2023-04-01 00:16:48,380   36  =>  70   		Training 486 pattern with 86.67% 	Forward time: 	 0.20 sec
2023-04-01 00:16:48,380 			Loss:    1.452e-02    			Backward time: 	 0.01 sec 
2023-04-01 00:16:48,440 			Learning rate: weights:   1.000e-03    
2023-04-01 00:16:48,440 			Last test performance: 88.99%
2023-04-01 00:16:48,440 ----------------
2023-04-01 00:16:48,638   36  =>  71   		Training 486 pattern with 89.58% 	Forward time: 	 0.18 sec
2023-04-01 00:16:48,639 			Loss:    1.283e-02    			Backward time: 	 0.01 sec 
2023-04-01 00:16:48,704 			Learning rate: weights:   1.000e-03    
2023-04-01 00:16:48,704 			Last test performance: 88.99%
2023-04-01 00:16:48,704 ----------------
2023-04-01 00:16:48,878   36  =>  72   		Training 486 pattern with 90.21% 	Forward time: 	 0.16 sec
2023-04-01 00:16:48,878 			Loss:    9.902e-03    			Backward time: 	 0.01 sec 
2023-04-01 00:16:48,965 			Learning rate: weights:   1.000e-03    
2023-04-01 00:16:48,965 			Last test performance: 88.99%
2023-04-01 00:16:48,965 ----------------
2023-04-01 00:16:49,176   36  =>  73   		Training 486 pattern with 84.17% 	Forward time: 	 0.20 sec
2023-04-01 00:16:49,176 			Loss:    1.450e-02    			Backward time: 	 0.01 sec 
2023-04-01 00:16:49,229 			Learning rate: weights:   1.000e-03    
2023-04-01 00:16:49,229 			Last test performance: 88.99%
2023-04-01 00:16:49,229 ----------------
2023-04-01 00:16:49,387   36  =>  74   		Training 486 pattern with 88.75% 	Forward time: 	 0.15 sec
2023-04-01 00:16:49,387 			Loss:    1.101e-02    			Backward time: 	 0.01 sec 
2023-04-01 00:16:49,429 			Learning rate: weights:   1.000e-03    
2023-04-01 00:16:49,429 			Last test performance: 88.99%
2023-04-01 00:16:49,429 ----------------
2023-04-01 00:16:49,624   36  =>  75   		Training 486 pattern with 87.71% 	Forward time: 	 0.18 sec
2023-04-01 00:16:49,624 			Loss:    1.347e-02    			Backward time: 	 0.01 sec 
2023-04-01 00:16:49,695 			Learning rate: weights:   1.000e-03    
2023-04-01 00:16:49,695 			Last test performance: 88.99%
2023-04-01 00:16:49,695 ----------------
2023-04-01 00:16:49,875   36  =>  76   		Training 486 pattern with 88.54% 	Forward time: 	 0.16 sec
2023-04-01 00:16:49,875 			Loss:    1.136e-02    			Backward time: 	 0.01 sec 
2023-04-01 00:16:49,930 			Learning rate: weights:   1.000e-03    
2023-04-01 00:16:49,930 			Last test performance: 88.99%
2023-04-01 00:16:49,930 ----------------
2023-04-01 00:16:50,117   36  =>  77   		Training 486 pattern with 89.17% 	Forward time: 	 0.17 sec
2023-04-01 00:16:50,117 			Loss:    1.191e-02    			Backward time: 	 0.01 sec 
2023-04-01 00:16:50,192 			Learning rate: weights:   1.000e-03    
2023-04-01 00:16:50,192 			Last test performance: 88.99%
2023-04-01 00:16:50,192 ----------------
2023-04-01 00:16:50,411   36  =>  78   		Training 486 pattern with 88.12% 	Forward time: 	 0.20 sec
2023-04-01 00:16:50,411 			Loss:    1.268e-02    			Backward time: 	 0.01 sec 
2023-04-01 00:16:50,496 			Learning rate: weights:   1.000e-03    
2023-04-01 00:16:50,496 			Last test performance: 88.99%
2023-04-01 00:16:50,496 ----------------
2023-04-01 00:16:50,683   36  =>  79   		Training 486 pattern with 90.00% 	Forward time: 	 0.17 sec
2023-04-01 00:16:50,683 			Loss:    1.106e-02    			Backward time: 	 0.01 sec 
2023-04-01 00:16:50,731 			Learning rate: weights:   1.000e-03    
2023-04-01 00:16:50,731 			Last test performance: 88.99%
2023-04-01 00:16:50,731 ----------------
2023-04-01 00:16:50,996   36  =>  80   		Training 486 pattern with 90.21% 	Forward time: 	 0.25 sec
2023-04-01 00:16:50,997 			Loss:    1.118e-02    			Backward time: 	 0.01 sec 
2023-04-01 00:16:51,054 			Learning rate: weights:   1.000e-03    
2023-04-01 00:16:51,054 			Last test performance: 88.99%
2023-04-01 00:16:51,054 ----------------
2023-04-01 00:16:51,214   36  =>  81   		Training 486 pattern with 88.75% 	Forward time: 	 0.15 sec
2023-04-01 00:16:51,214 			Loss:    1.294e-02    			Backward time: 	 0.01 sec 
2023-04-01 00:16:51,393 			Learning rate: weights:   1.000e-03    
2023-04-01 00:16:51,393 			Last test performance: 88.99%
2023-04-01 00:16:51,393 ----------------
2023-04-01 00:16:51,604   36  =>  82   		Training 486 pattern with 86.04% 	Forward time: 	 0.19 sec
2023-04-01 00:16:51,604 			Loss:    1.401e-02    			Backward time: 	 0.01 sec 
2023-04-01 00:16:51,652 			Learning rate: weights:   1.000e-03    
2023-04-01 00:16:51,652 			Last test performance: 88.99%
2023-04-01 00:16:51,652 ----------------
2023-04-01 00:16:51,811   36  =>  83   		Training 486 pattern with 90.21% 	Forward time: 	 0.15 sec
2023-04-01 00:16:51,811 			Loss:    1.296e-02    			Backward time: 	 0.01 sec 
2023-04-01 00:16:51,868 			Learning rate: weights:   1.000e-03    
2023-04-01 00:16:51,868 			Last test performance: 88.99%
2023-04-01 00:16:51,868 ----------------
2023-04-01 00:16:52,032   36  =>  84   		Training 486 pattern with 87.92% 	Forward time: 	 0.15 sec
2023-04-01 00:16:52,032 			Loss:    1.284e-02    			Backward time: 	 0.01 sec 
2023-04-01 00:16:52,185 			Learning rate: weights:   1.000e-03    
2023-04-01 00:16:52,186 			Last test performance: 88.99%
2023-04-01 00:16:52,186 ----------------
2023-04-01 00:16:52,354   36  =>  85   		Training 486 pattern with 88.96% 	Forward time: 	 0.16 sec
2023-04-01 00:16:52,354 			Loss:    1.239e-02    			Backward time: 	 0.01 sec 
2023-04-01 00:16:52,502 			Learning rate: weights:   1.000e-03    
2023-04-01 00:16:52,502 			Last test performance: 88.99%
2023-04-01 00:16:52,502 ----------------
2023-04-01 00:16:52,735   36  =>  86   		Training 486 pattern with 89.79% 	Forward time: 	 0.21 sec
2023-04-01 00:16:52,735 			Loss:    1.238e-02    			Backward time: 	 0.01 sec 
2023-04-01 00:16:52,775 			Learning rate: weights:   1.000e-03    
2023-04-01 00:16:52,775 			Last test performance: 88.99%
2023-04-01 00:16:52,775 ----------------
2023-04-01 00:16:52,944   36  =>  87   		Training 486 pattern with 87.50% 	Forward time: 	 0.16 sec
2023-04-01 00:16:52,944 			Loss:    1.382e-02    			Backward time: 	 0.01 sec 
2023-04-01 00:16:52,993 			Learning rate: weights:   1.000e-03    
2023-04-01 00:16:52,993 			Last test performance: 88.99%
2023-04-01 00:16:52,993 ----------------
2023-04-01 00:16:53,155   36  =>  88   		Training 486 pattern with 88.12% 	Forward time: 	 0.15 sec
2023-04-01 00:16:53,155 			Loss:    1.324e-02    			Backward time: 	 0.01 sec 
2023-04-01 00:16:53,221 			Learning rate: weights:   1.000e-03    
2023-04-01 00:16:53,221 			Last test performance: 88.99%
2023-04-01 00:16:53,221 ----------------
2023-04-01 00:16:53,388   36  =>  89   		Training 486 pattern with 87.92% 	Forward time: 	 0.15 sec
2023-04-01 00:16:53,388 			Loss:    1.356e-02    			Backward time: 	 0.01 sec 
2023-04-01 00:16:53,453 			Learning rate: weights:   1.000e-03    
2023-04-01 00:16:53,454 			Last test performance: 88.99%
2023-04-01 00:16:53,454 ----------------
2023-04-01 00:16:53,618   36  =>  90   		Training 486 pattern with 87.29% 	Forward time: 	 0.15 sec
2023-04-01 00:16:53,618 			Loss:    1.246e-02    			Backward time: 	 0.01 sec 
2023-04-01 00:16:53,771 			Learning rate: weights:   1.000e-03    
2023-04-01 00:16:53,771 			Last test performance: 88.99%
2023-04-01 00:16:53,771 ----------------
2023-04-01 00:16:53,956   36  =>  91   		Training 486 pattern with 88.33% 	Forward time: 	 0.17 sec
2023-04-01 00:16:53,956 			Loss:    1.219e-02    			Backward time: 	 0.01 sec 
2023-04-01 00:16:54,074 			Learning rate: weights:   1.000e-03    
2023-04-01 00:16:54,074 			Last test performance: 88.99%
2023-04-01 00:16:54,074 ----------------
2023-04-01 00:16:54,240   36  =>  92   		Training 486 pattern with 88.33% 	Forward time: 	 0.15 sec
2023-04-01 00:16:54,241 			Loss:    1.275e-02    			Backward time: 	 0.01 sec 
2023-04-01 00:16:54,369 			Learning rate: weights:   1.000e-03    
2023-04-01 00:16:54,369 			Last test performance: 88.99%
2023-04-01 00:16:54,369 ----------------
2023-04-01 00:16:54,523   36  =>  93   		Training 486 pattern with 87.92% 	Forward time: 	 0.14 sec
2023-04-01 00:16:54,524 			Loss:    1.121e-02    			Backward time: 	 0.01 sec 
2023-04-01 00:16:54,603 			Learning rate: weights:   1.000e-03    
2023-04-01 00:16:54,603 			Last test performance: 88.99%
2023-04-01 00:16:54,603 ----------------
2023-04-01 00:16:54,777   36  =>  94   		Training 486 pattern with 87.50% 	Forward time: 	 0.16 sec
2023-04-01 00:16:54,777 			Loss:    1.261e-02    			Backward time: 	 0.01 sec 
2023-04-01 00:16:54,904 			Learning rate: weights:   1.000e-03    
2023-04-01 00:16:54,904 			Last test performance: 88.99%
2023-04-01 00:16:54,904 ----------------
2023-04-01 00:16:55,096   36  =>  95   		Training 486 pattern with 87.50% 	Forward time: 	 0.18 sec
2023-04-01 00:16:55,096 			Loss:    1.319e-02    			Backward time: 	 0.01 sec 
2023-04-01 00:16:55,232 			Learning rate: weights:   1.000e-03    
2023-04-01 00:16:55,232 			Last test performance: 88.99%
2023-04-01 00:16:55,232 ----------------
2023-04-01 00:16:55,442   36  =>  96   		Training 486 pattern with 89.17% 	Forward time: 	 0.19 sec
2023-04-01 00:16:55,442 			Loss:    1.197e-02    			Backward time: 	 0.01 sec 
2023-04-01 00:16:55,589 			Learning rate: weights:   1.000e-03    
2023-04-01 00:16:55,589 			Last test performance: 88.99%
2023-04-01 00:16:55,589 ----------------
2023-04-01 00:16:55,797   36  =>  97   		Training 486 pattern with 88.33% 	Forward time: 	 0.19 sec
2023-04-01 00:16:55,797 			Loss:    1.377e-02    			Backward time: 	 0.01 sec 
2023-04-01 00:16:55,893 			Learning rate: weights:   1.000e-03    
2023-04-01 00:16:55,893 			Last test performance: 88.99%
2023-04-01 00:16:55,893 ----------------
2023-04-01 00:16:56,050   36  =>  98   		Training 486 pattern with 90.83% 	Forward time: 	 0.14 sec
2023-04-01 00:16:56,050 			Loss:    1.154e-02    			Backward time: 	 0.01 sec 
2023-04-01 00:16:56,226 			Learning rate: weights:   1.000e-03    
2023-04-01 00:16:56,226 			Last test performance: 88.99%
2023-04-01 00:16:56,226 ----------------
2023-04-01 00:16:56,401   36  =>  99   		Training 486 pattern with 89.58% 	Forward time: 	 0.16 sec
2023-04-01 00:16:56,402 			Loss:    1.211e-02    			Backward time: 	 0.01 sec 
2023-04-01 00:16:56,466 			Learning rate: weights:   1.000e-03    
2023-04-01 00:16:56,466 			Last test performance: 88.99%
2023-04-01 00:16:56,466 ----------------
2023-04-01 00:16:56,638   36  => 100   		Training 486 pattern with 88.54% 	Forward time: 	 0.16 sec
2023-04-01 00:16:56,638 			Loss:    1.482e-02    			Backward time: 	 0.01 sec 
2023-04-01 00:16:56,826 			Learning rate: weights:   1.000e-03    
2023-04-01 00:16:56,826 			Last test performance: 88.99%
2023-04-01 00:16:56,826 ----------------
2023-04-01 00:16:57,045   36  => 101   		Training 486 pattern with 89.17% 	Forward time: 	 0.20 sec
2023-04-01 00:16:57,045 			Loss:    1.201e-02    			Backward time: 	 0.01 sec 
2023-04-01 00:16:57,113 			Learning rate: weights:   1.000e-03    
2023-04-01 00:16:57,113 			Last test performance: 88.99%
2023-04-01 00:16:57,113 ----------------
2023-04-01 00:16:57,312   36  => 102   		Training 486 pattern with 89.38% 	Forward time: 	 0.18 sec
2023-04-01 00:16:57,312 			Loss:    1.224e-02    			Backward time: 	 0.01 sec 
2023-04-01 00:16:57,418 			Learning rate: weights:   1.000e-03    
2023-04-01 00:16:57,418 			Last test performance: 88.99%
2023-04-01 00:16:57,418 ----------------
2023-04-01 00:16:57,617   36  => 103   		Training 486 pattern with 85.00% 	Forward time: 	 0.18 sec
2023-04-01 00:16:57,617 			Loss:    1.533e-02    			Backward time: 	 0.01 sec 
2023-04-01 00:16:57,731 			Learning rate: weights:   1.000e-03    
2023-04-01 00:16:57,731 			Last test performance: 88.99%
2023-04-01 00:16:57,731 ----------------
2023-04-01 00:16:57,935   36  => 104   		Training 486 pattern with 88.12% 	Forward time: 	 0.19 sec
2023-04-01 00:16:57,935 			Loss:    1.364e-02    			Backward time: 	 0.01 sec 
2023-04-01 00:16:57,990 			Learning rate: weights:   1.000e-03    
2023-04-01 00:16:57,990 			Last test performance: 88.99%
2023-04-01 00:16:57,990 ----------------
2023-04-01 00:16:58,213   36  => 105   		Training 486 pattern with 88.75% 	Forward time: 	 0.21 sec
2023-04-01 00:16:58,213 			Loss:    1.244e-02    			Backward time: 	 0.01 sec 
2023-04-01 00:16:58,323 			Learning rate: weights:   1.000e-03    
2023-04-01 00:16:58,323 			Last test performance: 88.99%
2023-04-01 00:16:58,323 ----------------
2023-04-01 00:16:58,513   36  => 106   		Training 486 pattern with 90.00% 	Forward time: 	 0.18 sec
2023-04-01 00:16:58,513 			Loss:    1.210e-02    			Backward time: 	 0.01 sec 
2023-04-01 00:16:58,623 			Learning rate: weights:   1.000e-03    
2023-04-01 00:16:58,623 			Last test performance: 88.99%
2023-04-01 00:16:58,623 ----------------
2023-04-01 00:16:58,780   36  => 107   		Training 486 pattern with 84.58% 	Forward time: 	 0.15 sec
2023-04-01 00:16:58,781 			Loss:    1.436e-02    			Backward time: 	 0.01 sec 
2023-04-01 00:16:58,991 			Learning rate: weights:   1.000e-03    
2023-04-01 00:16:58,992 			Last test performance: 88.99%
2023-04-01 00:16:58,992 ----------------
2023-04-01 00:16:59,153   36  => 108   		Training 486 pattern with 90.00% 	Forward time: 	 0.15 sec
2023-04-01 00:16:59,153 			Loss:    1.259e-02    			Backward time: 	 0.01 sec 
2023-04-01 00:16:59,290 			Learning rate: weights:   1.000e-03    
2023-04-01 00:16:59,290 			Last test performance: 88.99%
2023-04-01 00:16:59,290 ----------------
2023-04-01 00:16:59,480   36  => 109   		Training 486 pattern with 87.29% 	Forward time: 	 0.17 sec
2023-04-01 00:16:59,480 			Loss:    1.374e-02    			Backward time: 	 0.01 sec 
2023-04-01 00:16:59,533 			Learning rate: weights:   1.000e-03    
2023-04-01 00:16:59,533 			Last test performance: 88.99%
2023-04-01 00:16:59,533 ----------------
2023-04-01 00:16:59,698   36  => 110   		Training 486 pattern with 87.50% 	Forward time: 	 0.15 sec
2023-04-01 00:16:59,698 			Loss:    1.380e-02    			Backward time: 	 0.01 sec 
2023-04-01 00:16:59,751 			Learning rate: weights:   1.000e-03    
2023-04-01 00:16:59,752 			Last test performance: 88.99%
2023-04-01 00:16:59,752 ----------------
2023-04-01 00:16:59,936   36  => 111   		Training 486 pattern with 87.50% 	Forward time: 	 0.17 sec
2023-04-01 00:16:59,936 			Loss:    1.367e-02    			Backward time: 	 0.01 sec 
2023-04-01 00:17:00,094 			Learning rate: weights:   1.000e-03    
2023-04-01 00:17:00,094 			Last test performance: 88.99%
2023-04-01 00:17:00,094 ----------------
2023-04-01 00:17:00,258   36  => 112   		Training 486 pattern with 88.54% 	Forward time: 	 0.15 sec
2023-04-01 00:17:00,258 			Loss:    1.286e-02    			Backward time: 	 0.01 sec 
2023-04-01 00:17:00,433 			Learning rate: weights:   1.000e-03    
2023-04-01 00:17:00,433 			Last test performance: 88.99%
2023-04-01 00:17:00,433 ----------------
2023-04-01 00:17:00,594   36  => 113   		Training 486 pattern with 89.17% 	Forward time: 	 0.15 sec
2023-04-01 00:17:00,594 			Loss:    1.173e-02    			Backward time: 	 0.01 sec 
2023-04-01 00:17:00,644 			Learning rate: weights:   1.000e-03    
2023-04-01 00:17:00,644 			Last test performance: 88.99%
2023-04-01 00:17:00,644 ----------------
2023-04-01 00:17:00,825   36  => 114   		Training 486 pattern with 88.12% 	Forward time: 	 0.17 sec
2023-04-01 00:17:00,825 			Loss:    1.314e-02    			Backward time: 	 0.01 sec 
2023-04-01 00:17:00,960 			Learning rate: weights:   1.000e-03    
2023-04-01 00:17:00,960 			Last test performance: 88.99%
2023-04-01 00:17:00,960 ----------------
2023-04-01 00:17:01,123   36  => 115   		Training 486 pattern with 89.17% 	Forward time: 	 0.15 sec
2023-04-01 00:17:01,123 			Loss:    1.286e-02    			Backward time: 	 0.01 sec 
2023-04-01 00:17:01,157 			Learning rate: weights:   1.000e-03    
2023-04-01 00:17:01,157 			Last test performance: 88.99%
2023-04-01 00:17:01,157 ----------------
2023-04-01 00:17:01,327   36  => 116   		Training 486 pattern with 91.25% 	Forward time: 	 0.16 sec
2023-04-01 00:17:01,327 			Loss:    1.138e-02    			Backward time: 	 0.01 sec 
2023-04-01 00:17:01,387 			Learning rate: weights:   1.000e-03    
2023-04-01 00:17:01,387 			Last test performance: 88.99%
2023-04-01 00:17:01,387 ----------------
2023-04-01 00:17:01,547   36  => 117   		Training 486 pattern with 89.58% 	Forward time: 	 0.15 sec
2023-04-01 00:17:01,547 			Loss:    1.275e-02    			Backward time: 	 0.01 sec 
2023-04-01 00:17:01,595 			Learning rate: weights:   1.000e-03    
2023-04-01 00:17:01,595 			Last test performance: 88.99%
2023-04-01 00:17:01,595 ----------------
2023-04-01 00:17:01,763   36  => 118   		Training 486 pattern with 87.92% 	Forward time: 	 0.15 sec
2023-04-01 00:17:01,764 			Loss:    1.260e-02    			Backward time: 	 0.01 sec 
2023-04-01 00:17:01,809 			Learning rate: weights:   1.000e-03    
2023-04-01 00:17:01,809 			Last test performance: 88.99%
2023-04-01 00:17:01,809 ----------------
2023-04-01 00:17:01,991   36  => 119   		Training 486 pattern with 88.12% 	Forward time: 	 0.17 sec
2023-04-01 00:17:01,991 			Loss:    1.294e-02    			Backward time: 	 0.01 sec 
2023-04-01 00:17:02,048 			Learning rate: weights:   1.000e-03    
2023-04-01 00:17:02,048 			Last test performance: 88.99%
2023-04-01 00:17:02,048 ----------------
2023-04-01 00:17:02,248   36  => 120   		Training 486 pattern with 88.54% 	Forward time: 	 0.18 sec
2023-04-01 00:17:02,248 			Loss:    1.317e-02    			Backward time: 	 0.01 sec 
2023-04-01 00:17:02,345 			Learning rate: weights:   1.000e-03    
2023-04-01 00:17:02,345 			Last test performance: 88.99%
2023-04-01 00:17:02,345 ----------------
2023-04-01 00:17:02,557   36  => 121   		Training 486 pattern with 89.17% 	Forward time: 	 0.19 sec
2023-04-01 00:17:02,557 			Loss:    1.289e-02    			Backward time: 	 0.01 sec 
2023-04-01 00:17:02,693 			Learning rate: weights:   1.000e-03    
2023-04-01 00:17:02,693 			Last test performance: 88.99%
2023-04-01 00:17:02,693 ----------------
2023-04-01 00:17:02,923   36  => 122   		Training 486 pattern with 90.00% 	Forward time: 	 0.21 sec
2023-04-01 00:17:02,923 			Loss:    1.105e-02    			Backward time: 	 0.01 sec 
2023-04-01 00:17:03,047 			Learning rate: weights:   1.000e-03    
2023-04-01 00:17:03,047 			Last test performance: 88.99%
2023-04-01 00:17:03,047 ----------------
2023-04-01 00:17:03,218   36  => 123   		Training 486 pattern with 91.88% 	Forward time: 	 0.16 sec
2023-04-01 00:17:03,218 			Loss:    9.237e-03    			Backward time: 	 0.01 sec 
2023-04-01 00:17:03,307 			Learning rate: weights:   1.000e-03    
2023-04-01 00:17:03,307 			Last test performance: 88.99%
2023-04-01 00:17:03,307 ----------------
2023-04-01 00:17:03,506   36  => 124   		Training 486 pattern with 86.04% 	Forward time: 	 0.18 sec
2023-04-01 00:17:03,506 			Loss:    1.399e-02    			Backward time: 	 0.01 sec 
2023-04-01 00:17:03,632 
2023-04-01 00:17:03,633 Testing:
2023-04-01 00:17:03,641 		24 of 10000 with 91.67% 	 Time used:  0.01 sec
2023-04-01 00:17:03,649 		48 of 10000 with 83.33% 	 Time used:  0.01 sec
2023-04-01 00:17:03,654 		72 of 10000 with 81.94% 	 Time used:  0.00 sec
2023-04-01 00:17:03,659 		96 of 10000 with 86.46% 	 Time used:  0.00 sec
2023-04-01 00:17:03,664 		120 of 10000 with 85.83% 	 Time used:  0.00 sec
2023-04-01 00:17:03,669 		144 of 10000 with 87.50% 	 Time used:  0.00 sec
2023-04-01 00:17:03,674 		168 of 10000 with 88.10% 	 Time used:  0.00 sec
2023-04-01 00:17:03,683 		192 of 10000 with 89.06% 	 Time used:  0.01 sec
2023-04-01 00:17:03,688 		216 of 10000 with 89.35% 	 Time used:  0.00 sec
2023-04-01 00:17:03,693 		240 of 10000 with 90.42% 	 Time used:  0.00 sec
2023-04-01 00:17:03,697 		264 of 10000 with 89.39% 	 Time used:  0.00 sec
2023-04-01 00:17:03,701 		288 of 10000 with 89.58% 	 Time used:  0.00 sec
2023-04-01 00:17:03,706 		312 of 10000 with 90.06% 	 Time used:  0.01 sec
2023-04-01 00:17:03,711 		336 of 10000 with 90.18% 	 Time used:  0.00 sec
2023-04-01 00:17:03,714 		360 of 10000 with 90.56% 	 Time used:  0.00 sec
2023-04-01 00:17:03,718 		384 of 10000 with 90.10% 	 Time used:  0.00 sec
2023-04-01 00:17:03,724 		408 of 10000 with 89.71% 	 Time used:  0.01 sec
2023-04-01 00:17:03,728 		432 of 10000 with 89.81% 	 Time used:  0.00 sec
2023-04-01 00:17:03,732 		456 of 10000 with 89.69% 	 Time used:  0.00 sec
2023-04-01 00:17:03,736 		480 of 10000 with 89.38% 	 Time used:  0.00 sec
2023-04-01 00:17:03,740 		504 of 10000 with 89.68% 	 Time used:  0.00 sec
2023-04-01 00:17:03,749 		528 of 10000 with 90.15% 	 Time used:  0.01 sec
2023-04-01 00:17:03,755 		552 of 10000 with 90.22% 	 Time used:  0.01 sec
2023-04-01 00:17:03,762 		576 of 10000 with 90.10% 	 Time used:  0.01 sec
2023-04-01 00:17:03,768 		600 of 10000 with 89.67% 	 Time used:  0.01 sec
2023-04-01 00:17:03,781 		624 of 10000 with 89.74% 	 Time used:  0.01 sec
2023-04-01 00:17:03,798 		648 of 10000 with 89.66% 	 Time used:  0.02 sec
2023-04-01 00:17:03,817 		672 of 10000 with 89.73% 	 Time used:  0.02 sec
2023-04-01 00:17:03,824 		696 of 10000 with 89.94% 	 Time used:  0.01 sec
2023-04-01 00:17:03,833 		720 of 10000 with 90.00% 	 Time used:  0.01 sec
2023-04-01 00:17:03,840 		744 of 10000 with 89.92% 	 Time used:  0.01 sec
2023-04-01 00:17:03,847 		768 of 10000 with 89.58% 	 Time used:  0.01 sec
2023-04-01 00:17:03,861 		792 of 10000 with 89.77% 	 Time used:  0.01 sec
2023-04-01 00:17:03,871 		816 of 10000 with 89.71% 	 Time used:  0.01 sec
2023-04-01 00:17:03,887 		840 of 10000 with 89.64% 	 Time used:  0.02 sec
2023-04-01 00:17:03,892 		864 of 10000 with 89.70% 	 Time used:  0.00 sec
2023-04-01 00:17:03,898 		888 of 10000 with 89.64% 	 Time used:  0.01 sec
2023-04-01 00:17:03,904 		912 of 10000 with 89.47% 	 Time used:  0.01 sec
2023-04-01 00:17:03,910 		936 of 10000 with 89.53% 	 Time used:  0.01 sec
2023-04-01 00:17:03,920 		960 of 10000 with 89.48% 	 Time used:  0.01 sec
2023-04-01 00:17:03,934 		984 of 10000 with 88.92% 	 Time used:  0.01 sec
2023-04-01 00:17:03,943 		1008 of 10000 with 88.89% 	 Time used:  0.01 sec
2023-04-01 00:17:03,953 		1032 of 10000 with 89.05% 	 Time used:  0.01 sec
2023-04-01 00:17:03,968 		1056 of 10000 with 89.30% 	 Time used:  0.01 sec
2023-04-01 00:17:03,976 		1080 of 10000 with 89.17% 	 Time used:  0.01 sec
2023-04-01 00:17:03,985 		1104 of 10000 with 89.31% 	 Time used:  0.01 sec
2023-04-01 00:17:03,989 		1128 of 10000 with 89.18% 	 Time used:  0.00 sec
2023-04-01 00:17:03,995 		1152 of 10000 with 89.24% 	 Time used:  0.01 sec
2023-04-01 00:17:04,002 		1176 of 10000 with 89.03% 	 Time used:  0.01 sec
2023-04-01 00:17:04,013 		1200 of 10000 with 88.83% 	 Time used:  0.01 sec
2023-04-01 00:17:04,020 		1224 of 10000 with 88.97% 	 Time used:  0.01 sec
2023-04-01 00:17:04,033 		1248 of 10000 with 88.94% 	 Time used:  0.01 sec
2023-04-01 00:17:04,043 		1272 of 10000 with 88.99% 	 Time used:  0.01 sec
2023-04-01 00:17:04,053 		1296 of 10000 with 89.04% 	 Time used:  0.01 sec
2023-04-01 00:17:04,061 		1320 of 10000 with 88.86% 	 Time used:  0.01 sec
2023-04-01 00:17:04,069 		1344 of 10000 with 88.84% 	 Time used:  0.01 sec
2023-04-01 00:17:04,079 		1368 of 10000 with 88.89% 	 Time used:  0.01 sec
2023-04-01 00:17:04,090 		1392 of 10000 with 88.86% 	 Time used:  0.01 sec
2023-04-01 00:17:04,111 		1416 of 10000 with 88.91% 	 Time used:  0.02 sec
2023-04-01 00:17:04,115 		1440 of 10000 with 89.10% 	 Time used:  0.00 sec
2023-04-01 00:17:04,119 		1464 of 10000 with 89.14% 	 Time used:  0.00 sec
2023-04-01 00:17:04,123 		1488 of 10000 with 89.18% 	 Time used:  0.00 sec
2023-04-01 00:17:04,127 		1512 of 10000 with 89.22% 	 Time used:  0.00 sec
2023-04-01 00:17:04,130 		1536 of 10000 with 89.19% 	 Time used:  0.00 sec
2023-04-01 00:17:04,134 		1560 of 10000 with 89.23% 	 Time used:  0.00 sec
2023-04-01 00:17:04,138 		1584 of 10000 with 89.33% 	 Time used:  0.00 sec
2023-04-01 00:17:04,142 		1608 of 10000 with 89.37% 	 Time used:  0.00 sec
2023-04-01 00:17:04,147 		1632 of 10000 with 89.34% 	 Time used:  0.00 sec
2023-04-01 00:17:04,154 		1656 of 10000 with 89.19% 	 Time used:  0.01 sec
2023-04-01 00:17:04,162 		1680 of 10000 with 89.29% 	 Time used:  0.01 sec
2023-04-01 00:17:04,176 		1704 of 10000 with 89.38% 	 Time used:  0.01 sec
2023-04-01 00:17:04,189 		1728 of 10000 with 89.35% 	 Time used:  0.01 sec
2023-04-01 00:17:04,199 		1752 of 10000 with 89.21% 	 Time used:  0.01 sec
2023-04-01 00:17:04,209 		1776 of 10000 with 89.25% 	 Time used:  0.01 sec
2023-04-01 00:17:04,214 		1800 of 10000 with 89.33% 	 Time used:  0.01 sec
2023-04-01 00:17:04,219 		1824 of 10000 with 89.42% 	 Time used:  0.00 sec
2023-04-01 00:17:04,226 		1848 of 10000 with 89.50% 	 Time used:  0.01 sec
2023-04-01 00:17:04,236 		1872 of 10000 with 89.58% 	 Time used:  0.01 sec
2023-04-01 00:17:04,243 		1896 of 10000 with 89.66% 	 Time used:  0.01 sec
2023-04-01 00:17:04,250 		1920 of 10000 with 89.74% 	 Time used:  0.01 sec
2023-04-01 00:17:04,260 		1944 of 10000 with 89.66% 	 Time used:  0.01 sec
2023-04-01 00:17:04,266 		1968 of 10000 with 89.68% 	 Time used:  0.01 sec
2023-04-01 00:17:04,273 		1992 of 10000 with 89.61% 	 Time used:  0.01 sec
2023-04-01 00:17:04,290 		2016 of 10000 with 89.63% 	 Time used:  0.02 sec
2023-04-01 00:17:04,307 		2040 of 10000 with 89.61% 	 Time used:  0.02 sec
2023-04-01 00:17:04,313 		2064 of 10000 with 89.68% 	 Time used:  0.01 sec
2023-04-01 00:17:04,317 		2088 of 10000 with 89.61% 	 Time used:  0.00 sec
2023-04-01 00:17:04,321 		2112 of 10000 with 89.58% 	 Time used:  0.00 sec
2023-04-01 00:17:04,325 		2136 of 10000 with 89.70% 	 Time used:  0.00 sec
2023-04-01 00:17:04,329 		2160 of 10000 with 89.68% 	 Time used:  0.00 sec
2023-04-01 00:17:04,333 		2184 of 10000 with 89.70% 	 Time used:  0.00 sec
2023-04-01 00:17:04,337 		2208 of 10000 with 89.67% 	 Time used:  0.00 sec
2023-04-01 00:17:04,342 		2232 of 10000 with 89.78% 	 Time used:  0.00 sec
2023-04-01 00:17:04,350 		2256 of 10000 with 89.80% 	 Time used:  0.01 sec
2023-04-01 00:17:04,360 		2280 of 10000 with 89.82% 	 Time used:  0.01 sec
2023-04-01 00:17:04,369 		2304 of 10000 with 89.71% 	 Time used:  0.01 sec
2023-04-01 00:17:04,374 		2328 of 10000 with 89.43% 	 Time used:  0.00 sec
2023-04-01 00:17:04,379 		2352 of 10000 with 89.46% 	 Time used:  0.01 sec
2023-04-01 00:17:04,383 		2376 of 10000 with 89.52% 	 Time used:  0.00 sec
2023-04-01 00:17:04,390 		2400 of 10000 with 89.54% 	 Time used:  0.01 sec
2023-04-01 00:17:04,398 		2424 of 10000 with 89.56% 	 Time used:  0.01 sec
2023-04-01 00:17:04,410 		2448 of 10000 with 89.50% 	 Time used:  0.01 sec
2023-04-01 00:17:04,419 		2472 of 10000 with 89.52% 	 Time used:  0.01 sec
2023-04-01 00:17:04,436 		2496 of 10000 with 89.38% 	 Time used:  0.02 sec
2023-04-01 00:17:04,444 		2520 of 10000 with 89.37% 	 Time used:  0.01 sec
2023-04-01 00:17:04,451 		2544 of 10000 with 89.35% 	 Time used:  0.01 sec
2023-04-01 00:17:04,465 		2568 of 10000 with 89.33% 	 Time used:  0.01 sec
2023-04-01 00:17:04,473 		2592 of 10000 with 89.27% 	 Time used:  0.01 sec
2023-04-01 00:17:04,483 		2616 of 10000 with 89.26% 	 Time used:  0.01 sec
2023-04-01 00:17:04,489 		2640 of 10000 with 89.20% 	 Time used:  0.01 sec
2023-04-01 00:17:04,494 		2664 of 10000 with 89.23% 	 Time used:  0.00 sec
2023-04-01 00:17:04,498 		2688 of 10000 with 89.29% 	 Time used:  0.00 sec
2023-04-01 00:17:04,501 		2712 of 10000 with 89.31% 	 Time used:  0.00 sec
2023-04-01 00:17:04,506 		2736 of 10000 with 89.22% 	 Time used:  0.00 sec
2023-04-01 00:17:04,510 		2760 of 10000 with 89.28% 	 Time used:  0.00 sec
2023-04-01 00:17:04,514 		2784 of 10000 with 89.22% 	 Time used:  0.00 sec
2023-04-01 00:17:04,522 		2808 of 10000 with 89.25% 	 Time used:  0.01 sec
2023-04-01 00:17:04,528 		2832 of 10000 with 89.23% 	 Time used:  0.01 sec
2023-04-01 00:17:04,533 		2856 of 10000 with 89.22% 	 Time used:  0.00 sec
2023-04-01 00:17:04,541 		2880 of 10000 with 89.13% 	 Time used:  0.01 sec
2023-04-01 00:17:04,549 		2904 of 10000 with 89.05% 	 Time used:  0.01 sec
2023-04-01 00:17:04,558 		2928 of 10000 with 88.93% 	 Time used:  0.01 sec
2023-04-01 00:17:04,568 		2952 of 10000 with 88.92% 	 Time used:  0.01 sec
2023-04-01 00:17:04,575 		2976 of 10000 with 88.88% 	 Time used:  0.01 sec
2023-04-01 00:17:04,581 		3000 of 10000 with 88.87% 	 Time used:  0.01 sec
2023-04-01 00:17:04,589 		3024 of 10000 with 88.82% 	 Time used:  0.01 sec
2023-04-01 00:17:04,601 		3048 of 10000 with 88.85% 	 Time used:  0.01 sec
2023-04-01 00:17:04,614 		3072 of 10000 with 88.93% 	 Time used:  0.01 sec
2023-04-01 00:17:04,622 		3096 of 10000 with 88.92% 	 Time used:  0.01 sec
2023-04-01 00:17:04,627 		3120 of 10000 with 88.91% 	 Time used:  0.00 sec
2023-04-01 00:17:04,631 		3144 of 10000 with 88.96% 	 Time used:  0.00 sec
2023-04-01 00:17:04,635 		3168 of 10000 with 88.98% 	 Time used:  0.00 sec
2023-04-01 00:17:04,641 		3192 of 10000 with 88.97% 	 Time used:  0.01 sec
2023-04-01 00:17:04,649 		3216 of 10000 with 88.99% 	 Time used:  0.01 sec
2023-04-01 00:17:04,657 		3240 of 10000 with 88.95% 	 Time used:  0.01 sec
2023-04-01 00:17:04,667 		3264 of 10000 with 88.88% 	 Time used:  0.01 sec
2023-04-01 00:17:04,676 		3288 of 10000 with 88.90% 	 Time used:  0.01 sec
2023-04-01 00:17:04,682 		3312 of 10000 with 88.89% 	 Time used:  0.01 sec
2023-04-01 00:17:04,687 		3336 of 10000 with 88.85% 	 Time used:  0.01 sec
2023-04-01 00:17:04,692 		3360 of 10000 with 88.87% 	 Time used:  0.00 sec
2023-04-01 00:17:04,696 		3384 of 10000 with 88.89% 	 Time used:  0.00 sec
2023-04-01 00:17:04,700 		3408 of 10000 with 88.91% 	 Time used:  0.00 sec
2023-04-01 00:17:04,711 		3432 of 10000 with 88.93% 	 Time used:  0.01 sec
2023-04-01 00:17:04,722 		3456 of 10000 with 88.92% 	 Time used:  0.01 sec
2023-04-01 00:17:04,727 		3480 of 10000 with 88.91% 	 Time used:  0.00 sec
2023-04-01 00:17:04,731 		3504 of 10000 with 88.81% 	 Time used:  0.00 sec
2023-04-01 00:17:04,737 		3528 of 10000 with 88.86% 	 Time used:  0.00 sec
2023-04-01 00:17:04,742 		3552 of 10000 with 88.85% 	 Time used:  0.01 sec
2023-04-01 00:17:04,754 		3576 of 10000 with 88.84% 	 Time used:  0.01 sec
2023-04-01 00:17:04,764 		3600 of 10000 with 88.89% 	 Time used:  0.01 sec
2023-04-01 00:17:04,774 		3624 of 10000 with 88.88% 	 Time used:  0.01 sec
2023-04-01 00:17:04,782 		3648 of 10000 with 88.87% 	 Time used:  0.01 sec
2023-04-01 00:17:04,789 		3672 of 10000 with 88.83% 	 Time used:  0.01 sec
2023-04-01 00:17:04,798 		3696 of 10000 with 88.83% 	 Time used:  0.01 sec
2023-04-01 00:17:04,806 		3720 of 10000 with 88.87% 	 Time used:  0.01 sec
2023-04-01 00:17:04,814 		3744 of 10000 with 88.84% 	 Time used:  0.01 sec
2023-04-01 00:17:04,825 		3768 of 10000 with 88.85% 	 Time used:  0.01 sec
2023-04-01 00:17:04,831 		3792 of 10000 with 88.90% 	 Time used:  0.01 sec
2023-04-01 00:17:04,835 		3816 of 10000 with 88.84% 	 Time used:  0.00 sec
2023-04-01 00:17:04,839 		3840 of 10000 with 88.83% 	 Time used:  0.00 sec
2023-04-01 00:17:04,844 		3864 of 10000 with 88.87% 	 Time used:  0.00 sec
2023-04-01 00:17:04,853 		3888 of 10000 with 88.76% 	 Time used:  0.01 sec
2023-04-01 00:17:04,864 		3912 of 10000 with 88.78% 	 Time used:  0.01 sec
2023-04-01 00:17:04,872 		3936 of 10000 with 88.85% 	 Time used:  0.01 sec
2023-04-01 00:17:04,876 		3960 of 10000 with 88.84% 	 Time used:  0.00 sec
2023-04-01 00:17:04,880 		3984 of 10000 with 88.91% 	 Time used:  0.00 sec
2023-04-01 00:17:04,884 		4008 of 10000 with 88.87% 	 Time used:  0.00 sec
2023-04-01 00:17:04,890 		4032 of 10000 with 88.89% 	 Time used:  0.01 sec
2023-04-01 00:17:04,901 		4056 of 10000 with 88.93% 	 Time used:  0.01 sec
2023-04-01 00:17:04,915 		4080 of 10000 with 88.92% 	 Time used:  0.01 sec
2023-04-01 00:17:04,924 		4104 of 10000 with 88.96% 	 Time used:  0.01 sec
2023-04-01 00:17:04,930 		4128 of 10000 with 88.91% 	 Time used:  0.01 sec
2023-04-01 00:17:04,935 		4152 of 10000 with 88.90% 	 Time used:  0.00 sec
2023-04-01 00:17:04,942 		4176 of 10000 with 88.84% 	 Time used:  0.01 sec
2023-04-01 00:17:04,946 		4200 of 10000 with 88.83% 	 Time used:  0.00 sec
2023-04-01 00:17:04,951 		4224 of 10000 with 88.87% 	 Time used:  0.00 sec
2023-04-01 00:17:04,957 		4248 of 10000 with 88.84% 	 Time used:  0.01 sec
2023-04-01 00:17:04,966 		4272 of 10000 with 88.79% 	 Time used:  0.01 sec
2023-04-01 00:17:04,970 		4296 of 10000 with 88.80% 	 Time used:  0.00 sec
2023-04-01 00:17:04,975 		4320 of 10000 with 88.82% 	 Time used:  0.00 sec
2023-04-01 00:17:04,981 		4344 of 10000 with 88.84% 	 Time used:  0.01 sec
2023-04-01 00:17:04,989 		4368 of 10000 with 88.90% 	 Time used:  0.01 sec
2023-04-01 00:17:05,000 		4392 of 10000 with 88.93% 	 Time used:  0.01 sec
2023-04-01 00:17:05,011 		4416 of 10000 with 88.90% 	 Time used:  0.01 sec
2023-04-01 00:17:05,018 		4440 of 10000 with 88.85% 	 Time used:  0.01 sec
2023-04-01 00:17:05,023 		4464 of 10000 with 88.84% 	 Time used:  0.00 sec
2023-04-01 00:17:05,026 		4488 of 10000 with 88.84% 	 Time used:  0.00 sec
2023-04-01 00:17:05,030 		4512 of 10000 with 88.83% 	 Time used:  0.00 sec
2023-04-01 00:17:05,034 		4536 of 10000 with 88.87% 	 Time used:  0.00 sec
2023-04-01 00:17:05,039 		4560 of 10000 with 88.88% 	 Time used:  0.00 sec
2023-04-01 00:17:05,049 		4584 of 10000 with 88.92% 	 Time used:  0.01 sec
2023-04-01 00:17:05,055 		4608 of 10000 with 88.95% 	 Time used:  0.01 sec
2023-04-01 00:17:05,063 		4632 of 10000 with 88.99% 	 Time used:  0.01 sec
2023-04-01 00:17:05,070 		4656 of 10000 with 88.98% 	 Time used:  0.01 sec
2023-04-01 00:17:05,076 		4680 of 10000 with 88.95% 	 Time used:  0.01 sec
2023-04-01 00:17:05,082 		4704 of 10000 with 88.95% 	 Time used:  0.01 sec
2023-04-01 00:17:05,090 		4728 of 10000 with 88.96% 	 Time used:  0.01 sec
2023-04-01 00:17:05,099 		4752 of 10000 with 88.95% 	 Time used:  0.01 sec
2023-04-01 00:17:05,104 		4776 of 10000 with 88.97% 	 Time used:  0.01 sec
2023-04-01 00:17:05,110 		4800 of 10000 with 88.98% 	 Time used:  0.01 sec
2023-04-01 00:17:05,118 		4824 of 10000 with 88.99% 	 Time used:  0.01 sec
2023-04-01 00:17:05,126 		4848 of 10000 with 88.96% 	 Time used:  0.01 sec
2023-04-01 00:17:05,139 		4872 of 10000 with 88.98% 	 Time used:  0.01 sec
2023-04-01 00:17:05,147 		4896 of 10000 with 88.95% 	 Time used:  0.01 sec
2023-04-01 00:17:05,155 		4920 of 10000 with 88.92% 	 Time used:  0.01 sec
2023-04-01 00:17:05,168 		4944 of 10000 with 88.90% 	 Time used:  0.01 sec
2023-04-01 00:17:05,176 		4968 of 10000 with 88.93% 	 Time used:  0.01 sec
2023-04-01 00:17:05,187 		4992 of 10000 with 88.96% 	 Time used:  0.01 sec
2023-04-01 00:17:05,196 		5016 of 10000 with 88.94% 	 Time used:  0.01 sec
2023-04-01 00:17:05,208 		5040 of 10000 with 88.91% 	 Time used:  0.01 sec
2023-04-01 00:17:05,220 		5064 of 10000 with 88.92% 	 Time used:  0.01 sec
2023-04-01 00:17:05,226 		5088 of 10000 with 88.88% 	 Time used:  0.01 sec
2023-04-01 00:17:05,233 		5112 of 10000 with 88.89% 	 Time used:  0.01 sec
2023-04-01 00:17:05,238 		5136 of 10000 with 88.90% 	 Time used:  0.01 sec
2023-04-01 00:17:05,248 		5160 of 10000 with 88.93% 	 Time used:  0.01 sec
2023-04-01 00:17:05,256 		5184 of 10000 with 88.91% 	 Time used:  0.01 sec
2023-04-01 00:17:05,260 		5208 of 10000 with 88.88% 	 Time used:  0.00 sec
2023-04-01 00:17:05,268 		5232 of 10000 with 88.90% 	 Time used:  0.01 sec
2023-04-01 00:17:05,277 		5256 of 10000 with 88.87% 	 Time used:  0.01 sec
2023-04-01 00:17:05,285 		5280 of 10000 with 88.88% 	 Time used:  0.01 sec
2023-04-01 00:17:05,299 		5304 of 10000 with 88.91% 	 Time used:  0.01 sec
2023-04-01 00:17:05,307 		5328 of 10000 with 88.87% 	 Time used:  0.01 sec
2023-04-01 00:17:05,314 		5352 of 10000 with 88.83% 	 Time used:  0.01 sec
2023-04-01 00:17:05,322 		5376 of 10000 with 88.88% 	 Time used:  0.01 sec
2023-04-01 00:17:05,326 		5400 of 10000 with 88.91% 	 Time used:  0.00 sec
2023-04-01 00:17:05,331 		5424 of 10000 with 88.92% 	 Time used:  0.00 sec
2023-04-01 00:17:05,337 		5448 of 10000 with 88.93% 	 Time used:  0.01 sec
2023-04-01 00:17:05,343 		5472 of 10000 with 88.96% 	 Time used:  0.01 sec
2023-04-01 00:17:05,348 		5496 of 10000 with 88.97% 	 Time used:  0.01 sec
2023-04-01 00:17:05,353 		5520 of 10000 with 88.93% 	 Time used:  0.00 sec
2023-04-01 00:17:05,361 		5544 of 10000 with 88.91% 	 Time used:  0.01 sec
2023-04-01 00:17:05,368 		5568 of 10000 with 88.92% 	 Time used:  0.01 sec
2023-04-01 00:17:05,377 		5592 of 10000 with 88.89% 	 Time used:  0.01 sec
2023-04-01 00:17:05,385 		5616 of 10000 with 88.87% 	 Time used:  0.01 sec
2023-04-01 00:17:05,397 		5640 of 10000 with 88.92% 	 Time used:  0.01 sec
2023-04-01 00:17:05,407 		5664 of 10000 with 88.89% 	 Time used:  0.01 sec
2023-04-01 00:17:05,413 		5688 of 10000 with 88.89% 	 Time used:  0.01 sec
2023-04-01 00:17:05,417 		5712 of 10000 with 88.87% 	 Time used:  0.00 sec
2023-04-01 00:17:05,422 		5736 of 10000 with 88.86% 	 Time used:  0.00 sec
2023-04-01 00:17:05,434 		5760 of 10000 with 88.91% 	 Time used:  0.01 sec
2023-04-01 00:17:05,443 		5784 of 10000 with 88.93% 	 Time used:  0.01 sec
2023-04-01 00:17:05,450 		5808 of 10000 with 88.89% 	 Time used:  0.01 sec
2023-04-01 00:17:05,462 		5832 of 10000 with 88.85% 	 Time used:  0.01 sec
2023-04-01 00:17:05,475 		5856 of 10000 with 88.88% 	 Time used:  0.01 sec
2023-04-01 00:17:05,486 		5880 of 10000 with 88.91% 	 Time used:  0.01 sec
2023-04-01 00:17:05,492 		5904 of 10000 with 88.92% 	 Time used:  0.01 sec
2023-04-01 00:17:05,497 		5928 of 10000 with 88.92% 	 Time used:  0.01 sec
2023-04-01 00:17:05,502 		5952 of 10000 with 88.93% 	 Time used:  0.00 sec
2023-04-01 00:17:05,505 		5976 of 10000 with 88.89% 	 Time used:  0.00 sec
2023-04-01 00:17:05,509 		6000 of 10000 with 88.88% 	 Time used:  0.00 sec
2023-04-01 00:17:05,513 		6024 of 10000 with 88.91% 	 Time used:  0.00 sec
2023-04-01 00:17:05,519 		6048 of 10000 with 88.92% 	 Time used:  0.01 sec
2023-04-01 00:17:05,527 		6072 of 10000 with 88.93% 	 Time used:  0.01 sec
2023-04-01 00:17:05,536 		6096 of 10000 with 88.96% 	 Time used:  0.01 sec
2023-04-01 00:17:05,546 		6120 of 10000 with 88.95% 	 Time used:  0.01 sec
2023-04-01 00:17:05,562 		6144 of 10000 with 88.93% 	 Time used:  0.01 sec
2023-04-01 00:17:05,571 		6168 of 10000 with 88.88% 	 Time used:  0.01 sec
2023-04-01 00:17:05,586 		6192 of 10000 with 88.87% 	 Time used:  0.01 sec
2023-04-01 00:17:05,594 		6216 of 10000 with 88.88% 	 Time used:  0.01 sec
2023-04-01 00:17:05,606 		6240 of 10000 with 88.86% 	 Time used:  0.01 sec
2023-04-01 00:17:05,616 		6264 of 10000 with 88.86% 	 Time used:  0.01 sec
2023-04-01 00:17:05,632 		6288 of 10000 with 88.85% 	 Time used:  0.02 sec
2023-04-01 00:17:05,636 		6312 of 10000 with 88.86% 	 Time used:  0.00 sec
2023-04-01 00:17:05,640 		6336 of 10000 with 88.84% 	 Time used:  0.00 sec
2023-04-01 00:17:05,646 		6360 of 10000 with 88.85% 	 Time used:  0.01 sec
2023-04-01 00:17:05,653 		6384 of 10000 with 88.88% 	 Time used:  0.01 sec
2023-04-01 00:17:05,659 		6408 of 10000 with 88.87% 	 Time used:  0.00 sec
2023-04-01 00:17:05,662 		6432 of 10000 with 88.88% 	 Time used:  0.00 sec
2023-04-01 00:17:05,666 		6456 of 10000 with 88.88% 	 Time used:  0.00 sec
2023-04-01 00:17:05,670 		6480 of 10000 with 88.87% 	 Time used:  0.00 sec
2023-04-01 00:17:05,674 		6504 of 10000 with 88.90% 	 Time used:  0.00 sec
2023-04-01 00:17:05,678 		6528 of 10000 with 88.92% 	 Time used:  0.00 sec
2023-04-01 00:17:05,682 		6552 of 10000 with 88.92% 	 Time used:  0.00 sec
2023-04-01 00:17:05,687 		6576 of 10000 with 88.88% 	 Time used:  0.01 sec
2023-04-01 00:17:05,695 		6600 of 10000 with 88.88% 	 Time used:  0.01 sec
2023-04-01 00:17:05,703 		6624 of 10000 with 88.90% 	 Time used:  0.01 sec
2023-04-01 00:17:05,715 		6648 of 10000 with 88.93% 	 Time used:  0.01 sec
2023-04-01 00:17:05,721 		6672 of 10000 with 88.89% 	 Time used:  0.01 sec
2023-04-01 00:17:05,726 		6696 of 10000 with 88.86% 	 Time used:  0.00 sec
2023-04-01 00:17:05,735 		6720 of 10000 with 88.87% 	 Time used:  0.01 sec
2023-04-01 00:17:05,745 		6744 of 10000 with 88.86% 	 Time used:  0.01 sec
2023-04-01 00:17:05,750 		6768 of 10000 with 88.87% 	 Time used:  0.00 sec
2023-04-01 00:17:05,754 		6792 of 10000 with 88.90% 	 Time used:  0.00 sec
2023-04-01 00:17:05,762 		6816 of 10000 with 88.86% 	 Time used:  0.01 sec
2023-04-01 00:17:05,770 		6840 of 10000 with 88.86% 	 Time used:  0.01 sec
2023-04-01 00:17:05,776 		6864 of 10000 with 88.81% 	 Time used:  0.00 sec
2023-04-01 00:17:05,780 		6888 of 10000 with 88.85% 	 Time used:  0.00 sec
2023-04-01 00:17:05,785 		6912 of 10000 with 88.85% 	 Time used:  0.01 sec
2023-04-01 00:17:05,794 		6936 of 10000 with 88.81% 	 Time used:  0.01 sec
2023-04-01 00:17:05,802 		6960 of 10000 with 88.84% 	 Time used:  0.01 sec
2023-04-01 00:17:05,810 		6984 of 10000 with 88.86% 	 Time used:  0.01 sec
2023-04-01 00:17:05,826 		7008 of 10000 with 88.83% 	 Time used:  0.02 sec
2023-04-01 00:17:05,832 		7032 of 10000 with 88.79% 	 Time used:  0.01 sec
2023-04-01 00:17:05,836 		7056 of 10000 with 88.78% 	 Time used:  0.00 sec
2023-04-01 00:17:05,839 		7080 of 10000 with 88.77% 	 Time used:  0.00 sec
2023-04-01 00:17:05,843 		7104 of 10000 with 88.75% 	 Time used:  0.00 sec
2023-04-01 00:17:05,847 		7128 of 10000 with 88.73% 	 Time used:  0.00 sec
2023-04-01 00:17:05,851 		7152 of 10000 with 88.74% 	 Time used:  0.00 sec
2023-04-01 00:17:05,855 		7176 of 10000 with 88.77% 	 Time used:  0.00 sec
2023-04-01 00:17:05,864 		7200 of 10000 with 88.74% 	 Time used:  0.01 sec
2023-04-01 00:17:05,876 		7224 of 10000 with 88.75% 	 Time used:  0.01 sec
2023-04-01 00:17:05,893 		7248 of 10000 with 88.77% 	 Time used:  0.02 sec
2023-04-01 00:17:05,901 		7272 of 10000 with 88.75% 	 Time used:  0.01 sec
2023-04-01 00:17:05,909 		7296 of 10000 with 88.79% 	 Time used:  0.01 sec
2023-04-01 00:17:05,918 		7320 of 10000 with 88.77% 	 Time used:  0.01 sec
2023-04-01 00:17:05,926 		7344 of 10000 with 88.75% 	 Time used:  0.01 sec
2023-04-01 00:17:05,932 		7368 of 10000 with 88.76% 	 Time used:  0.01 sec
2023-04-01 00:17:05,936 		7392 of 10000 with 88.76% 	 Time used:  0.00 sec
2023-04-01 00:17:05,940 		7416 of 10000 with 88.75% 	 Time used:  0.00 sec
2023-04-01 00:17:05,945 		7440 of 10000 with 88.78% 	 Time used:  0.00 sec
2023-04-01 00:17:05,950 		7464 of 10000 with 88.80% 	 Time used:  0.00 sec
2023-04-01 00:17:05,954 		7488 of 10000 with 88.82% 	 Time used:  0.00 sec
2023-04-01 00:17:05,958 		7512 of 10000 with 88.83% 	 Time used:  0.00 sec
2023-04-01 00:17:05,962 		7536 of 10000 with 88.83% 	 Time used:  0.00 sec
2023-04-01 00:17:05,966 		7560 of 10000 with 88.85% 	 Time used:  0.00 sec
2023-04-01 00:17:05,970 		7584 of 10000 with 88.88% 	 Time used:  0.00 sec
2023-04-01 00:17:05,975 		7608 of 10000 with 88.89% 	 Time used:  0.00 sec
2023-04-01 00:17:05,983 		7632 of 10000 with 88.93% 	 Time used:  0.01 sec
2023-04-01 00:17:05,993 		7656 of 10000 with 88.91% 	 Time used:  0.01 sec
2023-04-01 00:17:06,007 		7680 of 10000 with 88.92% 	 Time used:  0.01 sec
2023-04-01 00:17:06,022 		7704 of 10000 with 88.95% 	 Time used:  0.01 sec
2023-04-01 00:17:06,031 		7728 of 10000 with 88.95% 	 Time used:  0.01 sec
2023-04-01 00:17:06,045 		7752 of 10000 with 88.98% 	 Time used:  0.01 sec
2023-04-01 00:17:06,052 		7776 of 10000 with 88.99% 	 Time used:  0.01 sec
2023-04-01 00:17:06,056 		7800 of 10000 with 88.99% 	 Time used:  0.00 sec
2023-04-01 00:17:06,060 		7824 of 10000 with 88.94% 	 Time used:  0.00 sec
2023-04-01 00:17:06,065 		7848 of 10000 with 88.95% 	 Time used:  0.00 sec
2023-04-01 00:17:06,069 		7872 of 10000 with 88.95% 	 Time used:  0.00 sec
2023-04-01 00:17:06,075 		7896 of 10000 with 88.96% 	 Time used:  0.01 sec
2023-04-01 00:17:06,083 		7920 of 10000 with 88.93% 	 Time used:  0.01 sec
2023-04-01 00:17:06,100 		7944 of 10000 with 88.94% 	 Time used:  0.01 sec
2023-04-01 00:17:06,115 		7968 of 10000 with 88.92% 	 Time used:  0.01 sec
2023-04-01 00:17:06,125 		7992 of 10000 with 88.89% 	 Time used:  0.01 sec
2023-04-01 00:17:06,132 		8016 of 10000 with 88.88% 	 Time used:  0.01 sec
2023-04-01 00:17:06,136 		8040 of 10000 with 88.89% 	 Time used:  0.00 sec
2023-04-01 00:17:06,144 		8064 of 10000 with 88.90% 	 Time used:  0.01 sec
2023-04-01 00:17:06,156 		8088 of 10000 with 88.88% 	 Time used:  0.01 sec
2023-04-01 00:17:06,172 		8112 of 10000 with 88.91% 	 Time used:  0.02 sec
2023-04-01 00:17:06,192 		8136 of 10000 with 88.89% 	 Time used:  0.02 sec
2023-04-01 00:17:06,209 		8160 of 10000 with 88.84% 	 Time used:  0.02 sec
2023-04-01 00:17:06,214 		8184 of 10000 with 88.86% 	 Time used:  0.00 sec
2023-04-01 00:17:06,218 		8208 of 10000 with 88.86% 	 Time used:  0.00 sec
2023-04-01 00:17:06,221 		8232 of 10000 with 88.87% 	 Time used:  0.00 sec
2023-04-01 00:17:06,225 		8256 of 10000 with 88.88% 	 Time used:  0.00 sec
2023-04-01 00:17:06,229 		8280 of 10000 with 88.88% 	 Time used:  0.00 sec
2023-04-01 00:17:06,233 		8304 of 10000 with 88.86% 	 Time used:  0.00 sec
2023-04-01 00:17:06,237 		8328 of 10000 with 88.87% 	 Time used:  0.00 sec
2023-04-01 00:17:06,241 		8352 of 10000 with 88.86% 	 Time used:  0.00 sec
2023-04-01 00:17:06,246 		8376 of 10000 with 88.88% 	 Time used:  0.00 sec
2023-04-01 00:17:06,252 		8400 of 10000 with 88.89% 	 Time used:  0.01 sec
2023-04-01 00:17:06,257 		8424 of 10000 with 88.91% 	 Time used:  0.00 sec
2023-04-01 00:17:06,264 		8448 of 10000 with 88.94% 	 Time used:  0.01 sec
2023-04-01 00:17:06,271 		8472 of 10000 with 88.93% 	 Time used:  0.01 sec
2023-04-01 00:17:06,275 		8496 of 10000 with 88.95% 	 Time used:  0.00 sec
2023-04-01 00:17:06,279 		8520 of 10000 with 88.97% 	 Time used:  0.00 sec
2023-04-01 00:17:06,283 		8544 of 10000 with 88.95% 	 Time used:  0.00 sec
2023-04-01 00:17:06,292 		8568 of 10000 with 88.97% 	 Time used:  0.01 sec
2023-04-01 00:17:06,297 		8592 of 10000 with 88.97% 	 Time used:  0.00 sec
2023-04-01 00:17:06,300 		8616 of 10000 with 88.97% 	 Time used:  0.00 sec
2023-04-01 00:17:06,305 		8640 of 10000 with 88.92% 	 Time used:  0.00 sec
2023-04-01 00:17:06,311 		8664 of 10000 with 88.92% 	 Time used:  0.01 sec
2023-04-01 00:17:06,318 		8688 of 10000 with 88.93% 	 Time used:  0.01 sec
2023-04-01 00:17:06,329 		8712 of 10000 with 88.93% 	 Time used:  0.01 sec
2023-04-01 00:17:06,337 		8736 of 10000 with 88.93% 	 Time used:  0.01 sec
2023-04-01 00:17:06,346 		8760 of 10000 with 88.92% 	 Time used:  0.01 sec
2023-04-01 00:17:06,356 		8784 of 10000 with 88.89% 	 Time used:  0.01 sec
2023-04-01 00:17:06,363 		8808 of 10000 with 88.89% 	 Time used:  0.01 sec
2023-04-01 00:17:06,367 		8832 of 10000 with 88.90% 	 Time used:  0.00 sec
2023-04-01 00:17:06,371 		8856 of 10000 with 88.91% 	 Time used:  0.00 sec
2023-04-01 00:17:06,375 		8880 of 10000 with 88.91% 	 Time used:  0.00 sec
2023-04-01 00:17:06,379 		8904 of 10000 with 88.93% 	 Time used:  0.00 sec
2023-04-01 00:17:06,384 		8928 of 10000 with 88.92% 	 Time used:  0.00 sec
2023-04-01 00:17:06,389 		8952 of 10000 with 88.91% 	 Time used:  0.01 sec
2023-04-01 00:17:06,394 		8976 of 10000 with 88.93% 	 Time used:  0.00 sec
2023-04-01 00:17:06,401 		9000 of 10000 with 88.93% 	 Time used:  0.01 sec
2023-04-01 00:17:06,411 		9024 of 10000 with 88.94% 	 Time used:  0.01 sec
2023-04-01 00:17:06,419 		9048 of 10000 with 88.95% 	 Time used:  0.01 sec
2023-04-01 00:17:06,429 		9072 of 10000 with 88.89% 	 Time used:  0.01 sec
2023-04-01 00:17:06,435 		9096 of 10000 with 88.87% 	 Time used:  0.01 sec
2023-04-01 00:17:06,445 		9120 of 10000 with 88.88% 	 Time used:  0.01 sec
2023-04-01 00:17:06,456 		9144 of 10000 with 88.89% 	 Time used:  0.01 sec
2023-04-01 00:17:06,472 		9168 of 10000 with 88.90% 	 Time used:  0.02 sec
2023-04-01 00:17:06,476 		9192 of 10000 with 88.89% 	 Time used:  0.00 sec
2023-04-01 00:17:06,480 		9216 of 10000 with 88.89% 	 Time used:  0.00 sec
2023-04-01 00:17:06,486 		9240 of 10000 with 88.86% 	 Time used:  0.01 sec
2023-04-01 00:17:06,493 		9264 of 10000 with 88.84% 	 Time used:  0.01 sec
2023-04-01 00:17:06,507 		9288 of 10000 with 88.82% 	 Time used:  0.01 sec
2023-04-01 00:17:06,522 		9312 of 10000 with 88.80% 	 Time used:  0.01 sec
2023-04-01 00:17:06,528 		9336 of 10000 with 88.77% 	 Time used:  0.01 sec
2023-04-01 00:17:06,532 		9360 of 10000 with 88.77% 	 Time used:  0.00 sec
2023-04-01 00:17:06,536 		9384 of 10000 with 88.79% 	 Time used:  0.00 sec
2023-04-01 00:17:06,540 		9408 of 10000 with 88.82% 	 Time used:  0.00 sec
2023-04-01 00:17:06,544 		9432 of 10000 with 88.84% 	 Time used:  0.00 sec
2023-04-01 00:17:06,548 		9456 of 10000 with 88.79% 	 Time used:  0.00 sec
2023-04-01 00:17:06,553 		9480 of 10000 with 88.82% 	 Time used:  0.01 sec
2023-04-01 00:17:06,557 		9504 of 10000 with 88.79% 	 Time used:  0.00 sec
2023-04-01 00:17:06,561 		9528 of 10000 with 88.79% 	 Time used:  0.00 sec
2023-04-01 00:17:06,567 		9552 of 10000 with 88.78% 	 Time used:  0.01 sec
2023-04-01 00:17:06,576 		9576 of 10000 with 88.77% 	 Time used:  0.01 sec
2023-04-01 00:17:06,583 		9600 of 10000 with 88.77% 	 Time used:  0.01 sec
2023-04-01 00:17:06,591 		9624 of 10000 with 88.78% 	 Time used:  0.01 sec
2023-04-01 00:17:06,596 		9648 of 10000 with 88.80% 	 Time used:  0.00 sec
2023-04-01 00:17:06,599 		9672 of 10000 with 88.79% 	 Time used:  0.00 sec
2023-04-01 00:17:06,603 		9696 of 10000 with 88.78% 	 Time used:  0.00 sec
2023-04-01 00:17:06,607 		9720 of 10000 with 88.80% 	 Time used:  0.00 sec
2023-04-01 00:17:06,611 		9744 of 10000 with 88.78% 	 Time used:  0.00 sec
2023-04-01 00:17:06,616 		9768 of 10000 with 88.79% 	 Time used:  0.00 sec
2023-04-01 00:17:06,621 		9792 of 10000 with 88.80% 	 Time used:  0.00 sec
2023-04-01 00:17:06,626 		9816 of 10000 with 88.81% 	 Time used:  0.01 sec
2023-04-01 00:17:06,630 		9840 of 10000 with 88.82% 	 Time used:  0.00 sec
2023-04-01 00:17:06,636 		9864 of 10000 with 88.84% 	 Time used:  0.01 sec
2023-04-01 00:17:06,642 		9888 of 10000 with 88.85% 	 Time used:  0.01 sec
2023-04-01 00:17:06,649 		9912 of 10000 with 88.86% 	 Time used:  0.01 sec
2023-04-01 00:17:06,655 		9936 of 10000 with 88.87% 	 Time used:  0.01 sec
2023-04-01 00:17:06,662 		9960 of 10000 with 88.84% 	 Time used:  0.01 sec
2023-04-01 00:17:06,670 		9984 of 10000 with 88.82% 	 Time used:  0.01 sec
2023-04-01 00:17:06,678 		10000 of 10000 with 88.81% 	 Time used:  0.01 sec
2023-04-01 00:17:06,678 
2023-04-01 00:17:06,688 			Learning rate: weights:   1.000e-03    
2023-04-01 00:17:06,688 			Last test performance: 88.81%
2023-04-01 00:17:06,688 ----------------
2023-04-01 00:17:06,875   37  =>  0    		Training 486 pattern with 88.54% 	Forward time: 	 0.17 sec
2023-04-01 00:17:06,875 			Loss:    1.296e-02    			Backward time: 	 0.01 sec 
2023-04-01 00:17:06,972 			Learning rate: weights:   1.000e-03    
2023-04-01 00:17:06,972 			Last test performance: 88.81%
2023-04-01 00:17:06,972 ----------------
2023-04-01 00:17:07,186   37  =>  1    		Training 486 pattern with 89.17% 	Forward time: 	 0.20 sec
2023-04-01 00:17:07,186 			Loss:    1.211e-02    			Backward time: 	 0.01 sec 
2023-04-01 00:17:07,352 			Learning rate: weights:   1.000e-03    
2023-04-01 00:17:07,353 			Last test performance: 88.81%
2023-04-01 00:17:07,353 ----------------
2023-04-01 00:17:07,516   37  =>  2    		Training 486 pattern with 89.58% 	Forward time: 	 0.15 sec
2023-04-01 00:17:07,516 			Loss:    1.241e-02    			Backward time: 	 0.01 sec 
2023-04-01 00:17:07,698 			Learning rate: weights:   1.000e-03    
2023-04-01 00:17:07,698 			Last test performance: 88.81%
2023-04-01 00:17:07,698 ----------------
2023-04-01 00:17:07,852   37  =>  3    		Training 486 pattern with 86.67% 	Forward time: 	 0.14 sec
2023-04-01 00:17:07,852 			Loss:    1.310e-02    			Backward time: 	 0.01 sec 
2023-04-01 00:17:07,893 			Learning rate: weights:   1.000e-03    
2023-04-01 00:17:07,893 			Last test performance: 88.81%
2023-04-01 00:17:07,893 ----------------
2023-04-01 00:17:08,072   37  =>  4    		Training 486 pattern with 87.71% 	Forward time: 	 0.17 sec
2023-04-01 00:17:08,072 			Loss:    1.319e-02    			Backward time: 	 0.01 sec 
2023-04-01 00:17:08,185 			Learning rate: weights:   1.000e-03    
2023-04-01 00:17:08,185 			Last test performance: 88.81%
2023-04-01 00:17:08,185 ----------------
2023-04-01 00:17:08,361   37  =>  5    		Training 486 pattern with 89.17% 	Forward time: 	 0.16 sec
2023-04-01 00:17:08,361 			Loss:    1.148e-02    			Backward time: 	 0.01 sec 
2023-04-01 00:17:08,484 			Learning rate: weights:   1.000e-03    
2023-04-01 00:17:08,485 			Last test performance: 88.81%
2023-04-01 00:17:08,485 ----------------
2023-04-01 00:17:08,656   37  =>  6    		Training 486 pattern with 86.25% 	Forward time: 	 0.16 sec
2023-04-01 00:17:08,656 			Loss:    1.520e-02    			Backward time: 	 0.01 sec 
2023-04-01 00:17:08,784 			Learning rate: weights:   1.000e-03    
2023-04-01 00:17:08,784 			Last test performance: 88.81%
2023-04-01 00:17:08,784 ----------------
2023-04-01 00:17:08,947   37  =>  7    		Training 486 pattern with 91.25% 	Forward time: 	 0.15 sec
2023-04-01 00:17:08,947 			Loss:    9.902e-03    			Backward time: 	 0.01 sec 
2023-04-01 00:17:09,001 			Learning rate: weights:   1.000e-03    
2023-04-01 00:17:09,001 			Last test performance: 88.81%
2023-04-01 00:17:09,001 ----------------
2023-04-01 00:17:09,179   37  =>  8    		Training 486 pattern with 90.21% 	Forward time: 	 0.16 sec
2023-04-01 00:17:09,180 			Loss:    1.228e-02    			Backward time: 	 0.01 sec 
2023-04-01 00:17:09,343 			Learning rate: weights:   1.000e-03    
2023-04-01 00:17:09,343 			Last test performance: 88.81%
2023-04-01 00:17:09,343 ----------------
2023-04-01 00:17:09,529   37  =>  9    		Training 486 pattern with 88.54% 	Forward time: 	 0.17 sec
2023-04-01 00:17:09,529 			Loss:    1.309e-02    			Backward time: 	 0.01 sec 
2023-04-01 00:17:09,666 			Learning rate: weights:   1.000e-03    
2023-04-01 00:17:09,666 			Last test performance: 88.81%
2023-04-01 00:17:09,666 ----------------
2023-04-01 00:17:09,882   37  =>  10   		Training 486 pattern with 89.58% 	Forward time: 	 0.20 sec
2023-04-01 00:17:09,882 			Loss:    1.354e-02    			Backward time: 	 0.01 sec 
2023-04-01 00:17:09,977 			Learning rate: weights:   1.000e-03    
2023-04-01 00:17:09,977 			Last test performance: 88.81%
2023-04-01 00:17:09,977 ----------------
2023-04-01 00:17:10,184   37  =>  11   		Training 486 pattern with 87.92% 	Forward time: 	 0.19 sec
2023-04-01 00:17:10,184 			Loss:    1.157e-02    			Backward time: 	 0.01 sec 
2023-04-01 00:17:10,303 			Learning rate: weights:   1.000e-03    
2023-04-01 00:17:10,303 			Last test performance: 88.81%
2023-04-01 00:17:10,303 ----------------
2023-04-01 00:17:10,470   37  =>  12   		Training 486 pattern with 87.92% 	Forward time: 	 0.15 sec
2023-04-01 00:17:10,470 			Loss:    1.276e-02    			Backward time: 	 0.01 sec 
2023-04-01 00:17:10,635 			Learning rate: weights:   1.000e-03    
2023-04-01 00:17:10,635 			Last test performance: 88.81%
2023-04-01 00:17:10,635 ----------------
2023-04-01 00:17:10,794   37  =>  13   		Training 486 pattern with 90.42% 	Forward time: 	 0.15 sec
2023-04-01 00:17:10,794 			Loss:    1.198e-02    			Backward time: 	 0.01 sec 
2023-04-01 00:17:10,978 			Learning rate: weights:   1.000e-03    
2023-04-01 00:17:10,978 			Last test performance: 88.81%
2023-04-01 00:17:10,978 ----------------
2023-04-01 00:17:11,197   37  =>  14   		Training 486 pattern with 89.58% 	Forward time: 	 0.20 sec
2023-04-01 00:17:11,198 			Loss:    1.132e-02    			Backward time: 	 0.01 sec 
2023-04-01 00:17:11,303 			Learning rate: weights:   1.000e-03    
2023-04-01 00:17:11,303 			Last test performance: 88.81%
2023-04-01 00:17:11,303 ----------------
2023-04-01 00:17:11,465   37  =>  15   		Training 486 pattern with 91.46% 	Forward time: 	 0.15 sec
2023-04-01 00:17:11,465 			Loss:    9.483e-03    			Backward time: 	 0.01 sec 
2023-04-01 00:17:11,519 			Learning rate: weights:   1.000e-03    
2023-04-01 00:17:11,519 			Last test performance: 88.81%
2023-04-01 00:17:11,519 ----------------
2023-04-01 00:17:11,676   37  =>  16   		Training 486 pattern with 86.46% 	Forward time: 	 0.14 sec
2023-04-01 00:17:11,676 			Loss:    1.271e-02    			Backward time: 	 0.01 sec 
2023-04-01 00:17:11,734 			Learning rate: weights:   1.000e-03    
2023-04-01 00:17:11,734 			Last test performance: 88.81%
2023-04-01 00:17:11,734 ----------------
2023-04-01 00:17:11,942   37  =>  17   		Training 486 pattern with 88.96% 	Forward time: 	 0.19 sec
2023-04-01 00:17:11,942 			Loss:    1.158e-02    			Backward time: 	 0.01 sec 
2023-04-01 00:17:11,989 			Learning rate: weights:   1.000e-03    
2023-04-01 00:17:11,989 			Last test performance: 88.81%
2023-04-01 00:17:11,989 ----------------
2023-04-01 00:17:12,142   37  =>  18   		Training 486 pattern with 87.92% 	Forward time: 	 0.14 sec
2023-04-01 00:17:12,142 			Loss:    1.280e-02    			Backward time: 	 0.01 sec 
2023-04-01 00:17:12,214 			Learning rate: weights:   1.000e-03    
2023-04-01 00:17:12,214 			Last test performance: 88.81%
2023-04-01 00:17:12,215 ----------------
2023-04-01 00:17:12,429   37  =>  19   		Training 486 pattern with 89.38% 	Forward time: 	 0.20 sec
2023-04-01 00:17:12,429 			Loss:    1.266e-02    			Backward time: 	 0.01 sec 
2023-04-01 00:17:12,507 			Learning rate: weights:   1.000e-03    
2023-04-01 00:17:12,507 			Last test performance: 88.81%
2023-04-01 00:17:12,507 ----------------
2023-04-01 00:17:12,703   37  =>  20   		Training 486 pattern with 87.92% 	Forward time: 	 0.18 sec
2023-04-01 00:17:12,703 			Loss:    1.307e-02    			Backward time: 	 0.01 sec 
2023-04-01 00:17:12,771 			Learning rate: weights:   1.000e-03    
2023-04-01 00:17:12,771 			Last test performance: 88.81%
2023-04-01 00:17:12,771 ----------------
2023-04-01 00:17:12,948   37  =>  21   		Training 486 pattern with 89.38% 	Forward time: 	 0.16 sec
2023-04-01 00:17:12,949 			Loss:    1.066e-02    			Backward time: 	 0.01 sec 
2023-04-01 00:17:13,043 			Learning rate: weights:   1.000e-03    
2023-04-01 00:17:13,043 			Last test performance: 88.81%
2023-04-01 00:17:13,043 ----------------
2023-04-01 00:17:13,223   37  =>  22   		Training 486 pattern with 90.00% 	Forward time: 	 0.16 sec
2023-04-01 00:17:13,223 			Loss:    1.178e-02    			Backward time: 	 0.01 sec 
2023-04-01 00:17:13,313 			Learning rate: weights:   1.000e-03    
2023-04-01 00:17:13,313 			Last test performance: 88.81%
2023-04-01 00:17:13,313 ----------------
2023-04-01 00:17:13,530   37  =>  23   		Training 486 pattern with 90.42% 	Forward time: 	 0.20 sec
2023-04-01 00:17:13,530 			Loss:    1.149e-02    			Backward time: 	 0.01 sec 
2023-04-01 00:17:13,602 			Learning rate: weights:   1.000e-03    
2023-04-01 00:17:13,602 			Last test performance: 88.81%
2023-04-01 00:17:13,602 ----------------
2023-04-01 00:17:13,782   37  =>  24   		Training 486 pattern with 87.92% 	Forward time: 	 0.16 sec
2023-04-01 00:17:13,782 			Loss:    1.471e-02    			Backward time: 	 0.01 sec 
2023-04-01 00:17:13,866 			Learning rate: weights:   1.000e-03    
2023-04-01 00:17:13,866 			Last test performance: 88.81%
2023-04-01 00:17:13,866 ----------------
2023-04-01 00:17:14,044   37  =>  25   		Training 486 pattern with 90.00% 	Forward time: 	 0.16 sec
2023-04-01 00:17:14,044 			Loss:    1.174e-02    			Backward time: 	 0.01 sec 
2023-04-01 00:17:14,115 			Learning rate: weights:   1.000e-03    
2023-04-01 00:17:14,115 			Last test performance: 88.81%
2023-04-01 00:17:14,115 ----------------
2023-04-01 00:17:14,279   37  =>  26   		Training 486 pattern with 90.62% 	Forward time: 	 0.15 sec
2023-04-01 00:17:14,279 			Loss:    1.129e-02    			Backward time: 	 0.01 sec 
2023-04-01 00:17:14,352 			Learning rate: weights:   1.000e-03    
2023-04-01 00:17:14,352 			Last test performance: 88.81%
2023-04-01 00:17:14,352 ----------------
2023-04-01 00:17:14,524   37  =>  27   		Training 486 pattern with 90.42% 	Forward time: 	 0.16 sec
2023-04-01 00:17:14,524 			Loss:    1.047e-02    			Backward time: 	 0.01 sec 
2023-04-01 00:17:14,586 			Learning rate: weights:   1.000e-03    
2023-04-01 00:17:14,587 			Last test performance: 88.81%
2023-04-01 00:17:14,587 ----------------
2023-04-01 00:17:14,781   37  =>  28   		Training 486 pattern with 87.92% 	Forward time: 	 0.18 sec
2023-04-01 00:17:14,781 			Loss:    1.348e-02    			Backward time: 	 0.01 sec 
2023-04-01 00:17:14,883 			Learning rate: weights:   1.000e-03    
2023-04-01 00:17:14,883 			Last test performance: 88.81%
2023-04-01 00:17:14,883 ----------------
2023-04-01 00:17:15,073   37  =>  29   		Training 486 pattern with 88.12% 	Forward time: 	 0.17 sec
2023-04-01 00:17:15,073 			Loss:    1.217e-02    			Backward time: 	 0.01 sec 
2023-04-01 00:17:15,246 			Learning rate: weights:   1.000e-03    
2023-04-01 00:17:15,246 			Last test performance: 88.81%
2023-04-01 00:17:15,246 ----------------
2023-04-01 00:17:15,419   37  =>  30   		Training 486 pattern with 88.54% 	Forward time: 	 0.16 sec
2023-04-01 00:17:15,419 			Loss:    1.375e-02    			Backward time: 	 0.01 sec 
2023-04-01 00:17:15,489 			Learning rate: weights:   1.000e-03    
2023-04-01 00:17:15,489 			Last test performance: 88.81%
2023-04-01 00:17:15,489 ----------------
2023-04-01 00:17:15,707   37  =>  31   		Training 486 pattern with 90.83% 	Forward time: 	 0.20 sec
2023-04-01 00:17:15,707 			Loss:    1.007e-02    			Backward time: 	 0.01 sec 
2023-04-01 00:17:15,794 			Learning rate: weights:   1.000e-03    
2023-04-01 00:17:15,794 			Last test performance: 88.81%
2023-04-01 00:17:15,795 ----------------
2023-04-01 00:17:16,051   37  =>  32   		Training 486 pattern with 89.58% 	Forward time: 	 0.24 sec
2023-04-01 00:17:16,051 			Loss:    1.139e-02    			Backward time: 	 0.01 sec 
2023-04-01 00:17:16,180 			Learning rate: weights:   1.000e-03    
2023-04-01 00:17:16,180 			Last test performance: 88.81%
2023-04-01 00:17:16,180 ----------------
2023-04-01 00:17:16,385   37  =>  33   		Training 486 pattern with 88.96% 	Forward time: 	 0.19 sec
2023-04-01 00:17:16,385 			Loss:    1.346e-02    			Backward time: 	 0.01 sec 
2023-04-01 00:17:16,479 			Learning rate: weights:   1.000e-03    
2023-04-01 00:17:16,479 			Last test performance: 88.81%
2023-04-01 00:17:16,479 ----------------
2023-04-01 00:17:16,684   37  =>  34   		Training 486 pattern with 87.50% 	Forward time: 	 0.19 sec
2023-04-01 00:17:16,684 			Loss:    1.526e-02    			Backward time: 	 0.01 sec 
2023-04-01 00:17:16,792 			Learning rate: weights:   1.000e-03    
2023-04-01 00:17:16,792 			Last test performance: 88.81%
2023-04-01 00:17:16,792 ----------------
2023-04-01 00:17:16,960   37  =>  35   		Training 486 pattern with 89.79% 	Forward time: 	 0.15 sec
2023-04-01 00:17:16,960 			Loss:    1.084e-02    			Backward time: 	 0.01 sec 
2023-04-01 00:17:17,062 			Learning rate: weights:   1.000e-03    
2023-04-01 00:17:17,062 			Last test performance: 88.81%
2023-04-01 00:17:17,062 ----------------
2023-04-01 00:17:17,226   37  =>  36   		Training 486 pattern with 89.17% 	Forward time: 	 0.15 sec
2023-04-01 00:17:17,226 			Loss:    1.161e-02    			Backward time: 	 0.01 sec 
2023-04-01 00:17:17,314 			Learning rate: weights:   1.000e-03    
2023-04-01 00:17:17,314 			Last test performance: 88.81%
2023-04-01 00:17:17,314 ----------------
2023-04-01 00:17:17,483   37  =>  37   		Training 486 pattern with 89.17% 	Forward time: 	 0.16 sec
2023-04-01 00:17:17,483 			Loss:    1.279e-02    			Backward time: 	 0.01 sec 
2023-04-01 00:17:17,562 			Learning rate: weights:   1.000e-03    
2023-04-01 00:17:17,562 			Last test performance: 88.81%
2023-04-01 00:17:17,562 ----------------
2023-04-01 00:17:17,741   37  =>  38   		Training 486 pattern with 90.00% 	Forward time: 	 0.17 sec
2023-04-01 00:17:17,741 			Loss:    1.164e-02    			Backward time: 	 0.01 sec 
2023-04-01 00:17:17,812 			Learning rate: weights:   1.000e-03    
2023-04-01 00:17:17,812 			Last test performance: 88.81%
2023-04-01 00:17:17,812 ----------------
2023-04-01 00:17:18,034   37  =>  39   		Training 486 pattern with 90.42% 	Forward time: 	 0.20 sec
2023-04-01 00:17:18,034 			Loss:    1.107e-02    			Backward time: 	 0.01 sec 
2023-04-01 00:17:18,106 			Learning rate: weights:   1.000e-03    
2023-04-01 00:17:18,106 			Last test performance: 88.81%
2023-04-01 00:17:18,106 ----------------
2023-04-01 00:17:18,269   37  =>  40   		Training 486 pattern with 88.12% 	Forward time: 	 0.15 sec
2023-04-01 00:17:18,269 			Loss:    1.271e-02    			Backward time: 	 0.01 sec 
2023-04-01 00:17:18,329 			Learning rate: weights:   1.000e-03    
2023-04-01 00:17:18,330 			Last test performance: 88.81%
2023-04-01 00:17:18,330 ----------------
2023-04-01 00:17:18,544   37  =>  41   		Training 486 pattern with 86.67% 	Forward time: 	 0.20 sec
2023-04-01 00:17:18,544 			Loss:    1.420e-02    			Backward time: 	 0.01 sec 
2023-04-01 00:17:18,692 			Learning rate: weights:   1.000e-03    
2023-04-01 00:17:18,692 			Last test performance: 88.81%
2023-04-01 00:17:18,692 ----------------
2023-04-01 00:17:18,878   37  =>  42   		Training 486 pattern with 88.54% 	Forward time: 	 0.17 sec
2023-04-01 00:17:18,878 			Loss:    1.373e-02    			Backward time: 	 0.01 sec 
2023-04-01 00:17:18,972 			Learning rate: weights:   1.000e-03    
2023-04-01 00:17:18,972 			Last test performance: 88.81%
2023-04-01 00:17:18,972 ----------------
2023-04-01 00:17:19,148   37  =>  43   		Training 486 pattern with 88.54% 	Forward time: 	 0.16 sec
2023-04-01 00:17:19,148 			Loss:    1.315e-02    			Backward time: 	 0.01 sec 
2023-04-01 00:17:19,243 			Learning rate: weights:   1.000e-03    
2023-04-01 00:17:19,243 			Last test performance: 88.81%
2023-04-01 00:17:19,243 ----------------
2023-04-01 00:17:19,399   37  =>  44   		Training 486 pattern with 90.42% 	Forward time: 	 0.14 sec
2023-04-01 00:17:19,399 			Loss:    1.116e-02    			Backward time: 	 0.01 sec 
2023-04-01 00:17:19,498 			Learning rate: weights:   1.000e-03    
2023-04-01 00:17:19,498 			Last test performance: 88.81%
2023-04-01 00:17:19,498 ----------------
2023-04-01 00:17:19,683   37  =>  45   		Training 486 pattern with 88.54% 	Forward time: 	 0.17 sec
2023-04-01 00:17:19,683 			Loss:    1.264e-02    			Backward time: 	 0.01 sec 
2023-04-01 00:17:19,875 			Learning rate: weights:   1.000e-03    
2023-04-01 00:17:19,875 			Last test performance: 88.81%
2023-04-01 00:17:19,875 ----------------
2023-04-01 00:17:20,054   37  =>  46   		Training 486 pattern with 88.12% 	Forward time: 	 0.16 sec
2023-04-01 00:17:20,054 			Loss:    1.307e-02    			Backward time: 	 0.01 sec 
2023-04-01 00:17:20,199 			Learning rate: weights:   1.000e-03    
2023-04-01 00:17:20,199 			Last test performance: 88.81%
2023-04-01 00:17:20,199 ----------------
2023-04-01 00:17:20,393   37  =>  47   		Training 486 pattern with 89.17% 	Forward time: 	 0.18 sec
2023-04-01 00:17:20,393 			Loss:    1.307e-02    			Backward time: 	 0.01 sec 
2023-04-01 00:17:20,485 			Learning rate: weights:   1.000e-03    
2023-04-01 00:17:20,485 			Last test performance: 88.81%
2023-04-01 00:17:20,485 ----------------
2023-04-01 00:17:20,666   37  =>  48   		Training 486 pattern with 89.79% 	Forward time: 	 0.16 sec
2023-04-01 00:17:20,666 			Loss:    1.209e-02    			Backward time: 	 0.01 sec 
2023-04-01 00:17:20,808 			Learning rate: weights:   1.000e-03    
2023-04-01 00:17:20,808 			Last test performance: 88.81%
2023-04-01 00:17:20,808 ----------------
2023-04-01 00:17:20,975   37  =>  49   		Training 486 pattern with 88.54% 	Forward time: 	 0.15 sec
2023-04-01 00:17:20,975 			Loss:    1.225e-02    			Backward time: 	 0.01 sec 
2023-04-01 00:17:21,025 			Learning rate: weights:   1.000e-03    
2023-04-01 00:17:21,026 			Last test performance: 88.81%
2023-04-01 00:17:21,026 ----------------
2023-04-01 00:17:21,246   37  =>  50   		Training 486 pattern with 90.42% 	Forward time: 	 0.20 sec
2023-04-01 00:17:21,246 			Loss:    1.075e-02    			Backward time: 	 0.01 sec 
2023-04-01 00:17:21,315 			Learning rate: weights:   1.000e-03    
2023-04-01 00:17:21,315 			Last test performance: 88.81%
2023-04-01 00:17:21,315 ----------------
2023-04-01 00:17:21,523   37  =>  51   		Training 486 pattern with 85.62% 	Forward time: 	 0.19 sec
2023-04-01 00:17:21,523 			Loss:    1.558e-02    			Backward time: 	 0.01 sec 
2023-04-01 00:17:21,673 			Learning rate: weights:   1.000e-03    
2023-04-01 00:17:21,673 			Last test performance: 88.81%
2023-04-01 00:17:21,673 ----------------
2023-04-01 00:17:21,843   37  =>  52   		Training 486 pattern with 88.12% 	Forward time: 	 0.15 sec
2023-04-01 00:17:21,843 			Loss:    1.294e-02    			Backward time: 	 0.01 sec 
2023-04-01 00:17:22,092 			Learning rate: weights:   1.000e-03    
2023-04-01 00:17:22,092 			Last test performance: 88.81%
2023-04-01 00:17:22,092 ----------------
2023-04-01 00:17:22,277   37  =>  53   		Training 486 pattern with 88.54% 	Forward time: 	 0.17 sec
2023-04-01 00:17:22,277 			Loss:    1.314e-02    			Backward time: 	 0.01 sec 
2023-04-01 00:17:22,394 			Learning rate: weights:   1.000e-03    
2023-04-01 00:17:22,394 			Last test performance: 88.81%
2023-04-01 00:17:22,394 ----------------
2023-04-01 00:17:22,597   37  =>  54   		Training 486 pattern with 88.12% 	Forward time: 	 0.18 sec
2023-04-01 00:17:22,597 			Loss:    1.157e-02    			Backward time: 	 0.01 sec 
2023-04-01 00:17:22,729 			Learning rate: weights:   1.000e-03    
2023-04-01 00:17:22,729 			Last test performance: 88.81%
2023-04-01 00:17:22,729 ----------------
2023-04-01 00:17:22,920   37  =>  55   		Training 486 pattern with 88.33% 	Forward time: 	 0.18 sec
2023-04-01 00:17:22,920 			Loss:    1.218e-02    			Backward time: 	 0.01 sec 
2023-04-01 00:17:22,974 			Learning rate: weights:   1.000e-03    
2023-04-01 00:17:22,974 			Last test performance: 88.81%
2023-04-01 00:17:22,974 ----------------
2023-04-01 00:17:23,138   37  =>  56   		Training 486 pattern with 88.33% 	Forward time: 	 0.15 sec
2023-04-01 00:17:23,138 			Loss:    1.363e-02    			Backward time: 	 0.01 sec 
2023-04-01 00:17:23,308 			Learning rate: weights:   1.000e-03    
2023-04-01 00:17:23,308 			Last test performance: 88.81%
2023-04-01 00:17:23,308 ----------------
2023-04-01 00:17:23,561   37  =>  57   		Training 486 pattern with 89.17% 	Forward time: 	 0.23 sec
2023-04-01 00:17:23,561 			Loss:    1.183e-02    			Backward time: 	 0.01 sec 
2023-04-01 00:17:23,752 			Learning rate: weights:   1.000e-03    
2023-04-01 00:17:23,752 			Last test performance: 88.81%
2023-04-01 00:17:23,752 ----------------
2023-04-01 00:17:23,952   37  =>  58   		Training 486 pattern with 88.12% 	Forward time: 	 0.19 sec
2023-04-01 00:17:23,952 			Loss:    1.332e-02    			Backward time: 	 0.01 sec 
2023-04-01 00:17:24,058 			Learning rate: weights:   1.000e-03    
2023-04-01 00:17:24,059 			Last test performance: 88.81%
2023-04-01 00:17:24,059 ----------------
2023-04-01 00:17:24,218   37  =>  59   		Training 486 pattern with 88.75% 	Forward time: 	 0.15 sec
2023-04-01 00:17:24,218 			Loss:    1.216e-02    			Backward time: 	 0.01 sec 
2023-04-01 00:17:24,371 			Learning rate: weights:   1.000e-03    
2023-04-01 00:17:24,371 			Last test performance: 88.81%
2023-04-01 00:17:24,371 ----------------
2023-04-01 00:17:24,552   37  =>  60   		Training 486 pattern with 87.71% 	Forward time: 	 0.17 sec
2023-04-01 00:17:24,552 			Loss:    1.525e-02    			Backward time: 	 0.01 sec 
2023-04-01 00:17:24,632 			Learning rate: weights:   1.000e-03    
2023-04-01 00:17:24,632 			Last test performance: 88.81%
2023-04-01 00:17:24,632 ----------------
2023-04-01 00:17:24,791   37  =>  61   		Training 486 pattern with 86.88% 	Forward time: 	 0.15 sec
2023-04-01 00:17:24,791 			Loss:    1.378e-02    			Backward time: 	 0.01 sec 
2023-04-01 00:17:25,003 			Learning rate: weights:   1.000e-03    
2023-04-01 00:17:25,003 			Last test performance: 88.81%
2023-04-01 00:17:25,003 ----------------
2023-04-01 00:17:25,169   37  =>  62   		Training 486 pattern with 86.25% 	Forward time: 	 0.15 sec
2023-04-01 00:17:25,169 			Loss:    1.581e-02    			Backward time: 	 0.01 sec 
2023-04-01 00:17:25,352 			Learning rate: weights:   1.000e-03    
2023-04-01 00:17:25,352 			Last test performance: 88.81%
2023-04-01 00:17:25,352 ----------------
2023-04-01 00:17:25,512   37  =>  63   		Training 486 pattern with 89.38% 	Forward time: 	 0.15 sec
2023-04-01 00:17:25,512 			Loss:    1.255e-02    			Backward time: 	 0.01 sec 
2023-04-01 00:17:25,573 			Learning rate: weights:   1.000e-03    
2023-04-01 00:17:25,573 			Last test performance: 88.81%
2023-04-01 00:17:25,573 ----------------
2023-04-01 00:17:25,743   37  =>  64   		Training 486 pattern with 88.33% 	Forward time: 	 0.16 sec
2023-04-01 00:17:25,743 			Loss:    1.409e-02    			Backward time: 	 0.01 sec 
2023-04-01 00:17:25,844 			Learning rate: weights:   1.000e-03    
2023-04-01 00:17:25,844 			Last test performance: 88.81%
2023-04-01 00:17:25,844 ----------------
2023-04-01 00:17:25,998   37  =>  65   		Training 486 pattern with 87.92% 	Forward time: 	 0.14 sec
2023-04-01 00:17:25,998 			Loss:    1.287e-02    			Backward time: 	 0.01 sec 
2023-04-01 00:17:26,084 			Learning rate: weights:   1.000e-03    
2023-04-01 00:17:26,084 			Last test performance: 88.81%
2023-04-01 00:17:26,084 ----------------
2023-04-01 00:17:26,285   37  =>  66   		Training 486 pattern with 90.00% 	Forward time: 	 0.18 sec
2023-04-01 00:17:26,285 			Loss:    1.108e-02    			Backward time: 	 0.01 sec 
2023-04-01 00:17:26,388 			Learning rate: weights:   1.000e-03    
2023-04-01 00:17:26,388 			Last test performance: 88.81%
2023-04-01 00:17:26,388 ----------------
2023-04-01 00:17:26,557   37  =>  67   		Training 486 pattern with 90.62% 	Forward time: 	 0.16 sec
2023-04-01 00:17:26,557 			Loss:    1.150e-02    			Backward time: 	 0.01 sec 
2023-04-01 00:17:26,641 			Learning rate: weights:   1.000e-03    
2023-04-01 00:17:26,641 			Last test performance: 88.81%
2023-04-01 00:17:26,641 ----------------
2023-04-01 00:17:26,872   37  =>  68   		Training 486 pattern with 89.79% 	Forward time: 	 0.21 sec
2023-04-01 00:17:26,873 			Loss:    1.235e-02    			Backward time: 	 0.01 sec 
2023-04-01 00:17:27,031 			Learning rate: weights:   1.000e-03    
2023-04-01 00:17:27,031 			Last test performance: 88.81%
2023-04-01 00:17:27,031 ----------------
2023-04-01 00:17:27,209   37  =>  69   		Training 486 pattern with 88.12% 	Forward time: 	 0.16 sec
2023-04-01 00:17:27,209 			Loss:    1.382e-02    			Backward time: 	 0.01 sec 
2023-04-01 00:17:27,279 			Learning rate: weights:   1.000e-03    
2023-04-01 00:17:27,279 			Last test performance: 88.81%
2023-04-01 00:17:27,279 ----------------
2023-04-01 00:17:27,481   37  =>  70   		Training 486 pattern with 85.21% 	Forward time: 	 0.18 sec
2023-04-01 00:17:27,481 			Loss:    1.490e-02    			Backward time: 	 0.01 sec 
2023-04-01 00:17:27,586 			Learning rate: weights:   1.000e-03    
2023-04-01 00:17:27,586 			Last test performance: 88.81%
2023-04-01 00:17:27,586 ----------------
2023-04-01 00:17:27,745   37  =>  71   		Training 486 pattern with 88.12% 	Forward time: 	 0.15 sec
2023-04-01 00:17:27,745 			Loss:    1.100e-02    			Backward time: 	 0.01 sec 
2023-04-01 00:17:27,816 			Learning rate: weights:   1.000e-03    
2023-04-01 00:17:27,816 			Last test performance: 88.81%
2023-04-01 00:17:27,817 ----------------
2023-04-01 00:17:28,012   37  =>  72   		Training 486 pattern with 88.54% 	Forward time: 	 0.18 sec
2023-04-01 00:17:28,012 			Loss:    1.205e-02    			Backward time: 	 0.01 sec 
2023-04-01 00:17:28,087 			Learning rate: weights:   1.000e-03    
2023-04-01 00:17:28,087 			Last test performance: 88.81%
2023-04-01 00:17:28,087 ----------------
2023-04-01 00:17:28,348   37  =>  73   		Training 486 pattern with 89.79% 	Forward time: 	 0.24 sec
2023-04-01 00:17:28,348 			Loss:    1.041e-02    			Backward time: 	 0.01 sec 
2023-04-01 00:17:28,471 			Learning rate: weights:   1.000e-03    
2023-04-01 00:17:28,471 			Last test performance: 88.81%
2023-04-01 00:17:28,472 ----------------
2023-04-01 00:17:28,652   37  =>  74   		Training 486 pattern with 87.92% 	Forward time: 	 0.17 sec
2023-04-01 00:17:28,652 			Loss:    1.357e-02    			Backward time: 	 0.01 sec 
2023-04-01 00:17:28,695 			Learning rate: weights:   1.000e-03    
2023-04-01 00:17:28,695 			Last test performance: 88.81%
2023-04-01 00:17:28,695 ----------------
2023-04-01 00:17:28,921   37  =>  75   		Training 486 pattern with 86.46% 	Forward time: 	 0.21 sec
2023-04-01 00:17:28,921 			Loss:    1.551e-02    			Backward time: 	 0.01 sec 
2023-04-01 00:17:28,998 			Learning rate: weights:   1.000e-03    
2023-04-01 00:17:28,998 			Last test performance: 88.81%
2023-04-01 00:17:28,998 ----------------
2023-04-01 00:17:29,153   37  =>  76   		Training 486 pattern with 89.17% 	Forward time: 	 0.14 sec
2023-04-01 00:17:29,153 			Loss:    1.199e-02    			Backward time: 	 0.01 sec 
2023-04-01 00:17:29,248 			Learning rate: weights:   1.000e-03    
2023-04-01 00:17:29,248 			Last test performance: 88.81%
2023-04-01 00:17:29,248 ----------------
2023-04-01 00:17:29,456   37  =>  77   		Training 486 pattern with 86.67% 	Forward time: 	 0.19 sec
2023-04-01 00:17:29,456 			Loss:    1.366e-02    			Backward time: 	 0.01 sec 
2023-04-01 00:17:29,524 			Learning rate: weights:   1.000e-03    
2023-04-01 00:17:29,524 			Last test performance: 88.81%
2023-04-01 00:17:29,524 ----------------
2023-04-01 00:17:29,732   37  =>  78   		Training 486 pattern with 87.92% 	Forward time: 	 0.19 sec
2023-04-01 00:17:29,733 			Loss:    1.435e-02    			Backward time: 	 0.01 sec 
2023-04-01 00:17:29,838 			Learning rate: weights:   1.000e-03    
2023-04-01 00:17:29,838 			Last test performance: 88.81%
2023-04-01 00:17:29,838 ----------------
2023-04-01 00:17:30,001   37  =>  79   		Training 486 pattern with 89.38% 	Forward time: 	 0.15 sec
2023-04-01 00:17:30,001 			Loss:    1.203e-02    			Backward time: 	 0.01 sec 
2023-04-01 00:17:30,046 			Learning rate: weights:   1.000e-03    
2023-04-01 00:17:30,046 			Last test performance: 88.81%
2023-04-01 00:17:30,046 ----------------
2023-04-01 00:17:30,201   37  =>  80   		Training 486 pattern with 90.00% 	Forward time: 	 0.14 sec
2023-04-01 00:17:30,201 			Loss:    1.200e-02    			Backward time: 	 0.01 sec 
2023-04-01 00:17:30,388 			Learning rate: weights:   1.000e-03    
2023-04-01 00:17:30,388 			Last test performance: 88.81%
2023-04-01 00:17:30,388 ----------------
2023-04-01 00:17:30,555   37  =>  81   		Training 486 pattern with 90.00% 	Forward time: 	 0.15 sec
2023-04-01 00:17:30,555 			Loss:    1.196e-02    			Backward time: 	 0.01 sec 
2023-04-01 00:17:30,603 			Learning rate: weights:   1.000e-03    
2023-04-01 00:17:30,603 			Last test performance: 88.81%
2023-04-01 00:17:30,603 ----------------
2023-04-01 00:17:30,797   37  =>  82   		Training 486 pattern with 87.92% 	Forward time: 	 0.18 sec
2023-04-01 00:17:30,797 			Loss:    1.377e-02    			Backward time: 	 0.01 sec 
2023-04-01 00:17:30,991 			Learning rate: weights:   1.000e-03    
2023-04-01 00:17:30,991 			Last test performance: 88.81%
2023-04-01 00:17:30,991 ----------------
2023-04-01 00:17:31,169   37  =>  83   		Training 486 pattern with 90.83% 	Forward time: 	 0.16 sec
2023-04-01 00:17:31,170 			Loss:    1.173e-02    			Backward time: 	 0.01 sec 
2023-04-01 00:17:31,279 			Learning rate: weights:   1.000e-03    
2023-04-01 00:17:31,279 			Last test performance: 88.81%
2023-04-01 00:17:31,279 ----------------
2023-04-01 00:17:31,436   37  =>  84   		Training 486 pattern with 88.75% 	Forward time: 	 0.14 sec
2023-04-01 00:17:31,436 			Loss:    1.340e-02    			Backward time: 	 0.01 sec 
2023-04-01 00:17:31,483 			Learning rate: weights:   1.000e-03    
2023-04-01 00:17:31,483 			Last test performance: 88.81%
2023-04-01 00:17:31,483 ----------------
2023-04-01 00:17:31,681   37  =>  85   		Training 486 pattern with 88.33% 	Forward time: 	 0.18 sec
2023-04-01 00:17:31,681 			Loss:    1.399e-02    			Backward time: 	 0.01 sec 
2023-04-01 00:17:31,768 			Learning rate: weights:   1.000e-03    
2023-04-01 00:17:31,768 			Last test performance: 88.81%
2023-04-01 00:17:31,768 ----------------
2023-04-01 00:17:31,959   37  =>  86   		Training 486 pattern with 88.75% 	Forward time: 	 0.17 sec
2023-04-01 00:17:31,959 			Loss:    1.314e-02    			Backward time: 	 0.01 sec 
2023-04-01 00:17:32,135 			Learning rate: weights:   1.000e-03    
2023-04-01 00:17:32,135 			Last test performance: 88.81%
2023-04-01 00:17:32,135 ----------------
2023-04-01 00:17:32,294   37  =>  87   		Training 486 pattern with 86.67% 	Forward time: 	 0.15 sec
2023-04-01 00:17:32,294 			Loss:    1.460e-02    			Backward time: 	 0.01 sec 
2023-04-01 00:17:32,335 			Learning rate: weights:   1.000e-03    
2023-04-01 00:17:32,335 			Last test performance: 88.81%
2023-04-01 00:17:32,335 ----------------
2023-04-01 00:17:32,512   37  =>  88   		Training 486 pattern with 90.42% 	Forward time: 	 0.16 sec
2023-04-01 00:17:32,513 			Loss:    1.173e-02    			Backward time: 	 0.01 sec 
2023-04-01 00:17:32,598 			Learning rate: weights:   1.000e-03    
2023-04-01 00:17:32,598 			Last test performance: 88.81%
2023-04-01 00:17:32,598 ----------------
2023-04-01 00:17:32,775   37  =>  89   		Training 486 pattern with 87.29% 	Forward time: 	 0.16 sec
2023-04-01 00:17:32,775 			Loss:    1.208e-02    			Backward time: 	 0.01 sec 
2023-04-01 00:17:32,855 			Learning rate: weights:   1.000e-03    
2023-04-01 00:17:32,855 			Last test performance: 88.81%
2023-04-01 00:17:32,855 ----------------
2023-04-01 00:17:33,010   37  =>  90   		Training 486 pattern with 87.08% 	Forward time: 	 0.14 sec
2023-04-01 00:17:33,010 			Loss:    1.396e-02    			Backward time: 	 0.01 sec 
2023-04-01 00:17:33,063 			Learning rate: weights:   1.000e-03    
2023-04-01 00:17:33,063 			Last test performance: 88.81%
2023-04-01 00:17:33,063 ----------------
2023-04-01 00:17:33,230   37  =>  91   		Training 486 pattern with 91.25% 	Forward time: 	 0.15 sec
2023-04-01 00:17:33,230 			Loss:    1.147e-02    			Backward time: 	 0.01 sec 
2023-04-01 00:17:33,269 			Learning rate: weights:   1.000e-03    
2023-04-01 00:17:33,269 			Last test performance: 88.81%
2023-04-01 00:17:33,269 ----------------
2023-04-01 00:17:33,547   37  =>  92   		Training 486 pattern with 87.50% 	Forward time: 	 0.26 sec
2023-04-01 00:17:33,547 			Loss:    1.542e-02    			Backward time: 	 0.01 sec 
2023-04-01 00:17:33,647 			Learning rate: weights:   1.000e-03    
2023-04-01 00:17:33,647 			Last test performance: 88.81%
2023-04-01 00:17:33,647 ----------------
2023-04-01 00:17:33,816   37  =>  93   		Training 486 pattern with 90.62% 	Forward time: 	 0.16 sec
2023-04-01 00:17:33,816 			Loss:    9.801e-03    			Backward time: 	 0.01 sec 
2023-04-01 00:17:34,103 			Learning rate: weights:   1.000e-03    
2023-04-01 00:17:34,103 			Last test performance: 88.81%
2023-04-01 00:17:34,103 ----------------
2023-04-01 00:17:34,298   37  =>  94   		Training 486 pattern with 88.96% 	Forward time: 	 0.18 sec
2023-04-01 00:17:34,298 			Loss:    1.338e-02    			Backward time: 	 0.01 sec 
2023-04-01 00:17:34,367 			Learning rate: weights:   1.000e-03    
2023-04-01 00:17:34,367 			Last test performance: 88.81%
2023-04-01 00:17:34,368 ----------------
2023-04-01 00:17:34,547   37  =>  95   		Training 486 pattern with 88.54% 	Forward time: 	 0.16 sec
2023-04-01 00:17:34,547 			Loss:    1.178e-02    			Backward time: 	 0.01 sec 
2023-04-01 00:17:34,619 			Learning rate: weights:   1.000e-03    
2023-04-01 00:17:34,619 			Last test performance: 88.81%
2023-04-01 00:17:34,619 ----------------
2023-04-01 00:17:34,776   37  =>  96   		Training 486 pattern with 87.50% 	Forward time: 	 0.14 sec
2023-04-01 00:17:34,776 			Loss:    1.278e-02    			Backward time: 	 0.01 sec 
2023-04-01 00:17:34,851 			Learning rate: weights:   1.000e-03    
2023-04-01 00:17:34,851 			Last test performance: 88.81%
2023-04-01 00:17:34,851 ----------------
2023-04-01 00:17:35,015   37  =>  97   		Training 486 pattern with 90.00% 	Forward time: 	 0.15 sec
2023-04-01 00:17:35,015 			Loss:    1.151e-02    			Backward time: 	 0.01 sec 
2023-04-01 00:17:35,094 			Learning rate: weights:   1.000e-03    
2023-04-01 00:17:35,094 			Last test performance: 88.81%
2023-04-01 00:17:35,094 ----------------
2023-04-01 00:17:35,301   37  =>  98   		Training 486 pattern with 89.58% 	Forward time: 	 0.19 sec
2023-04-01 00:17:35,301 			Loss:    1.119e-02    			Backward time: 	 0.01 sec 
2023-04-01 00:17:35,376 			Learning rate: weights:   1.000e-03    
2023-04-01 00:17:35,376 			Last test performance: 88.81%
2023-04-01 00:17:35,376 ----------------
2023-04-01 00:17:35,585   37  =>  99   		Training 486 pattern with 85.00% 	Forward time: 	 0.19 sec
2023-04-01 00:17:35,585 			Loss:    1.521e-02    			Backward time: 	 0.01 sec 
2023-04-01 00:17:35,672 			Learning rate: weights:   1.000e-03    
2023-04-01 00:17:35,672 			Last test performance: 88.81%
2023-04-01 00:17:35,672 ----------------
2023-04-01 00:17:35,833   37  => 100   		Training 486 pattern with 88.96% 	Forward time: 	 0.15 sec
2023-04-01 00:17:35,833 			Loss:    1.139e-02    			Backward time: 	 0.01 sec 
2023-04-01 00:17:35,931 			Learning rate: weights:   1.000e-03    
2023-04-01 00:17:35,931 			Last test performance: 88.81%
2023-04-01 00:17:35,931 ----------------
2023-04-01 00:17:36,102   37  => 101   		Training 486 pattern with 86.88% 	Forward time: 	 0.16 sec
2023-04-01 00:17:36,102 			Loss:    1.359e-02    			Backward time: 	 0.01 sec 
2023-04-01 00:17:36,219 			Learning rate: weights:   1.000e-03    
2023-04-01 00:17:36,219 			Last test performance: 88.81%
2023-04-01 00:17:36,219 ----------------
2023-04-01 00:17:36,450   37  => 102   		Training 486 pattern with 87.50% 	Forward time: 	 0.21 sec
2023-04-01 00:17:36,450 			Loss:    1.341e-02    			Backward time: 	 0.01 sec 
2023-04-01 00:17:36,507 			Learning rate: weights:   1.000e-03    
2023-04-01 00:17:36,507 			Last test performance: 88.81%
2023-04-01 00:17:36,507 ----------------
2023-04-01 00:17:36,676   37  => 103   		Training 486 pattern with 88.12% 	Forward time: 	 0.15 sec
2023-04-01 00:17:36,676 			Loss:    1.211e-02    			Backward time: 	 0.01 sec 
2023-04-01 00:17:36,766 			Learning rate: weights:   1.000e-03    
2023-04-01 00:17:36,766 			Last test performance: 88.81%
2023-04-01 00:17:36,766 ----------------
2023-04-01 00:17:36,937   37  => 104   		Training 486 pattern with 89.17% 	Forward time: 	 0.16 sec
2023-04-01 00:17:36,937 			Loss:    1.298e-02    			Backward time: 	 0.01 sec 
2023-04-01 00:17:37,106 			Learning rate: weights:   1.000e-03    
2023-04-01 00:17:37,106 			Last test performance: 88.81%
2023-04-01 00:17:37,106 ----------------
2023-04-01 00:17:37,282   37  => 105   		Training 486 pattern with 89.17% 	Forward time: 	 0.16 sec
2023-04-01 00:17:37,282 			Loss:    1.208e-02    			Backward time: 	 0.01 sec 
2023-04-01 00:17:37,355 			Learning rate: weights:   1.000e-03    
2023-04-01 00:17:37,355 			Last test performance: 88.81%
2023-04-01 00:17:37,355 ----------------
2023-04-01 00:17:37,524   37  => 106   		Training 486 pattern with 88.75% 	Forward time: 	 0.15 sec
2023-04-01 00:17:37,524 			Loss:    1.442e-02    			Backward time: 	 0.01 sec 
2023-04-01 00:17:37,599 			Learning rate: weights:   1.000e-03    
2023-04-01 00:17:37,599 			Last test performance: 88.81%
2023-04-01 00:17:37,599 ----------------
2023-04-01 00:17:37,746   37  => 107   		Training 486 pattern with 87.92% 	Forward time: 	 0.13 sec
2023-04-01 00:17:37,746 			Loss:    1.307e-02    			Backward time: 	 0.01 sec 
2023-04-01 00:17:37,784 			Learning rate: weights:   1.000e-03    
2023-04-01 00:17:37,784 			Last test performance: 88.81%
2023-04-01 00:17:37,784 ----------------
2023-04-01 00:17:37,963   37  => 108   		Training 486 pattern with 89.17% 	Forward time: 	 0.16 sec
2023-04-01 00:17:37,963 			Loss:    1.243e-02    			Backward time: 	 0.01 sec 
2023-04-01 00:17:38,078 			Learning rate: weights:   1.000e-03    
2023-04-01 00:17:38,078 			Last test performance: 88.81%
2023-04-01 00:17:38,078 ----------------
2023-04-01 00:17:38,258   37  => 109   		Training 486 pattern with 90.42% 	Forward time: 	 0.16 sec
2023-04-01 00:17:38,258 			Loss:    1.139e-02    			Backward time: 	 0.01 sec 
2023-04-01 00:17:38,465 			Learning rate: weights:   1.000e-03    
2023-04-01 00:17:38,465 			Last test performance: 88.81%
2023-04-01 00:17:38,465 ----------------
2023-04-01 00:17:38,645   37  => 110   		Training 486 pattern with 88.96% 	Forward time: 	 0.17 sec
2023-04-01 00:17:38,645 			Loss:    1.300e-02    			Backward time: 	 0.01 sec 
2023-04-01 00:17:38,753 			Learning rate: weights:   1.000e-03    
2023-04-01 00:17:38,753 			Last test performance: 88.81%
2023-04-01 00:17:38,753 ----------------
2023-04-01 00:17:38,921   37  => 111   		Training 486 pattern with 88.12% 	Forward time: 	 0.15 sec
2023-04-01 00:17:38,921 			Loss:    1.267e-02    			Backward time: 	 0.01 sec 
2023-04-01 00:17:39,035 			Learning rate: weights:   1.000e-03    
2023-04-01 00:17:39,035 			Last test performance: 88.81%
2023-04-01 00:17:39,035 ----------------
2023-04-01 00:17:39,249   37  => 112   		Training 486 pattern with 90.21% 	Forward time: 	 0.20 sec
2023-04-01 00:17:39,249 			Loss:    1.105e-02    			Backward time: 	 0.01 sec 
2023-04-01 00:17:39,317 			Learning rate: weights:   1.000e-03    
2023-04-01 00:17:39,317 			Last test performance: 88.81%
2023-04-01 00:17:39,317 ----------------
2023-04-01 00:17:39,487   37  => 113   		Training 486 pattern with 88.54% 	Forward time: 	 0.16 sec
2023-04-01 00:17:39,487 			Loss:    1.273e-02    			Backward time: 	 0.01 sec 
2023-04-01 00:17:39,618 			Learning rate: weights:   1.000e-03    
2023-04-01 00:17:39,618 			Last test performance: 88.81%
2023-04-01 00:17:39,619 ----------------
2023-04-01 00:17:39,777   37  => 114   		Training 486 pattern with 87.50% 	Forward time: 	 0.14 sec
2023-04-01 00:17:39,777 			Loss:    1.428e-02    			Backward time: 	 0.01 sec 
2023-04-01 00:17:39,936 			Learning rate: weights:   1.000e-03    
2023-04-01 00:17:39,936 			Last test performance: 88.81%
2023-04-01 00:17:39,936 ----------------
2023-04-01 00:17:40,106   37  => 115   		Training 486 pattern with 90.62% 	Forward time: 	 0.15 sec
2023-04-01 00:17:40,106 			Loss:    1.032e-02    			Backward time: 	 0.01 sec 
2023-04-01 00:17:40,239 			Learning rate: weights:   1.000e-03    
2023-04-01 00:17:40,239 			Last test performance: 88.81%
2023-04-01 00:17:40,239 ----------------
2023-04-01 00:17:40,441   37  => 116   		Training 486 pattern with 88.54% 	Forward time: 	 0.18 sec
2023-04-01 00:17:40,441 			Loss:    1.253e-02    			Backward time: 	 0.01 sec 
2023-04-01 00:17:40,528 			Learning rate: weights:   1.000e-03    
2023-04-01 00:17:40,528 			Last test performance: 88.81%
2023-04-01 00:17:40,528 ----------------
2023-04-01 00:17:40,691   37  => 117   		Training 486 pattern with 86.04% 	Forward time: 	 0.15 sec
2023-04-01 00:17:40,691 			Loss:    1.320e-02    			Backward time: 	 0.01 sec 
2023-04-01 00:17:40,801 			Learning rate: weights:   1.000e-03    
2023-04-01 00:17:40,801 			Last test performance: 88.81%
2023-04-01 00:17:40,801 ----------------
2023-04-01 00:17:40,969   37  => 118   		Training 486 pattern with 86.04% 	Forward time: 	 0.16 sec
2023-04-01 00:17:40,969 			Loss:    1.312e-02    			Backward time: 	 0.01 sec 
2023-04-01 00:17:41,011 			Learning rate: weights:   1.000e-03    
2023-04-01 00:17:41,012 			Last test performance: 88.81%
2023-04-01 00:17:41,012 ----------------
2023-04-01 00:17:41,194   37  => 119   		Training 486 pattern with 88.75% 	Forward time: 	 0.17 sec
2023-04-01 00:17:41,194 			Loss:    1.262e-02    			Backward time: 	 0.01 sec 
2023-04-01 00:17:41,328 			Learning rate: weights:   1.000e-03    
2023-04-01 00:17:41,328 			Last test performance: 88.81%
2023-04-01 00:17:41,328 ----------------
2023-04-01 00:17:41,606   37  => 120   		Training 486 pattern with 89.58% 	Forward time: 	 0.25 sec
2023-04-01 00:17:41,606 			Loss:    1.164e-02    			Backward time: 	 0.01 sec 
2023-04-01 00:17:41,755 			Learning rate: weights:   1.000e-03    
2023-04-01 00:17:41,755 			Last test performance: 88.81%
2023-04-01 00:17:41,755 ----------------
2023-04-01 00:17:41,916   37  => 121   		Training 486 pattern with 88.12% 	Forward time: 	 0.15 sec
2023-04-01 00:17:41,916 			Loss:    1.244e-02    			Backward time: 	 0.01 sec 
2023-04-01 00:17:42,038 			Learning rate: weights:   1.000e-03    
2023-04-01 00:17:42,038 			Last test performance: 88.81%
2023-04-01 00:17:42,038 ----------------
2023-04-01 00:17:42,219   37  => 122   		Training 486 pattern with 87.71% 	Forward time: 	 0.17 sec
2023-04-01 00:17:42,219 			Loss:    1.410e-02    			Backward time: 	 0.01 sec 
2023-04-01 00:17:42,385 			Learning rate: weights:   1.000e-03    
2023-04-01 00:17:42,385 			Last test performance: 88.81%
2023-04-01 00:17:42,385 ----------------
2023-04-01 00:17:42,543   37  => 123   		Training 486 pattern with 92.08% 	Forward time: 	 0.15 sec
2023-04-01 00:17:42,544 			Loss:    1.065e-02    			Backward time: 	 0.01 sec 
2023-04-01 00:17:42,628 			Learning rate: weights:   1.000e-03    
2023-04-01 00:17:42,628 			Last test performance: 88.81%
2023-04-01 00:17:42,628 ----------------
2023-04-01 00:17:42,794   37  => 124   		Training 486 pattern with 87.71% 	Forward time: 	 0.15 sec
2023-04-01 00:17:42,794 			Loss:    1.423e-02    			Backward time: 	 0.01 sec 
2023-04-01 00:17:42,900 
2023-04-01 00:17:42,900 Testing:
2023-04-01 00:17:42,905 		24 of 10000 with 91.67% 	 Time used:  0.00 sec
2023-04-01 00:17:42,910 		48 of 10000 with 83.33% 	 Time used:  0.00 sec
2023-04-01 00:17:42,915 		72 of 10000 with 83.33% 	 Time used:  0.00 sec
2023-04-01 00:17:42,920 		96 of 10000 with 86.46% 	 Time used:  0.00 sec
2023-04-01 00:17:42,925 		120 of 10000 with 86.67% 	 Time used:  0.00 sec
2023-04-01 00:17:42,930 		144 of 10000 with 88.19% 	 Time used:  0.00 sec
2023-04-01 00:17:42,935 		168 of 10000 with 88.69% 	 Time used:  0.00 sec
2023-04-01 00:17:42,940 		192 of 10000 with 89.58% 	 Time used:  0.00 sec
2023-04-01 00:17:42,945 		216 of 10000 with 90.74% 	 Time used:  0.00 sec
2023-04-01 00:17:42,948 		240 of 10000 with 90.83% 	 Time used:  0.00 sec
2023-04-01 00:17:42,952 		264 of 10000 with 90.53% 	 Time used:  0.00 sec
2023-04-01 00:17:42,956 		288 of 10000 with 90.62% 	 Time used:  0.00 sec
2023-04-01 00:17:42,960 		312 of 10000 with 91.35% 	 Time used:  0.00 sec
2023-04-01 00:17:42,967 		336 of 10000 with 91.37% 	 Time used:  0.01 sec
2023-04-01 00:17:42,973 		360 of 10000 with 91.94% 	 Time used:  0.01 sec
2023-04-01 00:17:42,977 		384 of 10000 with 91.41% 	 Time used:  0.00 sec
2023-04-01 00:17:42,981 		408 of 10000 with 90.93% 	 Time used:  0.00 sec
2023-04-01 00:17:42,984 		432 of 10000 with 90.97% 	 Time used:  0.00 sec
2023-04-01 00:17:42,988 		456 of 10000 with 90.79% 	 Time used:  0.00 sec
2023-04-01 00:17:42,992 		480 of 10000 with 90.42% 	 Time used:  0.00 sec
2023-04-01 00:17:42,999 		504 of 10000 with 90.48% 	 Time used:  0.01 sec
2023-04-01 00:17:43,003 		528 of 10000 with 90.91% 	 Time used:  0.00 sec
2023-04-01 00:17:43,007 		552 of 10000 with 91.12% 	 Time used:  0.00 sec
2023-04-01 00:17:43,011 		576 of 10000 with 91.15% 	 Time used:  0.00 sec
2023-04-01 00:17:43,017 		600 of 10000 with 91.33% 	 Time used:  0.01 sec
2023-04-01 00:17:43,024 		624 of 10000 with 91.51% 	 Time used:  0.01 sec
2023-04-01 00:17:43,031 		648 of 10000 with 91.20% 	 Time used:  0.01 sec
2023-04-01 00:17:43,036 		672 of 10000 with 90.48% 	 Time used:  0.01 sec
2023-04-01 00:17:43,046 		696 of 10000 with 90.23% 	 Time used:  0.01 sec
2023-04-01 00:17:43,055 		720 of 10000 with 90.14% 	 Time used:  0.01 sec
2023-04-01 00:17:43,070 		744 of 10000 with 89.92% 	 Time used:  0.01 sec
2023-04-01 00:17:43,086 		768 of 10000 with 89.71% 	 Time used:  0.02 sec
2023-04-01 00:17:43,096 		792 of 10000 with 89.90% 	 Time used:  0.01 sec
2023-04-01 00:17:43,107 		816 of 10000 with 89.83% 	 Time used:  0.01 sec
2023-04-01 00:17:43,123 		840 of 10000 with 90.00% 	 Time used:  0.02 sec
2023-04-01 00:17:43,137 		864 of 10000 with 89.93% 	 Time used:  0.01 sec
2023-04-01 00:17:43,143 		888 of 10000 with 89.98% 	 Time used:  0.01 sec
2023-04-01 00:17:43,148 		912 of 10000 with 89.69% 	 Time used:  0.01 sec
2023-04-01 00:17:43,156 		936 of 10000 with 89.64% 	 Time used:  0.01 sec
2023-04-01 00:17:43,162 		960 of 10000 with 89.58% 	 Time used:  0.01 sec
2023-04-01 00:17:43,169 		984 of 10000 with 89.02% 	 Time used:  0.01 sec
2023-04-01 00:17:43,176 		1008 of 10000 with 88.99% 	 Time used:  0.01 sec
2023-04-01 00:17:43,180 		1032 of 10000 with 89.15% 	 Time used:  0.00 sec
2023-04-01 00:17:43,187 		1056 of 10000 with 89.30% 	 Time used:  0.01 sec
2023-04-01 00:17:43,190 		1080 of 10000 with 89.17% 	 Time used:  0.00 sec
2023-04-01 00:17:43,194 		1104 of 10000 with 89.31% 	 Time used:  0.00 sec
2023-04-01 00:17:43,199 		1128 of 10000 with 89.18% 	 Time used:  0.00 sec
2023-04-01 00:17:43,204 		1152 of 10000 with 89.24% 	 Time used:  0.00 sec
2023-04-01 00:17:43,208 		1176 of 10000 with 89.03% 	 Time used:  0.00 sec
2023-04-01 00:17:43,213 		1200 of 10000 with 89.00% 	 Time used:  0.00 sec
2023-04-01 00:17:43,217 		1224 of 10000 with 89.05% 	 Time used:  0.00 sec
2023-04-01 00:17:43,221 		1248 of 10000 with 89.18% 	 Time used:  0.00 sec
2023-04-01 00:17:43,225 		1272 of 10000 with 89.15% 	 Time used:  0.00 sec
2023-04-01 00:17:43,232 		1296 of 10000 with 89.27% 	 Time used:  0.01 sec
2023-04-01 00:17:43,242 		1320 of 10000 with 89.24% 	 Time used:  0.01 sec
2023-04-01 00:17:43,250 		1344 of 10000 with 89.06% 	 Time used:  0.01 sec
2023-04-01 00:17:43,257 		1368 of 10000 with 89.11% 	 Time used:  0.01 sec
2023-04-01 00:17:43,275 		1392 of 10000 with 89.01% 	 Time used:  0.02 sec
2023-04-01 00:17:43,284 		1416 of 10000 with 88.98% 	 Time used:  0.01 sec
2023-04-01 00:17:43,291 		1440 of 10000 with 89.10% 	 Time used:  0.01 sec
2023-04-01 00:17:43,295 		1464 of 10000 with 89.07% 	 Time used:  0.00 sec
2023-04-01 00:17:43,299 		1488 of 10000 with 89.05% 	 Time used:  0.00 sec
2023-04-01 00:17:43,303 		1512 of 10000 with 89.02% 	 Time used:  0.00 sec
2023-04-01 00:17:43,306 		1536 of 10000 with 89.06% 	 Time used:  0.00 sec
2023-04-01 00:17:43,310 		1560 of 10000 with 89.10% 	 Time used:  0.00 sec
2023-04-01 00:17:43,314 		1584 of 10000 with 89.14% 	 Time used:  0.00 sec
2023-04-01 00:17:43,318 		1608 of 10000 with 89.18% 	 Time used:  0.00 sec
2023-04-01 00:17:43,322 		1632 of 10000 with 89.09% 	 Time used:  0.00 sec
2023-04-01 00:17:43,325 		1656 of 10000 with 88.95% 	 Time used:  0.00 sec
2023-04-01 00:17:43,330 		1680 of 10000 with 89.05% 	 Time used:  0.00 sec
2023-04-01 00:17:43,333 		1704 of 10000 with 89.20% 	 Time used:  0.00 sec
2023-04-01 00:17:43,338 		1728 of 10000 with 89.29% 	 Time used:  0.00 sec
2023-04-01 00:17:43,342 		1752 of 10000 with 89.27% 	 Time used:  0.00 sec
2023-04-01 00:17:43,347 		1776 of 10000 with 89.36% 	 Time used:  0.00 sec
2023-04-01 00:17:43,351 		1800 of 10000 with 89.28% 	 Time used:  0.00 sec
2023-04-01 00:17:43,355 		1824 of 10000 with 89.36% 	 Time used:  0.00 sec
2023-04-01 00:17:43,359 		1848 of 10000 with 89.34% 	 Time used:  0.00 sec
2023-04-01 00:17:43,363 		1872 of 10000 with 89.37% 	 Time used:  0.00 sec
2023-04-01 00:17:43,368 		1896 of 10000 with 89.40% 	 Time used:  0.00 sec
2023-04-01 00:17:43,373 		1920 of 10000 with 89.38% 	 Time used:  0.00 sec
2023-04-01 00:17:43,377 		1944 of 10000 with 89.30% 	 Time used:  0.00 sec
2023-04-01 00:17:43,381 		1968 of 10000 with 89.33% 	 Time used:  0.00 sec
2023-04-01 00:17:43,385 		1992 of 10000 with 89.31% 	 Time used:  0.00 sec
2023-04-01 00:17:43,389 		2016 of 10000 with 89.38% 	 Time used:  0.00 sec
2023-04-01 00:17:43,393 		2040 of 10000 with 89.36% 	 Time used:  0.00 sec
2023-04-01 00:17:43,401 		2064 of 10000 with 89.39% 	 Time used:  0.01 sec
2023-04-01 00:17:43,408 		2088 of 10000 with 89.27% 	 Time used:  0.01 sec
2023-04-01 00:17:43,420 		2112 of 10000 with 89.20% 	 Time used:  0.01 sec
2023-04-01 00:17:43,428 		2136 of 10000 with 89.33% 	 Time used:  0.01 sec
2023-04-01 00:17:43,437 		2160 of 10000 with 89.26% 	 Time used:  0.01 sec
2023-04-01 00:17:43,450 		2184 of 10000 with 89.29% 	 Time used:  0.01 sec
2023-04-01 00:17:43,467 		2208 of 10000 with 89.31% 	 Time used:  0.02 sec
2023-04-01 00:17:43,482 		2232 of 10000 with 89.43% 	 Time used:  0.01 sec
2023-04-01 00:17:43,495 		2256 of 10000 with 89.45% 	 Time used:  0.01 sec
2023-04-01 00:17:43,502 		2280 of 10000 with 89.47% 	 Time used:  0.01 sec
2023-04-01 00:17:43,506 		2304 of 10000 with 89.37% 	 Time used:  0.00 sec
2023-04-01 00:17:43,510 		2328 of 10000 with 89.18% 	 Time used:  0.00 sec
2023-04-01 00:17:43,516 		2352 of 10000 with 89.24% 	 Time used:  0.01 sec
2023-04-01 00:17:43,526 		2376 of 10000 with 89.27% 	 Time used:  0.01 sec
2023-04-01 00:17:43,533 		2400 of 10000 with 89.33% 	 Time used:  0.01 sec
2023-04-01 00:17:43,544 		2424 of 10000 with 89.40% 	 Time used:  0.01 sec
2023-04-01 00:17:43,553 		2448 of 10000 with 89.38% 	 Time used:  0.01 sec
2023-04-01 00:17:43,557 		2472 of 10000 with 89.40% 	 Time used:  0.00 sec
2023-04-01 00:17:43,561 		2496 of 10000 with 89.26% 	 Time used:  0.00 sec
2023-04-01 00:17:43,565 		2520 of 10000 with 89.25% 	 Time used:  0.00 sec
2023-04-01 00:17:43,569 		2544 of 10000 with 89.19% 	 Time used:  0.00 sec
2023-04-01 00:17:43,573 		2568 of 10000 with 89.21% 	 Time used:  0.00 sec
2023-04-01 00:17:43,577 		2592 of 10000 with 89.12% 	 Time used:  0.00 sec
2023-04-01 00:17:43,584 		2616 of 10000 with 89.11% 	 Time used:  0.01 sec
2023-04-01 00:17:43,592 		2640 of 10000 with 89.09% 	 Time used:  0.01 sec
2023-04-01 00:17:43,600 		2664 of 10000 with 89.08% 	 Time used:  0.01 sec
2023-04-01 00:17:43,608 		2688 of 10000 with 89.10% 	 Time used:  0.01 sec
2023-04-01 00:17:43,618 		2712 of 10000 with 89.20% 	 Time used:  0.01 sec
2023-04-01 00:17:43,637 		2736 of 10000 with 89.14% 	 Time used:  0.02 sec
2023-04-01 00:17:43,647 		2760 of 10000 with 89.13% 	 Time used:  0.01 sec
2023-04-01 00:17:43,656 		2784 of 10000 with 89.08% 	 Time used:  0.01 sec
2023-04-01 00:17:43,661 		2808 of 10000 with 89.10% 	 Time used:  0.00 sec
2023-04-01 00:17:43,666 		2832 of 10000 with 89.05% 	 Time used:  0.00 sec
2023-04-01 00:17:43,672 		2856 of 10000 with 89.11% 	 Time used:  0.01 sec
2023-04-01 00:17:43,678 		2880 of 10000 with 89.03% 	 Time used:  0.01 sec
2023-04-01 00:17:43,684 		2904 of 10000 with 88.98% 	 Time used:  0.01 sec
2023-04-01 00:17:43,690 		2928 of 10000 with 88.90% 	 Time used:  0.01 sec
2023-04-01 00:17:43,694 		2952 of 10000 with 88.86% 	 Time used:  0.00 sec
2023-04-01 00:17:43,698 		2976 of 10000 with 88.81% 	 Time used:  0.00 sec
2023-04-01 00:17:43,704 		3000 of 10000 with 88.77% 	 Time used:  0.01 sec
2023-04-01 00:17:43,709 		3024 of 10000 with 88.72% 	 Time used:  0.00 sec
2023-04-01 00:17:43,716 		3048 of 10000 with 88.71% 	 Time used:  0.01 sec
2023-04-01 00:17:43,723 		3072 of 10000 with 88.77% 	 Time used:  0.01 sec
2023-04-01 00:17:43,732 		3096 of 10000 with 88.76% 	 Time used:  0.01 sec
2023-04-01 00:17:43,742 		3120 of 10000 with 88.78% 	 Time used:  0.01 sec
2023-04-01 00:17:43,750 		3144 of 10000 with 88.84% 	 Time used:  0.01 sec
2023-04-01 00:17:43,760 		3168 of 10000 with 88.92% 	 Time used:  0.01 sec
2023-04-01 00:17:43,767 		3192 of 10000 with 88.91% 	 Time used:  0.01 sec
2023-04-01 00:17:43,775 		3216 of 10000 with 88.93% 	 Time used:  0.01 sec
2023-04-01 00:17:43,785 		3240 of 10000 with 88.92% 	 Time used:  0.01 sec
2023-04-01 00:17:43,792 		3264 of 10000 with 88.88% 	 Time used:  0.01 sec
2023-04-01 00:17:43,797 		3288 of 10000 with 88.87% 	 Time used:  0.00 sec
2023-04-01 00:17:43,801 		3312 of 10000 with 88.89% 	 Time used:  0.00 sec
2023-04-01 00:17:43,806 		3336 of 10000 with 88.88% 	 Time used:  0.01 sec
2023-04-01 00:17:43,812 		3360 of 10000 with 88.90% 	 Time used:  0.01 sec
2023-04-01 00:17:43,821 		3384 of 10000 with 88.89% 	 Time used:  0.01 sec
2023-04-01 00:17:43,829 		3408 of 10000 with 88.91% 	 Time used:  0.01 sec
2023-04-01 00:17:43,843 		3432 of 10000 with 88.93% 	 Time used:  0.01 sec
2023-04-01 00:17:43,856 		3456 of 10000 with 88.89% 	 Time used:  0.01 sec
2023-04-01 00:17:43,863 		3480 of 10000 with 88.88% 	 Time used:  0.01 sec
2023-04-01 00:17:43,867 		3504 of 10000 with 88.90% 	 Time used:  0.00 sec
2023-04-01 00:17:43,871 		3528 of 10000 with 88.95% 	 Time used:  0.00 sec
2023-04-01 00:17:43,876 		3552 of 10000 with 88.94% 	 Time used:  0.00 sec
2023-04-01 00:17:43,884 		3576 of 10000 with 88.93% 	 Time used:  0.01 sec
2023-04-01 00:17:43,894 		3600 of 10000 with 88.92% 	 Time used:  0.01 sec
2023-04-01 00:17:43,906 		3624 of 10000 with 88.91% 	 Time used:  0.01 sec
2023-04-01 00:17:43,916 		3648 of 10000 with 88.87% 	 Time used:  0.01 sec
2023-04-01 00:17:43,923 		3672 of 10000 with 88.86% 	 Time used:  0.01 sec
2023-04-01 00:17:43,928 		3696 of 10000 with 88.83% 	 Time used:  0.00 sec
2023-04-01 00:17:43,933 		3720 of 10000 with 88.87% 	 Time used:  0.00 sec
2023-04-01 00:17:43,941 		3744 of 10000 with 88.81% 	 Time used:  0.01 sec
2023-04-01 00:17:43,950 		3768 of 10000 with 88.83% 	 Time used:  0.01 sec
2023-04-01 00:17:43,954 		3792 of 10000 with 88.82% 	 Time used:  0.00 sec
2023-04-01 00:17:43,958 		3816 of 10000 with 88.76% 	 Time used:  0.00 sec
2023-04-01 00:17:43,963 		3840 of 10000 with 88.72% 	 Time used:  0.00 sec
2023-04-01 00:17:43,971 		3864 of 10000 with 88.77% 	 Time used:  0.01 sec
2023-04-01 00:17:43,982 		3888 of 10000 with 88.71% 	 Time used:  0.01 sec
2023-04-01 00:17:43,989 		3912 of 10000 with 88.75% 	 Time used:  0.01 sec
2023-04-01 00:17:44,010 		3936 of 10000 with 88.77% 	 Time used:  0.02 sec
2023-04-01 00:17:44,021 		3960 of 10000 with 88.71% 	 Time used:  0.01 sec
2023-04-01 00:17:44,033 		3984 of 10000 with 88.73% 	 Time used:  0.01 sec
2023-04-01 00:17:44,043 		4008 of 10000 with 88.67% 	 Time used:  0.01 sec
2023-04-01 00:17:44,050 		4032 of 10000 with 88.72% 	 Time used:  0.01 sec
2023-04-01 00:17:44,060 		4056 of 10000 with 88.76% 	 Time used:  0.01 sec
2023-04-01 00:17:44,076 		4080 of 10000 with 88.75% 	 Time used:  0.01 sec
2023-04-01 00:17:44,084 		4104 of 10000 with 88.77% 	 Time used:  0.01 sec
2023-04-01 00:17:44,093 		4128 of 10000 with 88.74% 	 Time used:  0.01 sec
2023-04-01 00:17:44,105 		4152 of 10000 with 88.73% 	 Time used:  0.01 sec
2023-04-01 00:17:44,121 		4176 of 10000 with 88.63% 	 Time used:  0.01 sec
2023-04-01 00:17:44,143 		4200 of 10000 with 88.60% 	 Time used:  0.02 sec
2023-04-01 00:17:44,151 		4224 of 10000 with 88.59% 	 Time used:  0.01 sec
2023-04-01 00:17:44,163 		4248 of 10000 with 88.61% 	 Time used:  0.01 sec
2023-04-01 00:17:44,171 		4272 of 10000 with 88.58% 	 Time used:  0.01 sec
2023-04-01 00:17:44,175 		4296 of 10000 with 88.62% 	 Time used:  0.00 sec
2023-04-01 00:17:44,179 		4320 of 10000 with 88.66% 	 Time used:  0.00 sec
2023-04-01 00:17:44,183 		4344 of 10000 with 88.70% 	 Time used:  0.00 sec
2023-04-01 00:17:44,189 		4368 of 10000 with 88.76% 	 Time used:  0.01 sec
2023-04-01 00:17:44,202 		4392 of 10000 with 88.78% 	 Time used:  0.01 sec
2023-04-01 00:17:44,217 		4416 of 10000 with 88.75% 	 Time used:  0.01 sec
2023-04-01 00:17:44,224 		4440 of 10000 with 88.69% 	 Time used:  0.01 sec
2023-04-01 00:17:44,228 		4464 of 10000 with 88.69% 	 Time used:  0.00 sec
2023-04-01 00:17:44,232 		4488 of 10000 with 88.70% 	 Time used:  0.00 sec
2023-04-01 00:17:44,236 		4512 of 10000 with 88.72% 	 Time used:  0.00 sec
2023-04-01 00:17:44,241 		4536 of 10000 with 88.76% 	 Time used:  0.00 sec
2023-04-01 00:17:44,246 		4560 of 10000 with 88.79% 	 Time used:  0.01 sec
2023-04-01 00:17:44,253 		4584 of 10000 with 88.83% 	 Time used:  0.01 sec
2023-04-01 00:17:44,261 		4608 of 10000 with 88.85% 	 Time used:  0.01 sec
2023-04-01 00:17:44,266 		4632 of 10000 with 88.88% 	 Time used:  0.01 sec
2023-04-01 00:17:44,277 		4656 of 10000 with 88.90% 	 Time used:  0.01 sec
2023-04-01 00:17:44,287 		4680 of 10000 with 88.85% 	 Time used:  0.01 sec
2023-04-01 00:17:44,295 		4704 of 10000 with 88.86% 	 Time used:  0.01 sec
2023-04-01 00:17:44,304 		4728 of 10000 with 88.87% 	 Time used:  0.01 sec
2023-04-01 00:17:44,315 		4752 of 10000 with 88.87% 	 Time used:  0.01 sec
2023-04-01 00:17:44,320 		4776 of 10000 with 88.86% 	 Time used:  0.01 sec
2023-04-01 00:17:44,326 		4800 of 10000 with 88.85% 	 Time used:  0.01 sec
2023-04-01 00:17:44,336 		4824 of 10000 with 88.87% 	 Time used:  0.01 sec
2023-04-01 00:17:44,347 		4848 of 10000 with 88.86% 	 Time used:  0.01 sec
2023-04-01 00:17:44,359 		4872 of 10000 with 88.83% 	 Time used:  0.01 sec
2023-04-01 00:17:44,365 		4896 of 10000 with 88.85% 	 Time used:  0.01 sec
2023-04-01 00:17:44,371 		4920 of 10000 with 88.84% 	 Time used:  0.01 sec
2023-04-01 00:17:44,379 		4944 of 10000 with 88.79% 	 Time used:  0.01 sec
2023-04-01 00:17:44,386 		4968 of 10000 with 88.77% 	 Time used:  0.01 sec
2023-04-01 00:17:44,391 		4992 of 10000 with 88.78% 	 Time used:  0.00 sec
2023-04-01 00:17:44,397 		5016 of 10000 with 88.76% 	 Time used:  0.01 sec
2023-04-01 00:17:44,405 		5040 of 10000 with 88.73% 	 Time used:  0.01 sec
2023-04-01 00:17:44,411 		5064 of 10000 with 88.74% 	 Time used:  0.01 sec
2023-04-01 00:17:44,418 		5088 of 10000 with 88.74% 	 Time used:  0.01 sec
2023-04-01 00:17:44,424 		5112 of 10000 with 88.77% 	 Time used:  0.01 sec
2023-04-01 00:17:44,433 		5136 of 10000 with 88.80% 	 Time used:  0.01 sec
2023-04-01 00:17:44,442 		5160 of 10000 with 88.80% 	 Time used:  0.01 sec
2023-04-01 00:17:44,452 		5184 of 10000 with 88.79% 	 Time used:  0.01 sec
2023-04-01 00:17:44,461 		5208 of 10000 with 88.79% 	 Time used:  0.01 sec
2023-04-01 00:17:44,473 		5232 of 10000 with 88.78% 	 Time used:  0.01 sec
2023-04-01 00:17:44,482 		5256 of 10000 with 88.74% 	 Time used:  0.01 sec
2023-04-01 00:17:44,489 		5280 of 10000 with 88.71% 	 Time used:  0.01 sec
2023-04-01 00:17:44,500 		5304 of 10000 with 88.74% 	 Time used:  0.01 sec
2023-04-01 00:17:44,513 		5328 of 10000 with 88.74% 	 Time used:  0.01 sec
2023-04-01 00:17:44,523 		5352 of 10000 with 88.71% 	 Time used:  0.01 sec
2023-04-01 00:17:44,534 		5376 of 10000 with 88.75% 	 Time used:  0.01 sec
2023-04-01 00:17:44,540 		5400 of 10000 with 88.78% 	 Time used:  0.00 sec
2023-04-01 00:17:44,544 		5424 of 10000 with 88.81% 	 Time used:  0.00 sec
2023-04-01 00:17:44,549 		5448 of 10000 with 88.82% 	 Time used:  0.00 sec
2023-04-01 00:17:44,561 		5472 of 10000 with 88.83% 	 Time used:  0.01 sec
2023-04-01 00:17:44,570 		5496 of 10000 with 88.85% 	 Time used:  0.01 sec
2023-04-01 00:17:44,578 		5520 of 10000 with 88.82% 	 Time used:  0.01 sec
2023-04-01 00:17:44,587 		5544 of 10000 with 88.80% 	 Time used:  0.01 sec
2023-04-01 00:17:44,598 		5568 of 10000 with 88.81% 	 Time used:  0.01 sec
2023-04-01 00:17:44,604 		5592 of 10000 with 88.79% 	 Time used:  0.01 sec
2023-04-01 00:17:44,613 		5616 of 10000 with 88.75% 	 Time used:  0.01 sec
2023-04-01 00:17:44,620 		5640 of 10000 with 88.76% 	 Time used:  0.01 sec
2023-04-01 00:17:44,629 		5664 of 10000 with 88.74% 	 Time used:  0.01 sec
2023-04-01 00:17:44,636 		5688 of 10000 with 88.75% 	 Time used:  0.01 sec
2023-04-01 00:17:44,643 		5712 of 10000 with 88.74% 	 Time used:  0.01 sec
2023-04-01 00:17:44,647 		5736 of 10000 with 88.76% 	 Time used:  0.00 sec
2023-04-01 00:17:44,651 		5760 of 10000 with 88.78% 	 Time used:  0.00 sec
2023-04-01 00:17:44,655 		5784 of 10000 with 88.81% 	 Time used:  0.00 sec
2023-04-01 00:17:44,659 		5808 of 10000 with 88.76% 	 Time used:  0.00 sec
2023-04-01 00:17:44,663 		5832 of 10000 with 88.75% 	 Time used:  0.00 sec
2023-04-01 00:17:44,669 		5856 of 10000 with 88.78% 	 Time used:  0.01 sec
2023-04-01 00:17:44,676 		5880 of 10000 with 88.81% 	 Time used:  0.01 sec
2023-04-01 00:17:44,685 		5904 of 10000 with 88.84% 	 Time used:  0.01 sec
2023-04-01 00:17:44,697 		5928 of 10000 with 88.87% 	 Time used:  0.01 sec
2023-04-01 00:17:44,709 		5952 of 10000 with 88.86% 	 Time used:  0.01 sec
2023-04-01 00:17:44,728 		5976 of 10000 with 88.87% 	 Time used:  0.02 sec
2023-04-01 00:17:44,735 		6000 of 10000 with 88.88% 	 Time used:  0.01 sec
2023-04-01 00:17:44,744 		6024 of 10000 with 88.86% 	 Time used:  0.01 sec
2023-04-01 00:17:44,758 		6048 of 10000 with 88.87% 	 Time used:  0.01 sec
2023-04-01 00:17:44,766 		6072 of 10000 with 88.87% 	 Time used:  0.01 sec
2023-04-01 00:17:44,776 		6096 of 10000 with 88.89% 	 Time used:  0.01 sec
2023-04-01 00:17:44,784 		6120 of 10000 with 88.91% 	 Time used:  0.01 sec
2023-04-01 00:17:44,794 		6144 of 10000 with 88.90% 	 Time used:  0.01 sec
2023-04-01 00:17:44,805 		6168 of 10000 with 88.91% 	 Time used:  0.01 sec
2023-04-01 00:17:44,813 		6192 of 10000 with 88.91% 	 Time used:  0.01 sec
2023-04-01 00:17:44,818 		6216 of 10000 with 88.92% 	 Time used:  0.00 sec
2023-04-01 00:17:44,822 		6240 of 10000 with 88.88% 	 Time used:  0.00 sec
2023-04-01 00:17:44,828 		6264 of 10000 with 88.86% 	 Time used:  0.01 sec
2023-04-01 00:17:44,840 		6288 of 10000 with 88.85% 	 Time used:  0.01 sec
2023-04-01 00:17:44,855 		6312 of 10000 with 88.88% 	 Time used:  0.01 sec
2023-04-01 00:17:44,869 		6336 of 10000 with 88.87% 	 Time used:  0.01 sec
2023-04-01 00:17:44,883 		6360 of 10000 with 88.88% 	 Time used:  0.01 sec
2023-04-01 00:17:44,899 		6384 of 10000 with 88.91% 	 Time used:  0.01 sec
2023-04-01 00:17:44,907 		6408 of 10000 with 88.90% 	 Time used:  0.01 sec
2023-04-01 00:17:44,911 		6432 of 10000 with 88.91% 	 Time used:  0.00 sec
2023-04-01 00:17:44,916 		6456 of 10000 with 88.91% 	 Time used:  0.00 sec
2023-04-01 00:17:44,919 		6480 of 10000 with 88.89% 	 Time used:  0.00 sec
2023-04-01 00:17:44,923 		6504 of 10000 with 88.91% 	 Time used:  0.00 sec
2023-04-01 00:17:44,927 		6528 of 10000 with 88.96% 	 Time used:  0.00 sec
2023-04-01 00:17:44,931 		6552 of 10000 with 88.93% 	 Time used:  0.00 sec
2023-04-01 00:17:44,935 		6576 of 10000 with 88.88% 	 Time used:  0.00 sec
2023-04-01 00:17:44,939 		6600 of 10000 with 88.88% 	 Time used:  0.00 sec
2023-04-01 00:17:44,943 		6624 of 10000 with 88.92% 	 Time used:  0.00 sec
2023-04-01 00:17:44,948 		6648 of 10000 with 88.96% 	 Time used:  0.00 sec
2023-04-01 00:17:44,952 		6672 of 10000 with 88.91% 	 Time used:  0.00 sec
2023-04-01 00:17:44,956 		6696 of 10000 with 88.87% 	 Time used:  0.00 sec
2023-04-01 00:17:44,962 		6720 of 10000 with 88.88% 	 Time used:  0.01 sec
2023-04-01 00:17:44,967 		6744 of 10000 with 88.85% 	 Time used:  0.00 sec
2023-04-01 00:17:44,971 		6768 of 10000 with 88.86% 	 Time used:  0.00 sec
2023-04-01 00:17:44,976 		6792 of 10000 with 88.88% 	 Time used:  0.00 sec
2023-04-01 00:17:44,983 		6816 of 10000 with 88.88% 	 Time used:  0.01 sec
2023-04-01 00:17:44,988 		6840 of 10000 with 88.90% 	 Time used:  0.00 sec
2023-04-01 00:17:44,992 		6864 of 10000 with 88.88% 	 Time used:  0.00 sec
2023-04-01 00:17:44,997 		6888 of 10000 with 88.91% 	 Time used:  0.00 sec
2023-04-01 00:17:45,002 		6912 of 10000 with 88.90% 	 Time used:  0.01 sec
2023-04-01 00:17:45,013 		6936 of 10000 with 88.87% 	 Time used:  0.01 sec
2023-04-01 00:17:45,019 		6960 of 10000 with 88.86% 	 Time used:  0.01 sec
2023-04-01 00:17:45,023 		6984 of 10000 with 88.90% 	 Time used:  0.00 sec
2023-04-01 00:17:45,030 		7008 of 10000 with 88.88% 	 Time used:  0.01 sec
2023-04-01 00:17:45,033 		7032 of 10000 with 88.87% 	 Time used:  0.00 sec
2023-04-01 00:17:45,038 		7056 of 10000 with 88.85% 	 Time used:  0.00 sec
2023-04-01 00:17:45,047 		7080 of 10000 with 88.86% 	 Time used:  0.01 sec
2023-04-01 00:17:45,051 		7104 of 10000 with 88.85% 	 Time used:  0.00 sec
2023-04-01 00:17:45,057 		7128 of 10000 with 88.86% 	 Time used:  0.01 sec
2023-04-01 00:17:45,075 		7152 of 10000 with 88.87% 	 Time used:  0.02 sec
2023-04-01 00:17:45,082 		7176 of 10000 with 88.88% 	 Time used:  0.01 sec
2023-04-01 00:17:45,090 		7200 of 10000 with 88.83% 	 Time used:  0.01 sec
2023-04-01 00:17:45,098 		7224 of 10000 with 88.84% 	 Time used:  0.01 sec
2023-04-01 00:17:45,107 		7248 of 10000 with 88.87% 	 Time used:  0.01 sec
2023-04-01 00:17:45,117 		7272 of 10000 with 88.88% 	 Time used:  0.01 sec
2023-04-01 00:17:45,122 		7296 of 10000 with 88.90% 	 Time used:  0.01 sec
2023-04-01 00:17:45,127 		7320 of 10000 with 88.89% 	 Time used:  0.00 sec
2023-04-01 00:17:45,134 		7344 of 10000 with 88.89% 	 Time used:  0.01 sec
2023-04-01 00:17:45,142 		7368 of 10000 with 88.91% 	 Time used:  0.01 sec
2023-04-01 00:17:45,148 		7392 of 10000 with 88.91% 	 Time used:  0.01 sec
2023-04-01 00:17:45,154 		7416 of 10000 with 88.92% 	 Time used:  0.01 sec
2023-04-01 00:17:45,162 		7440 of 10000 with 88.92% 	 Time used:  0.01 sec
2023-04-01 00:17:45,173 		7464 of 10000 with 88.93% 	 Time used:  0.01 sec
2023-04-01 00:17:45,186 		7488 of 10000 with 88.97% 	 Time used:  0.01 sec
2023-04-01 00:17:45,197 		7512 of 10000 with 88.99% 	 Time used:  0.01 sec
2023-04-01 00:17:45,207 		7536 of 10000 with 89.01% 	 Time used:  0.01 sec
2023-04-01 00:17:45,221 		7560 of 10000 with 89.03% 	 Time used:  0.01 sec
2023-04-01 00:17:45,234 		7584 of 10000 with 89.04% 	 Time used:  0.01 sec
2023-04-01 00:17:45,244 		7608 of 10000 with 89.05% 	 Time used:  0.01 sec
2023-04-01 00:17:45,249 		7632 of 10000 with 89.09% 	 Time used:  0.00 sec
2023-04-01 00:17:45,254 		7656 of 10000 with 89.07% 	 Time used:  0.01 sec
2023-04-01 00:17:45,264 		7680 of 10000 with 89.08% 	 Time used:  0.01 sec
2023-04-01 00:17:45,272 		7704 of 10000 with 89.11% 	 Time used:  0.01 sec
2023-04-01 00:17:45,292 		7728 of 10000 with 89.09% 	 Time used:  0.01 sec
2023-04-01 00:17:45,298 		7752 of 10000 with 89.11% 	 Time used:  0.00 sec
2023-04-01 00:17:45,303 		7776 of 10000 with 89.13% 	 Time used:  0.01 sec
2023-04-01 00:17:45,309 		7800 of 10000 with 89.13% 	 Time used:  0.01 sec
2023-04-01 00:17:45,313 		7824 of 10000 with 89.08% 	 Time used:  0.00 sec
2023-04-01 00:17:45,317 		7848 of 10000 with 89.08% 	 Time used:  0.00 sec
2023-04-01 00:17:45,323 		7872 of 10000 with 89.09% 	 Time used:  0.01 sec
2023-04-01 00:17:45,327 		7896 of 10000 with 89.08% 	 Time used:  0.00 sec
2023-04-01 00:17:45,334 		7920 of 10000 with 89.05% 	 Time used:  0.01 sec
2023-04-01 00:17:45,344 		7944 of 10000 with 89.07% 	 Time used:  0.01 sec
2023-04-01 00:17:45,351 		7968 of 10000 with 89.08% 	 Time used:  0.01 sec
2023-04-01 00:17:45,361 		7992 of 10000 with 89.03% 	 Time used:  0.01 sec
2023-04-01 00:17:45,370 		8016 of 10000 with 89.02% 	 Time used:  0.01 sec
2023-04-01 00:17:45,378 		8040 of 10000 with 89.02% 	 Time used:  0.01 sec
2023-04-01 00:17:45,383 		8064 of 10000 with 89.04% 	 Time used:  0.00 sec
2023-04-01 00:17:45,387 		8088 of 10000 with 89.03% 	 Time used:  0.00 sec
2023-04-01 00:17:45,394 		8112 of 10000 with 89.05% 	 Time used:  0.01 sec
2023-04-01 00:17:45,400 		8136 of 10000 with 89.02% 	 Time used:  0.01 sec
2023-04-01 00:17:45,404 		8160 of 10000 with 88.98% 	 Time used:  0.00 sec
2023-04-01 00:17:45,412 		8184 of 10000 with 89.00% 	 Time used:  0.01 sec
2023-04-01 00:17:45,418 		8208 of 10000 with 89.02% 	 Time used:  0.01 sec
2023-04-01 00:17:45,429 		8232 of 10000 with 89.03% 	 Time used:  0.01 sec
2023-04-01 00:17:45,441 		8256 of 10000 with 89.06% 	 Time used:  0.01 sec
2023-04-01 00:17:45,447 		8280 of 10000 with 89.06% 	 Time used:  0.01 sec
2023-04-01 00:17:45,452 		8304 of 10000 with 89.03% 	 Time used:  0.01 sec
2023-04-01 00:17:45,459 		8328 of 10000 with 89.05% 	 Time used:  0.01 sec
2023-04-01 00:17:45,465 		8352 of 10000 with 89.06% 	 Time used:  0.01 sec
2023-04-01 00:17:45,477 		8376 of 10000 with 89.08% 	 Time used:  0.01 sec
2023-04-01 00:17:45,485 		8400 of 10000 with 89.08% 	 Time used:  0.01 sec
2023-04-01 00:17:45,490 		8424 of 10000 with 89.10% 	 Time used:  0.00 sec
2023-04-01 00:17:45,494 		8448 of 10000 with 89.12% 	 Time used:  0.00 sec
2023-04-01 00:17:45,497 		8472 of 10000 with 89.12% 	 Time used:  0.00 sec
2023-04-01 00:17:45,501 		8496 of 10000 with 89.14% 	 Time used:  0.00 sec
2023-04-01 00:17:45,505 		8520 of 10000 with 89.14% 	 Time used:  0.00 sec
2023-04-01 00:17:45,509 		8544 of 10000 with 89.14% 	 Time used:  0.00 sec
2023-04-01 00:17:45,513 		8568 of 10000 with 89.17% 	 Time used:  0.00 sec
2023-04-01 00:17:45,517 		8592 of 10000 with 89.15% 	 Time used:  0.00 sec
2023-04-01 00:17:45,522 		8616 of 10000 with 89.16% 	 Time used:  0.01 sec
2023-04-01 00:17:45,530 		8640 of 10000 with 89.14% 	 Time used:  0.01 sec
2023-04-01 00:17:45,544 		8664 of 10000 with 89.14% 	 Time used:  0.01 sec
2023-04-01 00:17:45,553 		8688 of 10000 with 89.12% 	 Time used:  0.01 sec
2023-04-01 00:17:45,562 		8712 of 10000 with 89.11% 	 Time used:  0.01 sec
2023-04-01 00:17:45,569 		8736 of 10000 with 89.08% 	 Time used:  0.01 sec
2023-04-01 00:17:45,575 		8760 of 10000 with 89.09% 	 Time used:  0.01 sec
2023-04-01 00:17:45,582 		8784 of 10000 with 89.06% 	 Time used:  0.01 sec
2023-04-01 00:17:45,588 		8808 of 10000 with 89.04% 	 Time used:  0.01 sec
2023-04-01 00:17:45,598 		8832 of 10000 with 89.05% 	 Time used:  0.01 sec
2023-04-01 00:17:45,606 		8856 of 10000 with 89.06% 	 Time used:  0.01 sec
2023-04-01 00:17:45,616 		8880 of 10000 with 89.04% 	 Time used:  0.01 sec
2023-04-01 00:17:45,627 		8904 of 10000 with 89.05% 	 Time used:  0.01 sec
2023-04-01 00:17:45,636 		8928 of 10000 with 89.05% 	 Time used:  0.01 sec
2023-04-01 00:17:45,653 		8952 of 10000 with 89.02% 	 Time used:  0.02 sec
2023-04-01 00:17:45,671 		8976 of 10000 with 89.03% 	 Time used:  0.02 sec
2023-04-01 00:17:45,688 		9000 of 10000 with 89.04% 	 Time used:  0.02 sec
2023-04-01 00:17:45,696 		9024 of 10000 with 89.05% 	 Time used:  0.01 sec
2023-04-01 00:17:45,706 		9048 of 10000 with 89.06% 	 Time used:  0.01 sec
2023-04-01 00:17:45,718 		9072 of 10000 with 89.01% 	 Time used:  0.01 sec
2023-04-01 00:17:45,733 		9096 of 10000 with 89.01% 	 Time used:  0.01 sec
2023-04-01 00:17:45,740 		9120 of 10000 with 89.01% 	 Time used:  0.01 sec
2023-04-01 00:17:45,745 		9144 of 10000 with 89.00% 	 Time used:  0.01 sec
2023-04-01 00:17:45,753 		9168 of 10000 with 88.98% 	 Time used:  0.01 sec
2023-04-01 00:17:45,758 		9192 of 10000 with 89.00% 	 Time used:  0.00 sec
2023-04-01 00:17:45,762 		9216 of 10000 with 88.96% 	 Time used:  0.00 sec
2023-04-01 00:17:45,766 		9240 of 10000 with 88.96% 	 Time used:  0.00 sec
2023-04-01 00:17:45,772 		9264 of 10000 with 88.94% 	 Time used:  0.01 sec
2023-04-01 00:17:45,780 		9288 of 10000 with 88.94% 	 Time used:  0.01 sec
2023-04-01 00:17:45,790 		9312 of 10000 with 88.93% 	 Time used:  0.01 sec
2023-04-01 00:17:45,800 		9336 of 10000 with 88.88% 	 Time used:  0.01 sec
2023-04-01 00:17:45,811 		9360 of 10000 with 88.89% 	 Time used:  0.01 sec
2023-04-01 00:17:45,824 		9384 of 10000 with 88.92% 	 Time used:  0.01 sec
2023-04-01 00:17:45,835 		9408 of 10000 with 88.91% 	 Time used:  0.01 sec
2023-04-01 00:17:45,850 		9432 of 10000 with 88.93% 	 Time used:  0.01 sec
2023-04-01 00:17:45,858 		9456 of 10000 with 88.89% 	 Time used:  0.01 sec
2023-04-01 00:17:45,865 		9480 of 10000 with 88.91% 	 Time used:  0.01 sec
2023-04-01 00:17:45,877 		9504 of 10000 with 88.89% 	 Time used:  0.01 sec
2023-04-01 00:17:45,886 		9528 of 10000 with 88.92% 	 Time used:  0.01 sec
2023-04-01 00:17:45,894 		9552 of 10000 with 88.90% 	 Time used:  0.01 sec
2023-04-01 00:17:45,909 		9576 of 10000 with 88.91% 	 Time used:  0.01 sec
2023-04-01 00:17:45,918 		9600 of 10000 with 88.91% 	 Time used:  0.01 sec
2023-04-01 00:17:45,926 		9624 of 10000 with 88.91% 	 Time used:  0.01 sec
2023-04-01 00:17:45,934 		9648 of 10000 with 88.93% 	 Time used:  0.01 sec
2023-04-01 00:17:45,945 		9672 of 10000 with 88.93% 	 Time used:  0.01 sec
2023-04-01 00:17:45,958 		9696 of 10000 with 88.93% 	 Time used:  0.01 sec
2023-04-01 00:17:45,968 		9720 of 10000 with 88.95% 	 Time used:  0.01 sec
2023-04-01 00:17:45,977 		9744 of 10000 with 88.94% 	 Time used:  0.01 sec
2023-04-01 00:17:45,987 		9768 of 10000 with 88.94% 	 Time used:  0.01 sec
2023-04-01 00:17:45,998 		9792 of 10000 with 88.96% 	 Time used:  0.01 sec
2023-04-01 00:17:46,006 		9816 of 10000 with 88.98% 	 Time used:  0.01 sec
2023-04-01 00:17:46,017 		9840 of 10000 with 88.99% 	 Time used:  0.01 sec
2023-04-01 00:17:46,027 		9864 of 10000 with 89.01% 	 Time used:  0.01 sec
2023-04-01 00:17:46,035 		9888 of 10000 with 89.02% 	 Time used:  0.01 sec
2023-04-01 00:17:46,039 		9912 of 10000 with 89.02% 	 Time used:  0.00 sec
2023-04-01 00:17:46,044 		9936 of 10000 with 89.04% 	 Time used:  0.00 sec
2023-04-01 00:17:46,048 		9960 of 10000 with 89.01% 	 Time used:  0.00 sec
2023-04-01 00:17:46,052 		9984 of 10000 with 89.00% 	 Time used:  0.00 sec
2023-04-01 00:17:46,056 		10000 of 10000 with 88.98% 	 Time used:  0.00 sec
2023-04-01 00:17:46,056 
2023-04-01 00:17:46,057 			Learning rate: weights:   1.000e-03    
2023-04-01 00:17:46,057 			Last test performance: 88.98%
2023-04-01 00:17:46,057 ----------------
2023-04-01 00:17:46,314   38  =>  0    		Training 486 pattern with 92.50% 	Forward time: 	 0.23 sec
2023-04-01 00:17:46,314 			Loss:    1.088e-02    			Backward time: 	 0.01 sec 
2023-04-01 00:17:46,392 			Learning rate: weights:   1.000e-03    
2023-04-01 00:17:46,392 			Last test performance: 88.98%
2023-04-01 00:17:46,392 ----------------
2023-04-01 00:17:46,560   38  =>  1    		Training 486 pattern with 86.88% 	Forward time: 	 0.15 sec
2023-04-01 00:17:46,560 			Loss:    1.413e-02    			Backward time: 	 0.01 sec 
2023-04-01 00:17:46,605 			Learning rate: weights:   1.000e-03    
2023-04-01 00:17:46,605 			Last test performance: 88.98%
2023-04-01 00:17:46,605 ----------------
2023-04-01 00:17:46,806   38  =>  2    		Training 486 pattern with 89.38% 	Forward time: 	 0.18 sec
2023-04-01 00:17:46,806 			Loss:    1.306e-02    			Backward time: 	 0.01 sec 
2023-04-01 00:17:46,963 			Learning rate: weights:   1.000e-03    
2023-04-01 00:17:46,963 			Last test performance: 88.98%
2023-04-01 00:17:46,963 ----------------
2023-04-01 00:17:47,157   38  =>  3    		Training 486 pattern with 88.12% 	Forward time: 	 0.18 sec
2023-04-01 00:17:47,158 			Loss:    1.213e-02    			Backward time: 	 0.01 sec 
2023-04-01 00:17:47,198 			Learning rate: weights:   1.000e-03    
2023-04-01 00:17:47,198 			Last test performance: 88.98%
2023-04-01 00:17:47,198 ----------------
2023-04-01 00:17:47,359   38  =>  4    		Training 486 pattern with 88.75% 	Forward time: 	 0.15 sec
2023-04-01 00:17:47,360 			Loss:    1.251e-02    			Backward time: 	 0.01 sec 
2023-04-01 00:17:47,486 			Learning rate: weights:   1.000e-03    
2023-04-01 00:17:47,486 			Last test performance: 88.98%
2023-04-01 00:17:47,486 ----------------
2023-04-01 00:17:47,655   38  =>  5    		Training 486 pattern with 90.83% 	Forward time: 	 0.15 sec
2023-04-01 00:17:47,655 			Loss:    1.147e-02    			Backward time: 	 0.01 sec 
2023-04-01 00:17:47,962 			Learning rate: weights:   1.000e-03    
2023-04-01 00:17:47,962 			Last test performance: 88.98%
2023-04-01 00:17:47,962 ----------------
2023-04-01 00:17:48,150   38  =>  6    		Training 486 pattern with 88.96% 	Forward time: 	 0.17 sec
2023-04-01 00:17:48,151 			Loss:    1.060e-02    			Backward time: 	 0.01 sec 
2023-04-01 00:17:48,265 			Learning rate: weights:   1.000e-03    
2023-04-01 00:17:48,265 			Last test performance: 88.98%
2023-04-01 00:17:48,265 ----------------
2023-04-01 00:17:48,444   38  =>  7    		Training 486 pattern with 90.21% 	Forward time: 	 0.16 sec
2023-04-01 00:17:48,444 			Loss:    1.021e-02    			Backward time: 	 0.01 sec 
2023-04-01 00:17:48,628 			Learning rate: weights:   1.000e-03    
2023-04-01 00:17:48,628 			Last test performance: 88.98%
2023-04-01 00:17:48,628 ----------------
2023-04-01 00:17:48,809   38  =>  8    		Training 486 pattern with 89.38% 	Forward time: 	 0.16 sec
2023-04-01 00:17:48,810 			Loss:    1.196e-02    			Backward time: 	 0.01 sec 
2023-04-01 00:17:48,876 			Learning rate: weights:   1.000e-03    
2023-04-01 00:17:48,876 			Last test performance: 88.98%
2023-04-01 00:17:48,876 ----------------
2023-04-01 00:17:49,070   38  =>  9    		Training 486 pattern with 88.12% 	Forward time: 	 0.18 sec
2023-04-01 00:17:49,071 			Loss:    1.265e-02    			Backward time: 	 0.01 sec 
2023-04-01 00:17:49,165 			Learning rate: weights:   1.000e-03    
2023-04-01 00:17:49,165 			Last test performance: 88.98%
2023-04-01 00:17:49,165 ----------------
2023-04-01 00:17:49,376   38  =>  10   		Training 486 pattern with 90.00% 	Forward time: 	 0.19 sec
2023-04-01 00:17:49,377 			Loss:    1.289e-02    			Backward time: 	 0.01 sec 
2023-04-01 00:17:49,467 			Learning rate: weights:   1.000e-03    
2023-04-01 00:17:49,468 			Last test performance: 88.98%
2023-04-01 00:17:49,468 ----------------
2023-04-01 00:17:49,665   38  =>  11   		Training 486 pattern with 87.92% 	Forward time: 	 0.18 sec
2023-04-01 00:17:49,666 			Loss:    1.238e-02    			Backward time: 	 0.01 sec 
2023-04-01 00:17:49,744 			Learning rate: weights:   1.000e-03    
2023-04-01 00:17:49,744 			Last test performance: 88.98%
2023-04-01 00:17:49,745 ----------------
2023-04-01 00:17:49,925   38  =>  12   		Training 486 pattern with 88.33% 	Forward time: 	 0.17 sec
2023-04-01 00:17:49,925 			Loss:    1.252e-02    			Backward time: 	 0.01 sec 
2023-04-01 00:17:50,016 			Learning rate: weights:   1.000e-03    
2023-04-01 00:17:50,016 			Last test performance: 88.98%
2023-04-01 00:17:50,016 ----------------
2023-04-01 00:17:50,183   38  =>  13   		Training 486 pattern with 90.00% 	Forward time: 	 0.15 sec
2023-04-01 00:17:50,183 			Loss:    1.214e-02    			Backward time: 	 0.01 sec 
2023-04-01 00:17:50,223 			Learning rate: weights:   1.000e-03    
2023-04-01 00:17:50,223 			Last test performance: 88.98%
2023-04-01 00:17:50,223 ----------------
2023-04-01 00:17:50,429   38  =>  14   		Training 486 pattern with 87.92% 	Forward time: 	 0.19 sec
2023-04-01 00:17:50,429 			Loss:    1.206e-02    			Backward time: 	 0.01 sec 
2023-04-01 00:17:50,479 			Learning rate: weights:   1.000e-03    
2023-04-01 00:17:50,479 			Last test performance: 88.98%
2023-04-01 00:17:50,479 ----------------
2023-04-01 00:17:50,651   38  =>  15   		Training 486 pattern with 87.71% 	Forward time: 	 0.16 sec
2023-04-01 00:17:50,651 			Loss:    1.406e-02    			Backward time: 	 0.01 sec 
2023-04-01 00:17:50,718 			Learning rate: weights:   1.000e-03    
2023-04-01 00:17:50,718 			Last test performance: 88.98%
2023-04-01 00:17:50,718 ----------------
2023-04-01 00:17:50,893   38  =>  16   		Training 486 pattern with 85.00% 	Forward time: 	 0.16 sec
2023-04-01 00:17:50,893 			Loss:    1.634e-02    			Backward time: 	 0.01 sec 
2023-04-01 00:17:51,012 			Learning rate: weights:   1.000e-03    
2023-04-01 00:17:51,012 			Last test performance: 88.98%
2023-04-01 00:17:51,012 ----------------
2023-04-01 00:17:51,181   38  =>  17   		Training 486 pattern with 86.04% 	Forward time: 	 0.16 sec
2023-04-01 00:17:51,181 			Loss:    1.349e-02    			Backward time: 	 0.01 sec 
2023-04-01 00:17:51,306 			Learning rate: weights:   1.000e-03    
2023-04-01 00:17:51,306 			Last test performance: 88.98%
2023-04-01 00:17:51,306 ----------------
2023-04-01 00:17:51,473   38  =>  18   		Training 486 pattern with 87.71% 	Forward time: 	 0.15 sec
2023-04-01 00:17:51,473 			Loss:    1.278e-02    			Backward time: 	 0.01 sec 
2023-04-01 00:17:51,551 			Learning rate: weights:   1.000e-03    
2023-04-01 00:17:51,552 			Last test performance: 88.98%
2023-04-01 00:17:51,552 ----------------
2023-04-01 00:17:51,760   38  =>  19   		Training 486 pattern with 90.42% 	Forward time: 	 0.19 sec
2023-04-01 00:17:51,760 			Loss:    1.142e-02    			Backward time: 	 0.01 sec 
2023-04-01 00:17:51,844 			Learning rate: weights:   1.000e-03    
2023-04-01 00:17:51,844 			Last test performance: 88.98%
2023-04-01 00:17:51,844 ----------------
2023-04-01 00:17:51,998   38  =>  20   		Training 486 pattern with 88.96% 	Forward time: 	 0.14 sec
2023-04-01 00:17:51,998 			Loss:    1.230e-02    			Backward time: 	 0.01 sec 
2023-04-01 00:17:52,084 			Learning rate: weights:   1.000e-03    
2023-04-01 00:17:52,084 			Last test performance: 88.98%
2023-04-01 00:17:52,084 ----------------
2023-04-01 00:17:52,314   38  =>  21   		Training 486 pattern with 87.71% 	Forward time: 	 0.21 sec
2023-04-01 00:17:52,314 			Loss:    1.266e-02    			Backward time: 	 0.01 sec 
2023-04-01 00:17:52,389 			Learning rate: weights:   1.000e-03    
2023-04-01 00:17:52,389 			Last test performance: 88.98%
2023-04-01 00:17:52,389 ----------------
2023-04-01 00:17:52,565   38  =>  22   		Training 486 pattern with 88.33% 	Forward time: 	 0.16 sec
2023-04-01 00:17:52,565 			Loss:    1.321e-02    			Backward time: 	 0.01 sec 
2023-04-01 00:17:52,651 			Learning rate: weights:   1.000e-03    
2023-04-01 00:17:52,651 			Last test performance: 88.98%
2023-04-01 00:17:52,651 ----------------
2023-04-01 00:17:52,808   38  =>  23   		Training 486 pattern with 86.67% 	Forward time: 	 0.14 sec
2023-04-01 00:17:52,808 			Loss:    1.317e-02    			Backward time: 	 0.01 sec 
2023-04-01 00:17:52,939 			Learning rate: weights:   1.000e-03    
2023-04-01 00:17:52,939 			Last test performance: 88.98%
2023-04-01 00:17:52,939 ----------------
2023-04-01 00:17:53,149   38  =>  24   		Training 486 pattern with 89.58% 	Forward time: 	 0.19 sec
2023-04-01 00:17:53,149 			Loss:    1.109e-02    			Backward time: 	 0.01 sec 
2023-04-01 00:17:53,270 			Learning rate: weights:   1.000e-03    
2023-04-01 00:17:53,270 			Last test performance: 88.98%
2023-04-01 00:17:53,270 ----------------
2023-04-01 00:17:53,442   38  =>  25   		Training 486 pattern with 90.42% 	Forward time: 	 0.16 sec
2023-04-01 00:17:53,442 			Loss:    1.121e-02    			Backward time: 	 0.01 sec 
2023-04-01 00:17:53,540 			Learning rate: weights:   1.000e-03    
2023-04-01 00:17:53,540 			Last test performance: 88.98%
2023-04-01 00:17:53,540 ----------------
2023-04-01 00:17:53,736   38  =>  26   		Training 486 pattern with 86.88% 	Forward time: 	 0.18 sec
2023-04-01 00:17:53,736 			Loss:    1.286e-02    			Backward time: 	 0.01 sec 
2023-04-01 00:17:53,806 			Learning rate: weights:   1.000e-03    
2023-04-01 00:17:53,806 			Last test performance: 88.98%
2023-04-01 00:17:53,806 ----------------
2023-04-01 00:17:53,983   38  =>  27   		Training 486 pattern with 91.67% 	Forward time: 	 0.16 sec
2023-04-01 00:17:53,983 			Loss:    9.836e-03    			Backward time: 	 0.01 sec 
2023-04-01 00:17:54,042 			Learning rate: weights:   1.000e-03    
2023-04-01 00:17:54,042 			Last test performance: 88.98%
2023-04-01 00:17:54,042 ----------------
2023-04-01 00:17:54,248   38  =>  28   		Training 486 pattern with 89.58% 	Forward time: 	 0.19 sec
2023-04-01 00:17:54,248 			Loss:    1.195e-02    			Backward time: 	 0.01 sec 
2023-04-01 00:17:54,328 			Learning rate: weights:   1.000e-03    
2023-04-01 00:17:54,328 			Last test performance: 88.98%
2023-04-01 00:17:54,328 ----------------
2023-04-01 00:17:54,592   38  =>  29   		Training 486 pattern with 88.33% 	Forward time: 	 0.24 sec
2023-04-01 00:17:54,592 			Loss:    1.359e-02    			Backward time: 	 0.01 sec 
2023-04-01 00:17:54,684 			Learning rate: weights:   1.000e-03    
2023-04-01 00:17:54,684 			Last test performance: 88.98%
2023-04-01 00:17:54,684 ----------------
2023-04-01 00:17:54,902   38  =>  30   		Training 486 pattern with 91.46% 	Forward time: 	 0.20 sec
2023-04-01 00:17:54,902 			Loss:    1.021e-02    			Backward time: 	 0.01 sec 
2023-04-01 00:17:55,025 			Learning rate: weights:   1.000e-03    
2023-04-01 00:17:55,025 			Last test performance: 88.98%
2023-04-01 00:17:55,025 ----------------
2023-04-01 00:17:55,195   38  =>  31   		Training 486 pattern with 88.12% 	Forward time: 	 0.16 sec
2023-04-01 00:17:55,195 			Loss:    1.419e-02    			Backward time: 	 0.01 sec 
2023-04-01 00:17:55,377 			Learning rate: weights:   1.000e-03    
2023-04-01 00:17:55,377 			Last test performance: 88.98%
2023-04-01 00:17:55,378 ----------------
2023-04-01 00:17:55,535   38  =>  32   		Training 486 pattern with 88.54% 	Forward time: 	 0.14 sec
2023-04-01 00:17:55,535 			Loss:    1.209e-02    			Backward time: 	 0.01 sec 
2023-04-01 00:17:55,730 			Learning rate: weights:   1.000e-03    
2023-04-01 00:17:55,730 			Last test performance: 88.98%
2023-04-01 00:17:55,731 ----------------
2023-04-01 00:17:55,889   38  =>  33   		Training 486 pattern with 84.58% 	Forward time: 	 0.15 sec
2023-04-01 00:17:55,889 			Loss:    1.516e-02    			Backward time: 	 0.01 sec 
2023-04-01 00:17:55,961 			Learning rate: weights:   1.000e-03    
2023-04-01 00:17:55,961 			Last test performance: 88.98%
2023-04-01 00:17:55,961 ----------------
2023-04-01 00:17:56,162   38  =>  34   		Training 486 pattern with 88.54% 	Forward time: 	 0.18 sec
2023-04-01 00:17:56,162 			Loss:    1.138e-02    			Backward time: 	 0.01 sec 
2023-04-01 00:17:56,317 			Learning rate: weights:   1.000e-03    
2023-04-01 00:17:56,317 			Last test performance: 88.98%
2023-04-01 00:17:56,317 ----------------
2023-04-01 00:17:56,471   38  =>  35   		Training 486 pattern with 89.17% 	Forward time: 	 0.14 sec
2023-04-01 00:17:56,471 			Loss:    1.259e-02    			Backward time: 	 0.01 sec 
2023-04-01 00:17:56,522 			Learning rate: weights:   1.000e-03    
2023-04-01 00:17:56,522 			Last test performance: 88.98%
2023-04-01 00:17:56,522 ----------------
2023-04-01 00:17:56,713   38  =>  36   		Training 486 pattern with 88.12% 	Forward time: 	 0.17 sec
2023-04-01 00:17:56,713 			Loss:    1.223e-02    			Backward time: 	 0.01 sec 
2023-04-01 00:17:56,829 			Learning rate: weights:   1.000e-03    
2023-04-01 00:17:56,830 			Last test performance: 88.98%
2023-04-01 00:17:56,830 ----------------
2023-04-01 00:17:57,030   38  =>  37   		Training 486 pattern with 87.71% 	Forward time: 	 0.19 sec
2023-04-01 00:17:57,030 			Loss:    1.263e-02    			Backward time: 	 0.01 sec 
2023-04-01 00:17:57,090 			Learning rate: weights:   1.000e-03    
2023-04-01 00:17:57,090 			Last test performance: 88.98%
2023-04-01 00:17:57,090 ----------------
2023-04-01 00:17:57,244   38  =>  38   		Training 486 pattern with 91.46% 	Forward time: 	 0.14 sec
2023-04-01 00:17:57,244 			Loss:    1.026e-02    			Backward time: 	 0.01 sec 
2023-04-01 00:17:57,338 			Learning rate: weights:   1.000e-03    
2023-04-01 00:17:57,338 			Last test performance: 88.98%
2023-04-01 00:17:57,338 ----------------
2023-04-01 00:17:57,515   38  =>  39   		Training 486 pattern with 88.75% 	Forward time: 	 0.16 sec
2023-04-01 00:17:57,515 			Loss:    1.296e-02    			Backward time: 	 0.01 sec 
2023-04-01 00:17:57,587 			Learning rate: weights:   1.000e-03    
2023-04-01 00:17:57,587 			Last test performance: 88.98%
2023-04-01 00:17:57,587 ----------------
2023-04-01 00:17:57,772   38  =>  40   		Training 486 pattern with 90.21% 	Forward time: 	 0.17 sec
2023-04-01 00:17:57,772 			Loss:    1.104e-02    			Backward time: 	 0.01 sec 
2023-04-01 00:17:57,928 			Learning rate: weights:   1.000e-03    
2023-04-01 00:17:57,928 			Last test performance: 88.98%
2023-04-01 00:17:57,928 ----------------
2023-04-01 00:17:58,110   38  =>  41   		Training 486 pattern with 91.04% 	Forward time: 	 0.17 sec
2023-04-01 00:17:58,111 			Loss:    1.047e-02    			Backward time: 	 0.01 sec 
2023-04-01 00:17:58,272 			Learning rate: weights:   1.000e-03    
2023-04-01 00:17:58,272 			Last test performance: 88.98%
2023-04-01 00:17:58,272 ----------------
2023-04-01 00:17:58,446   38  =>  42   		Training 486 pattern with 90.21% 	Forward time: 	 0.16 sec
2023-04-01 00:17:58,446 			Loss:    1.155e-02    			Backward time: 	 0.01 sec 
2023-04-01 00:17:58,499 			Learning rate: weights:   1.000e-03    
2023-04-01 00:17:58,499 			Last test performance: 88.98%
2023-04-01 00:17:58,499 ----------------
2023-04-01 00:17:58,699   38  =>  43   		Training 486 pattern with 92.29% 	Forward time: 	 0.18 sec
2023-04-01 00:17:58,700 			Loss:    9.212e-03    			Backward time: 	 0.01 sec 
2023-04-01 00:17:58,818 			Learning rate: weights:   1.000e-03    
2023-04-01 00:17:58,818 			Last test performance: 88.98%
2023-04-01 00:17:58,818 ----------------
2023-04-01 00:17:59,029   38  =>  44   		Training 486 pattern with 90.62% 	Forward time: 	 0.19 sec
2023-04-01 00:17:59,030 			Loss:    1.214e-02    			Backward time: 	 0.01 sec 
2023-04-01 00:17:59,098 			Learning rate: weights:   1.000e-03    
2023-04-01 00:17:59,098 			Last test performance: 88.98%
2023-04-01 00:17:59,098 ----------------
2023-04-01 00:17:59,280   38  =>  45   		Training 486 pattern with 89.58% 	Forward time: 	 0.17 sec
2023-04-01 00:17:59,280 			Loss:    1.032e-02    			Backward time: 	 0.01 sec 
2023-04-01 00:17:59,367 			Learning rate: weights:   1.000e-03    
2023-04-01 00:17:59,367 			Last test performance: 88.98%
2023-04-01 00:17:59,367 ----------------
2023-04-01 00:17:59,593   38  =>  46   		Training 486 pattern with 88.54% 	Forward time: 	 0.21 sec
2023-04-01 00:17:59,593 			Loss:    1.244e-02    			Backward time: 	 0.01 sec 
2023-04-01 00:17:59,654 			Learning rate: weights:   1.000e-03    
2023-04-01 00:17:59,654 			Last test performance: 88.98%
2023-04-01 00:17:59,654 ----------------
2023-04-01 00:17:59,825   38  =>  47   		Training 486 pattern with 90.42% 	Forward time: 	 0.16 sec
2023-04-01 00:17:59,826 			Loss:    1.162e-02    			Backward time: 	 0.01 sec 
2023-04-01 00:17:59,886 			Learning rate: weights:   1.000e-03    
2023-04-01 00:17:59,886 			Last test performance: 88.98%
2023-04-01 00:17:59,886 ----------------
2023-04-01 00:18:00,050   38  =>  48   		Training 486 pattern with 87.71% 	Forward time: 	 0.15 sec
2023-04-01 00:18:00,050 			Loss:    1.282e-02    			Backward time: 	 0.01 sec 
2023-04-01 00:18:00,102 			Learning rate: weights:   1.000e-03    
2023-04-01 00:18:00,102 			Last test performance: 88.98%
2023-04-01 00:18:00,102 ----------------
2023-04-01 00:18:00,274   38  =>  49   		Training 486 pattern with 90.00% 	Forward time: 	 0.16 sec
2023-04-01 00:18:00,274 			Loss:    1.128e-02    			Backward time: 	 0.01 sec 
2023-04-01 00:18:00,338 			Learning rate: weights:   1.000e-03    
2023-04-01 00:18:00,338 			Last test performance: 88.98%
2023-04-01 00:18:00,338 ----------------
2023-04-01 00:18:00,501   38  =>  50   		Training 486 pattern with 87.50% 	Forward time: 	 0.15 sec
2023-04-01 00:18:00,501 			Loss:    1.338e-02    			Backward time: 	 0.01 sec 
2023-04-01 00:18:00,564 			Learning rate: weights:   1.000e-03    
2023-04-01 00:18:00,564 			Last test performance: 88.98%
2023-04-01 00:18:00,564 ----------------
2023-04-01 00:18:00,724   38  =>  51   		Training 486 pattern with 91.25% 	Forward time: 	 0.15 sec
2023-04-01 00:18:00,724 			Loss:    9.558e-03    			Backward time: 	 0.01 sec 
2023-04-01 00:18:00,778 			Learning rate: weights:   1.000e-03    
2023-04-01 00:18:00,778 			Last test performance: 88.98%
2023-04-01 00:18:00,778 ----------------
2023-04-01 00:18:00,976   38  =>  52   		Training 486 pattern with 88.33% 	Forward time: 	 0.18 sec
2023-04-01 00:18:00,976 			Loss:    1.260e-02    			Backward time: 	 0.01 sec 
2023-04-01 00:18:01,052 			Learning rate: weights:   1.000e-03    
2023-04-01 00:18:01,052 			Last test performance: 88.98%
2023-04-01 00:18:01,052 ----------------
2023-04-01 00:18:01,240   38  =>  53   		Training 486 pattern with 88.12% 	Forward time: 	 0.17 sec
2023-04-01 00:18:01,240 			Loss:    1.272e-02    			Backward time: 	 0.01 sec 
2023-04-01 00:18:01,288 			Learning rate: weights:   1.000e-03    
2023-04-01 00:18:01,288 			Last test performance: 88.98%
2023-04-01 00:18:01,288 ----------------
2023-04-01 00:18:01,479   38  =>  54   		Training 486 pattern with 88.54% 	Forward time: 	 0.18 sec
2023-04-01 00:18:01,479 			Loss:    1.373e-02    			Backward time: 	 0.01 sec 
2023-04-01 00:18:01,594 			Learning rate: weights:   1.000e-03    
2023-04-01 00:18:01,594 			Last test performance: 88.98%
2023-04-01 00:18:01,595 ----------------
2023-04-01 00:18:01,757   38  =>  55   		Training 486 pattern with 86.88% 	Forward time: 	 0.15 sec
2023-04-01 00:18:01,757 			Loss:    1.462e-02    			Backward time: 	 0.01 sec 
2023-04-01 00:18:01,817 			Learning rate: weights:   1.000e-03    
2023-04-01 00:18:01,817 			Last test performance: 88.98%
2023-04-01 00:18:01,817 ----------------
2023-04-01 00:18:01,984   38  =>  56   		Training 486 pattern with 91.04% 	Forward time: 	 0.15 sec
2023-04-01 00:18:01,984 			Loss:    1.209e-02    			Backward time: 	 0.01 sec 
2023-04-01 00:18:02,026 			Learning rate: weights:   1.000e-03    
2023-04-01 00:18:02,026 			Last test performance: 88.98%
2023-04-01 00:18:02,026 ----------------
2023-04-01 00:18:02,201   38  =>  57   		Training 486 pattern with 87.92% 	Forward time: 	 0.16 sec
2023-04-01 00:18:02,201 			Loss:    1.364e-02    			Backward time: 	 0.01 sec 
2023-04-01 00:18:02,271 			Learning rate: weights:   1.000e-03    
2023-04-01 00:18:02,271 			Last test performance: 88.98%
2023-04-01 00:18:02,271 ----------------
2023-04-01 00:18:02,474   38  =>  58   		Training 486 pattern with 89.38% 	Forward time: 	 0.18 sec
2023-04-01 00:18:02,474 			Loss:    1.079e-02    			Backward time: 	 0.01 sec 
2023-04-01 00:18:02,574 			Learning rate: weights:   1.000e-03    
2023-04-01 00:18:02,574 			Last test performance: 88.98%
2023-04-01 00:18:02,574 ----------------
2023-04-01 00:18:02,731   38  =>  59   		Training 486 pattern with 88.54% 	Forward time: 	 0.14 sec
2023-04-01 00:18:02,731 			Loss:    1.292e-02    			Backward time: 	 0.01 sec 
2023-04-01 00:18:02,813 			Learning rate: weights:   1.000e-03    
2023-04-01 00:18:02,813 			Last test performance: 88.98%
2023-04-01 00:18:02,813 ----------------
2023-04-01 00:18:02,999   38  =>  60   		Training 486 pattern with 90.42% 	Forward time: 	 0.17 sec
2023-04-01 00:18:02,999 			Loss:    1.125e-02    			Backward time: 	 0.01 sec 
2023-04-01 00:18:03,081 			Learning rate: weights:   1.000e-03    
2023-04-01 00:18:03,081 			Last test performance: 88.98%
2023-04-01 00:18:03,081 ----------------
2023-04-01 00:18:03,261   38  =>  61   		Training 486 pattern with 90.83% 	Forward time: 	 0.17 sec
2023-04-01 00:18:03,261 			Loss:    1.052e-02    			Backward time: 	 0.01 sec 
2023-04-01 00:18:03,380 			Learning rate: weights:   1.000e-03    
2023-04-01 00:18:03,380 			Last test performance: 88.98%
2023-04-01 00:18:03,380 ----------------
2023-04-01 00:18:03,554   38  =>  62   		Training 486 pattern with 87.92% 	Forward time: 	 0.16 sec
2023-04-01 00:18:03,554 			Loss:    1.305e-02    			Backward time: 	 0.01 sec 
2023-04-01 00:18:03,646 			Learning rate: weights:   1.000e-03    
2023-04-01 00:18:03,646 			Last test performance: 88.98%
2023-04-01 00:18:03,646 ----------------
2023-04-01 00:18:03,842   38  =>  63   		Training 486 pattern with 88.54% 	Forward time: 	 0.18 sec
2023-04-01 00:18:03,843 			Loss:    1.255e-02    			Backward time: 	 0.01 sec 
2023-04-01 00:18:03,948 			Learning rate: weights:   1.000e-03    
2023-04-01 00:18:03,948 			Last test performance: 88.98%
2023-04-01 00:18:03,948 ----------------
2023-04-01 00:18:04,169   38  =>  64   		Training 486 pattern with 89.58% 	Forward time: 	 0.20 sec
2023-04-01 00:18:04,169 			Loss:    1.276e-02    			Backward time: 	 0.01 sec 
2023-04-01 00:18:04,362 			Learning rate: weights:   1.000e-03    
2023-04-01 00:18:04,362 			Last test performance: 88.98%
2023-04-01 00:18:04,362 ----------------
2023-04-01 00:18:04,539   38  =>  65   		Training 486 pattern with 89.17% 	Forward time: 	 0.16 sec
2023-04-01 00:18:04,539 			Loss:    1.329e-02    			Backward time: 	 0.01 sec 
2023-04-01 00:18:04,660 			Learning rate: weights:   1.000e-03    
2023-04-01 00:18:04,660 			Last test performance: 88.98%
2023-04-01 00:18:04,660 ----------------
2023-04-01 00:18:04,813   38  =>  66   		Training 486 pattern with 92.50% 	Forward time: 	 0.14 sec
2023-04-01 00:18:04,813 			Loss:    9.717e-03    			Backward time: 	 0.01 sec 
2023-04-01 00:18:04,851 			Learning rate: weights:   1.000e-03    
2023-04-01 00:18:04,852 			Last test performance: 88.98%
2023-04-01 00:18:04,852 ----------------
2023-04-01 00:18:05,045   38  =>  67   		Training 486 pattern with 87.92% 	Forward time: 	 0.18 sec
2023-04-01 00:18:05,045 			Loss:    1.389e-02    			Backward time: 	 0.01 sec 
2023-04-01 00:18:05,112 			Learning rate: weights:   1.000e-03    
2023-04-01 00:18:05,112 			Last test performance: 88.98%
2023-04-01 00:18:05,112 ----------------
2023-04-01 00:18:05,279   38  =>  68   		Training 486 pattern with 90.62% 	Forward time: 	 0.15 sec
2023-04-01 00:18:05,279 			Loss:    9.801e-03    			Backward time: 	 0.01 sec 
2023-04-01 00:18:05,366 			Learning rate: weights:   1.000e-03    
2023-04-01 00:18:05,366 			Last test performance: 88.98%
2023-04-01 00:18:05,366 ----------------
2023-04-01 00:18:05,538   38  =>  69   		Training 486 pattern with 88.96% 	Forward time: 	 0.16 sec
2023-04-01 00:18:05,538 			Loss:    1.028e-02    			Backward time: 	 0.01 sec 
2023-04-01 00:18:05,585 			Learning rate: weights:   1.000e-03    
2023-04-01 00:18:05,585 			Last test performance: 88.98%
2023-04-01 00:18:05,585 ----------------
2023-04-01 00:18:05,752   38  =>  70   		Training 486 pattern with 86.25% 	Forward time: 	 0.15 sec
2023-04-01 00:18:05,752 			Loss:    1.428e-02    			Backward time: 	 0.01 sec 
2023-04-01 00:18:05,876 			Learning rate: weights:   1.000e-03    
2023-04-01 00:18:05,876 			Last test performance: 88.98%
2023-04-01 00:18:05,876 ----------------
2023-04-01 00:18:06,048   38  =>  71   		Training 486 pattern with 89.79% 	Forward time: 	 0.16 sec
2023-04-01 00:18:06,048 			Loss:    1.304e-02    			Backward time: 	 0.01 sec 
2023-04-01 00:18:06,085 			Learning rate: weights:   1.000e-03    
2023-04-01 00:18:06,085 			Last test performance: 88.98%
2023-04-01 00:18:06,085 ----------------
2023-04-01 00:18:06,252   38  =>  72   		Training 486 pattern with 90.42% 	Forward time: 	 0.15 sec
2023-04-01 00:18:06,252 			Loss:    9.870e-03    			Backward time: 	 0.01 sec 
2023-04-01 00:18:06,329 			Learning rate: weights:   1.000e-03    
2023-04-01 00:18:06,329 			Last test performance: 88.98%
2023-04-01 00:18:06,329 ----------------
2023-04-01 00:18:06,576   38  =>  73   		Training 486 pattern with 88.75% 	Forward time: 	 0.23 sec
2023-04-01 00:18:06,576 			Loss:    1.218e-02    			Backward time: 	 0.01 sec 
2023-04-01 00:18:06,684 			Learning rate: weights:   1.000e-03    
2023-04-01 00:18:06,684 			Last test performance: 88.98%
2023-04-01 00:18:06,684 ----------------
2023-04-01 00:18:06,856   38  =>  74   		Training 486 pattern with 89.17% 	Forward time: 	 0.16 sec
2023-04-01 00:18:06,856 			Loss:    1.274e-02    			Backward time: 	 0.01 sec 
2023-04-01 00:18:06,908 			Learning rate: weights:   1.000e-03    
2023-04-01 00:18:06,908 			Last test performance: 88.98%
2023-04-01 00:18:06,908 ----------------
2023-04-01 00:18:07,093   38  =>  75   		Training 486 pattern with 91.46% 	Forward time: 	 0.17 sec
2023-04-01 00:18:07,093 			Loss:    1.001e-02    			Backward time: 	 0.01 sec 
2023-04-01 00:18:07,178 			Learning rate: weights:   1.000e-03    
2023-04-01 00:18:07,178 			Last test performance: 88.98%
2023-04-01 00:18:07,178 ----------------
2023-04-01 00:18:07,353   38  =>  76   		Training 486 pattern with 90.21% 	Forward time: 	 0.16 sec
2023-04-01 00:18:07,353 			Loss:    1.134e-02    			Backward time: 	 0.01 sec 
2023-04-01 00:18:07,569 			Learning rate: weights:   1.000e-03    
2023-04-01 00:18:07,569 			Last test performance: 88.98%
2023-04-01 00:18:07,569 ----------------
2023-04-01 00:18:07,764   38  =>  77   		Training 486 pattern with 90.00% 	Forward time: 	 0.18 sec
2023-04-01 00:18:07,764 			Loss:    1.085e-02    			Backward time: 	 0.01 sec 
2023-04-01 00:18:07,834 			Learning rate: weights:   1.000e-03    
2023-04-01 00:18:07,834 			Last test performance: 88.98%
2023-04-01 00:18:07,834 ----------------
2023-04-01 00:18:08,041   38  =>  78   		Training 486 pattern with 88.75% 	Forward time: 	 0.19 sec
2023-04-01 00:18:08,041 			Loss:    1.228e-02    			Backward time: 	 0.01 sec 
2023-04-01 00:18:08,120 			Learning rate: weights:   1.000e-03    
2023-04-01 00:18:08,120 			Last test performance: 88.98%
2023-04-01 00:18:08,120 ----------------
2023-04-01 00:18:08,305   38  =>  79   		Training 486 pattern with 86.88% 	Forward time: 	 0.17 sec
2023-04-01 00:18:08,305 			Loss:    1.255e-02    			Backward time: 	 0.01 sec 
2023-04-01 00:18:08,403 			Learning rate: weights:   1.000e-03    
2023-04-01 00:18:08,403 			Last test performance: 88.98%
2023-04-01 00:18:08,403 ----------------
2023-04-01 00:18:08,571   38  =>  80   		Training 486 pattern with 87.29% 	Forward time: 	 0.16 sec
2023-04-01 00:18:08,571 			Loss:    1.367e-02    			Backward time: 	 0.01 sec 
2023-04-01 00:18:08,675 			Learning rate: weights:   1.000e-03    
2023-04-01 00:18:08,675 			Last test performance: 88.98%
2023-04-01 00:18:08,675 ----------------
2023-04-01 00:18:08,839   38  =>  81   		Training 486 pattern with 87.29% 	Forward time: 	 0.15 sec
2023-04-01 00:18:08,839 			Loss:    1.338e-02    			Backward time: 	 0.01 sec 
2023-04-01 00:18:08,894 			Learning rate: weights:   1.000e-03    
2023-04-01 00:18:08,894 			Last test performance: 88.98%
2023-04-01 00:18:08,894 ----------------
2023-04-01 00:18:09,076   38  =>  82   		Training 486 pattern with 88.75% 	Forward time: 	 0.17 sec
2023-04-01 00:18:09,076 			Loss:    1.225e-02    			Backward time: 	 0.01 sec 
2023-04-01 00:18:09,153 			Learning rate: weights:   1.000e-03    
2023-04-01 00:18:09,153 			Last test performance: 88.98%
2023-04-01 00:18:09,153 ----------------
2023-04-01 00:18:09,332   38  =>  83   		Training 486 pattern with 87.71% 	Forward time: 	 0.16 sec
2023-04-01 00:18:09,332 			Loss:    1.328e-02    			Backward time: 	 0.01 sec 
2023-04-01 00:18:09,419 			Learning rate: weights:   1.000e-03    
2023-04-01 00:18:09,419 			Last test performance: 88.98%
2023-04-01 00:18:09,419 ----------------
2023-04-01 00:18:09,602   38  =>  84   		Training 486 pattern with 89.17% 	Forward time: 	 0.17 sec
2023-04-01 00:18:09,602 			Loss:    1.126e-02    			Backward time: 	 0.01 sec 
2023-04-01 00:18:09,749 			Learning rate: weights:   1.000e-03    
2023-04-01 00:18:09,749 			Last test performance: 88.98%
2023-04-01 00:18:09,749 ----------------
2023-04-01 00:18:09,918   38  =>  85   		Training 486 pattern with 87.71% 	Forward time: 	 0.16 sec
2023-04-01 00:18:09,918 			Loss:    1.483e-02    			Backward time: 	 0.01 sec 
2023-04-01 00:18:09,984 			Learning rate: weights:   1.000e-03    
2023-04-01 00:18:09,984 			Last test performance: 88.98%
2023-04-01 00:18:09,984 ----------------
2023-04-01 00:18:10,148   38  =>  86   		Training 486 pattern with 89.79% 	Forward time: 	 0.15 sec
2023-04-01 00:18:10,148 			Loss:    1.189e-02    			Backward time: 	 0.01 sec 
2023-04-01 00:18:10,203 			Learning rate: weights:   1.000e-03    
2023-04-01 00:18:10,203 			Last test performance: 88.98%
2023-04-01 00:18:10,203 ----------------
2023-04-01 00:18:10,367   38  =>  87   		Training 486 pattern with 86.04% 	Forward time: 	 0.15 sec
2023-04-01 00:18:10,367 			Loss:    1.398e-02    			Backward time: 	 0.01 sec 
2023-04-01 00:18:10,424 			Learning rate: weights:   1.000e-03    
2023-04-01 00:18:10,424 			Last test performance: 88.98%
2023-04-01 00:18:10,424 ----------------
2023-04-01 00:18:10,596   38  =>  88   		Training 486 pattern with 88.96% 	Forward time: 	 0.16 sec
2023-04-01 00:18:10,596 			Loss:    1.195e-02    			Backward time: 	 0.01 sec 
2023-04-01 00:18:10,659 			Learning rate: weights:   1.000e-03    
2023-04-01 00:18:10,659 			Last test performance: 88.98%
2023-04-01 00:18:10,659 ----------------
2023-04-01 00:18:10,831   38  =>  89   		Training 486 pattern with 88.54% 	Forward time: 	 0.16 sec
2023-04-01 00:18:10,831 			Loss:    1.215e-02    			Backward time: 	 0.01 sec 
2023-04-01 00:18:10,875 			Learning rate: weights:   1.000e-03    
2023-04-01 00:18:10,875 			Last test performance: 88.98%
2023-04-01 00:18:10,876 ----------------
2023-04-01 00:18:11,031   38  =>  90   		Training 486 pattern with 89.79% 	Forward time: 	 0.14 sec
2023-04-01 00:18:11,031 			Loss:    1.121e-02    			Backward time: 	 0.01 sec 
2023-04-01 00:18:11,086 			Learning rate: weights:   1.000e-03    
2023-04-01 00:18:11,087 			Last test performance: 88.98%
2023-04-01 00:18:11,087 ----------------
2023-04-01 00:18:11,253   38  =>  91   		Training 486 pattern with 90.42% 	Forward time: 	 0.15 sec
2023-04-01 00:18:11,253 			Loss:    1.068e-02    			Backward time: 	 0.01 sec 
2023-04-01 00:18:11,318 			Learning rate: weights:   1.000e-03    
2023-04-01 00:18:11,318 			Last test performance: 88.98%
2023-04-01 00:18:11,318 ----------------
2023-04-01 00:18:11,528   38  =>  92   		Training 486 pattern with 88.12% 	Forward time: 	 0.19 sec
2023-04-01 00:18:11,528 			Loss:    1.346e-02    			Backward time: 	 0.01 sec 
2023-04-01 00:18:11,686 			Learning rate: weights:   1.000e-03    
2023-04-01 00:18:11,686 			Last test performance: 88.98%
2023-04-01 00:18:11,686 ----------------
2023-04-01 00:18:11,879   38  =>  93   		Training 486 pattern with 88.33% 	Forward time: 	 0.18 sec
2023-04-01 00:18:11,879 			Loss:    1.419e-02    			Backward time: 	 0.01 sec 
2023-04-01 00:18:11,958 			Learning rate: weights:   1.000e-03    
2023-04-01 00:18:11,958 			Last test performance: 88.98%
2023-04-01 00:18:11,958 ----------------
2023-04-01 00:18:12,162   38  =>  94   		Training 486 pattern with 88.12% 	Forward time: 	 0.19 sec
2023-04-01 00:18:12,162 			Loss:    1.248e-02    			Backward time: 	 0.01 sec 
2023-04-01 00:18:12,227 			Learning rate: weights:   1.000e-03    
2023-04-01 00:18:12,227 			Last test performance: 88.98%
2023-04-01 00:18:12,227 ----------------
2023-04-01 00:18:12,471   38  =>  95   		Training 486 pattern with 87.29% 	Forward time: 	 0.22 sec
2023-04-01 00:18:12,471 			Loss:    1.365e-02    			Backward time: 	 0.01 sec 
2023-04-01 00:18:12,581 			Learning rate: weights:   1.000e-03    
2023-04-01 00:18:12,581 			Last test performance: 88.98%
2023-04-01 00:18:12,581 ----------------
2023-04-01 00:18:12,738   38  =>  96   		Training 486 pattern with 89.58% 	Forward time: 	 0.14 sec
2023-04-01 00:18:12,739 			Loss:    1.211e-02    			Backward time: 	 0.01 sec 
2023-04-01 00:18:12,861 			Learning rate: weights:   1.000e-03    
2023-04-01 00:18:12,861 			Last test performance: 88.98%
2023-04-01 00:18:12,861 ----------------
2023-04-01 00:18:13,049   38  =>  97   		Training 486 pattern with 88.75% 	Forward time: 	 0.17 sec
2023-04-01 00:18:13,050 			Loss:    1.321e-02    			Backward time: 	 0.01 sec 
2023-04-01 00:18:13,117 			Learning rate: weights:   1.000e-03    
2023-04-01 00:18:13,117 			Last test performance: 88.98%
2023-04-01 00:18:13,117 ----------------
2023-04-01 00:18:13,296   38  =>  98   		Training 486 pattern with 86.25% 	Forward time: 	 0.17 sec
2023-04-01 00:18:13,296 			Loss:    1.676e-02    			Backward time: 	 0.01 sec 
2023-04-01 00:18:13,351 			Learning rate: weights:   1.000e-03    
2023-04-01 00:18:13,351 			Last test performance: 88.98%
2023-04-01 00:18:13,351 ----------------
2023-04-01 00:18:13,505   38  =>  99   		Training 486 pattern with 88.33% 	Forward time: 	 0.14 sec
2023-04-01 00:18:13,505 			Loss:    1.407e-02    			Backward time: 	 0.01 sec 
2023-04-01 00:18:13,557 			Learning rate: weights:   1.000e-03    
2023-04-01 00:18:13,558 			Last test performance: 88.98%
2023-04-01 00:18:13,558 ----------------
2023-04-01 00:18:13,773   38  => 100   		Training 486 pattern with 87.92% 	Forward time: 	 0.20 sec
2023-04-01 00:18:13,773 			Loss:    1.487e-02    			Backward time: 	 0.01 sec 
2023-04-01 00:18:13,970 			Learning rate: weights:   1.000e-03    
2023-04-01 00:18:13,970 			Last test performance: 88.98%
2023-04-01 00:18:13,970 ----------------
2023-04-01 00:18:14,141   38  => 101   		Training 486 pattern with 89.38% 	Forward time: 	 0.16 sec
2023-04-01 00:18:14,141 			Loss:    1.168e-02    			Backward time: 	 0.01 sec 
2023-04-01 00:18:14,259 			Learning rate: weights:   1.000e-03    
2023-04-01 00:18:14,259 			Last test performance: 88.98%
2023-04-01 00:18:14,259 ----------------
2023-04-01 00:18:14,422   38  => 102   		Training 486 pattern with 89.38% 	Forward time: 	 0.15 sec
2023-04-01 00:18:14,422 			Loss:    1.222e-02    			Backward time: 	 0.01 sec 
2023-04-01 00:18:14,555 			Learning rate: weights:   1.000e-03    
2023-04-01 00:18:14,555 			Last test performance: 88.98%
2023-04-01 00:18:14,555 ----------------
2023-04-01 00:18:14,757   38  => 103   		Training 486 pattern with 91.25% 	Forward time: 	 0.18 sec
2023-04-01 00:18:14,757 			Loss:    1.077e-02    			Backward time: 	 0.02 sec 
2023-04-01 00:18:14,831 			Learning rate: weights:   1.000e-03    
2023-04-01 00:18:14,831 			Last test performance: 88.98%
2023-04-01 00:18:14,831 ----------------
2023-04-01 00:18:15,037   38  => 104   		Training 486 pattern with 89.58% 	Forward time: 	 0.19 sec
2023-04-01 00:18:15,037 			Loss:    1.199e-02    			Backward time: 	 0.01 sec 
2023-04-01 00:18:15,148 			Learning rate: weights:   1.000e-03    
2023-04-01 00:18:15,148 			Last test performance: 88.98%
2023-04-01 00:18:15,148 ----------------
2023-04-01 00:18:15,303   38  => 105   		Training 486 pattern with 87.50% 	Forward time: 	 0.14 sec
2023-04-01 00:18:15,303 			Loss:    1.512e-02    			Backward time: 	 0.01 sec 
2023-04-01 00:18:15,345 			Learning rate: weights:   1.000e-03    
2023-04-01 00:18:15,345 			Last test performance: 88.98%
2023-04-01 00:18:15,345 ----------------
2023-04-01 00:18:15,516   38  => 106   		Training 486 pattern with 87.71% 	Forward time: 	 0.16 sec
2023-04-01 00:18:15,516 			Loss:    1.401e-02    			Backward time: 	 0.01 sec 
2023-04-01 00:18:15,601 			Learning rate: weights:   1.000e-03    
2023-04-01 00:18:15,601 			Last test performance: 88.98%
2023-04-01 00:18:15,601 ----------------
2023-04-01 00:18:15,761   38  => 107   		Training 486 pattern with 89.38% 	Forward time: 	 0.15 sec
2023-04-01 00:18:15,761 			Loss:    1.105e-02    			Backward time: 	 0.01 sec 
2023-04-01 00:18:15,816 			Learning rate: weights:   1.000e-03    
2023-04-01 00:18:15,816 			Last test performance: 88.98%
2023-04-01 00:18:15,816 ----------------
2023-04-01 00:18:15,975   38  => 108   		Training 486 pattern with 88.54% 	Forward time: 	 0.15 sec
2023-04-01 00:18:15,975 			Loss:    1.283e-02    			Backward time: 	 0.01 sec 
2023-04-01 00:18:16,059 			Learning rate: weights:   1.000e-03    
2023-04-01 00:18:16,059 			Last test performance: 88.98%
2023-04-01 00:18:16,059 ----------------
2023-04-01 00:18:16,236   38  => 109   		Training 486 pattern with 87.92% 	Forward time: 	 0.16 sec
2023-04-01 00:18:16,236 			Loss:    1.339e-02    			Backward time: 	 0.01 sec 
2023-04-01 00:18:16,299 			Learning rate: weights:   1.000e-03    
2023-04-01 00:18:16,299 			Last test performance: 88.98%
2023-04-01 00:18:16,299 ----------------
2023-04-01 00:18:16,500   38  => 110   		Training 486 pattern with 88.33% 	Forward time: 	 0.19 sec
2023-04-01 00:18:16,501 			Loss:    1.321e-02    			Backward time: 	 0.01 sec 
2023-04-01 00:18:16,543 			Learning rate: weights:   1.000e-03    
2023-04-01 00:18:16,543 			Last test performance: 88.98%
2023-04-01 00:18:16,543 ----------------
2023-04-01 00:18:16,799   38  => 111   		Training 486 pattern with 89.38% 	Forward time: 	 0.23 sec
2023-04-01 00:18:16,799 			Loss:    1.145e-02    			Backward time: 	 0.01 sec 
2023-04-01 00:18:16,865 			Learning rate: weights:   1.000e-03    
2023-04-01 00:18:16,865 			Last test performance: 88.98%
2023-04-01 00:18:16,865 ----------------
2023-04-01 00:18:17,024   38  => 112   		Training 486 pattern with 93.12% 	Forward time: 	 0.15 sec
2023-04-01 00:18:17,024 			Loss:    9.724e-03    			Backward time: 	 0.01 sec 
2023-04-01 00:18:17,121 			Learning rate: weights:   1.000e-03    
2023-04-01 00:18:17,121 			Last test performance: 88.98%
2023-04-01 00:18:17,121 ----------------
2023-04-01 00:18:17,348   38  => 113   		Training 486 pattern with 91.46% 	Forward time: 	 0.21 sec
2023-04-01 00:18:17,348 			Loss:    1.225e-02    			Backward time: 	 0.01 sec 
2023-04-01 00:18:17,424 			Learning rate: weights:   1.000e-03    
2023-04-01 00:18:17,424 			Last test performance: 88.98%
2023-04-01 00:18:17,424 ----------------
2023-04-01 00:18:17,596   38  => 114   		Training 486 pattern with 90.83% 	Forward time: 	 0.16 sec
2023-04-01 00:18:17,596 			Loss:    1.156e-02    			Backward time: 	 0.01 sec 
2023-04-01 00:18:17,691 			Learning rate: weights:   1.000e-03    
2023-04-01 00:18:17,691 			Last test performance: 88.98%
2023-04-01 00:18:17,691 ----------------
2023-04-01 00:18:17,870   38  => 115   		Training 486 pattern with 86.67% 	Forward time: 	 0.16 sec
2023-04-01 00:18:17,870 			Loss:    1.340e-02    			Backward time: 	 0.01 sec 
2023-04-01 00:18:17,946 			Learning rate: weights:   1.000e-03    
2023-04-01 00:18:17,946 			Last test performance: 88.98%
2023-04-01 00:18:17,946 ----------------
2023-04-01 00:18:18,214   38  => 116   		Training 486 pattern with 89.17% 	Forward time: 	 0.24 sec
2023-04-01 00:18:18,214 			Loss:    1.189e-02    			Backward time: 	 0.01 sec 
2023-04-01 00:18:18,386 			Learning rate: weights:   1.000e-03    
2023-04-01 00:18:18,386 			Last test performance: 88.98%
2023-04-01 00:18:18,386 ----------------
2023-04-01 00:18:18,549   38  => 117   		Training 486 pattern with 90.00% 	Forward time: 	 0.15 sec
2023-04-01 00:18:18,549 			Loss:    1.145e-02    			Backward time: 	 0.01 sec 
2023-04-01 00:18:18,684 			Learning rate: weights:   1.000e-03    
2023-04-01 00:18:18,684 			Last test performance: 88.98%
2023-04-01 00:18:18,684 ----------------
2023-04-01 00:18:18,846   38  => 118   		Training 486 pattern with 86.25% 	Forward time: 	 0.15 sec
2023-04-01 00:18:18,846 			Loss:    1.347e-02    			Backward time: 	 0.01 sec 
2023-04-01 00:18:18,927 			Learning rate: weights:   1.000e-03    
2023-04-01 00:18:18,927 			Last test performance: 88.98%
2023-04-01 00:18:18,927 ----------------
2023-04-01 00:18:19,110   38  => 119   		Training 486 pattern with 89.79% 	Forward time: 	 0.16 sec
2023-04-01 00:18:19,110 			Loss:    1.234e-02    			Backward time: 	 0.01 sec 
2023-04-01 00:18:19,225 			Learning rate: weights:   1.000e-03    
2023-04-01 00:18:19,225 			Last test performance: 88.98%
2023-04-01 00:18:19,225 ----------------
2023-04-01 00:18:19,379   38  => 120   		Training 486 pattern with 86.25% 	Forward time: 	 0.14 sec
2023-04-01 00:18:19,379 			Loss:    1.356e-02    			Backward time: 	 0.01 sec 
2023-04-01 00:18:19,594 			Learning rate: weights:   1.000e-03    
2023-04-01 00:18:19,595 			Last test performance: 88.98%
2023-04-01 00:18:19,595 ----------------
2023-04-01 00:18:19,760   38  => 121   		Training 486 pattern with 88.33% 	Forward time: 	 0.15 sec
2023-04-01 00:18:19,760 			Loss:    1.323e-02    			Backward time: 	 0.01 sec 
2023-04-01 00:18:19,841 			Learning rate: weights:   1.000e-03    
2023-04-01 00:18:19,841 			Last test performance: 88.98%
2023-04-01 00:18:19,841 ----------------
2023-04-01 00:18:20,053   38  => 122   		Training 486 pattern with 87.29% 	Forward time: 	 0.19 sec
2023-04-01 00:18:20,053 			Loss:    1.229e-02    			Backward time: 	 0.01 sec 
2023-04-01 00:18:20,162 			Learning rate: weights:   1.000e-03    
2023-04-01 00:18:20,162 			Last test performance: 88.98%
2023-04-01 00:18:20,162 ----------------
2023-04-01 00:18:20,339   38  => 123   		Training 486 pattern with 87.50% 	Forward time: 	 0.16 sec
2023-04-01 00:18:20,339 			Loss:    1.444e-02    			Backward time: 	 0.01 sec 
2023-04-01 00:18:20,469 			Learning rate: weights:   1.000e-03    
2023-04-01 00:18:20,469 			Last test performance: 88.98%
2023-04-01 00:18:20,469 ----------------
2023-04-01 00:18:20,635   38  => 124   		Training 486 pattern with 88.75% 	Forward time: 	 0.15 sec
2023-04-01 00:18:20,635 			Loss:    1.407e-02    			Backward time: 	 0.01 sec 
2023-04-01 00:18:20,776 
2023-04-01 00:18:20,776 Testing:
2023-04-01 00:18:20,781 		24 of 10000 with 87.50% 	 Time used:  0.00 sec
2023-04-01 00:18:20,785 		48 of 10000 with 85.42% 	 Time used:  0.00 sec
2023-04-01 00:18:20,791 		72 of 10000 with 83.33% 	 Time used:  0.00 sec
2023-04-01 00:18:20,796 		96 of 10000 with 87.50% 	 Time used:  0.00 sec
2023-04-01 00:18:20,801 		120 of 10000 with 88.33% 	 Time used:  0.00 sec
2023-04-01 00:18:20,806 		144 of 10000 with 90.28% 	 Time used:  0.00 sec
2023-04-01 00:18:20,811 		168 of 10000 with 89.88% 	 Time used:  0.00 sec
2023-04-01 00:18:20,816 		192 of 10000 with 91.15% 	 Time used:  0.00 sec
2023-04-01 00:18:20,821 		216 of 10000 with 91.20% 	 Time used:  0.00 sec
2023-04-01 00:18:20,826 		240 of 10000 with 92.08% 	 Time used:  0.00 sec
2023-04-01 00:18:20,831 		264 of 10000 with 92.05% 	 Time used:  0.00 sec
2023-04-01 00:18:20,836 		288 of 10000 with 92.01% 	 Time used:  0.00 sec
2023-04-01 00:18:20,841 		312 of 10000 with 92.31% 	 Time used:  0.00 sec
2023-04-01 00:18:20,846 		336 of 10000 with 92.26% 	 Time used:  0.00 sec
2023-04-01 00:18:20,851 		360 of 10000 with 92.50% 	 Time used:  0.00 sec
2023-04-01 00:18:20,855 		384 of 10000 with 91.67% 	 Time used:  0.00 sec
2023-04-01 00:18:20,859 		408 of 10000 with 91.42% 	 Time used:  0.00 sec
2023-04-01 00:18:20,863 		432 of 10000 with 91.44% 	 Time used:  0.00 sec
2023-04-01 00:18:20,867 		456 of 10000 with 91.01% 	 Time used:  0.00 sec
2023-04-01 00:18:20,871 		480 of 10000 with 91.04% 	 Time used:  0.00 sec
2023-04-01 00:18:20,875 		504 of 10000 with 91.47% 	 Time used:  0.00 sec
2023-04-01 00:18:20,879 		528 of 10000 with 91.67% 	 Time used:  0.00 sec
2023-04-01 00:18:20,883 		552 of 10000 with 91.49% 	 Time used:  0.00 sec
2023-04-01 00:18:20,886 		576 of 10000 with 91.32% 	 Time used:  0.00 sec
2023-04-01 00:18:20,890 		600 of 10000 with 90.67% 	 Time used:  0.00 sec
2023-04-01 00:18:20,894 		624 of 10000 with 90.54% 	 Time used:  0.00 sec
2023-04-01 00:18:20,898 		648 of 10000 with 90.59% 	 Time used:  0.00 sec
2023-04-01 00:18:20,904 		672 of 10000 with 90.48% 	 Time used:  0.01 sec
2023-04-01 00:18:20,909 		696 of 10000 with 90.23% 	 Time used:  0.00 sec
2023-04-01 00:18:20,913 		720 of 10000 with 90.28% 	 Time used:  0.00 sec
2023-04-01 00:18:20,917 		744 of 10000 with 90.19% 	 Time used:  0.00 sec
2023-04-01 00:18:20,920 		768 of 10000 with 89.97% 	 Time used:  0.00 sec
2023-04-01 00:18:20,925 		792 of 10000 with 90.03% 	 Time used:  0.00 sec
2023-04-01 00:18:20,929 		816 of 10000 with 89.95% 	 Time used:  0.00 sec
2023-04-01 00:18:20,935 		840 of 10000 with 89.88% 	 Time used:  0.01 sec
2023-04-01 00:18:20,941 		864 of 10000 with 89.93% 	 Time used:  0.01 sec
2023-04-01 00:18:20,945 		888 of 10000 with 89.86% 	 Time used:  0.00 sec
2023-04-01 00:18:20,951 		912 of 10000 with 89.58% 	 Time used:  0.01 sec
2023-04-01 00:18:20,959 		936 of 10000 with 89.53% 	 Time used:  0.01 sec
2023-04-01 00:18:20,977 		960 of 10000 with 89.38% 	 Time used:  0.02 sec
2023-04-01 00:18:20,982 		984 of 10000 with 88.82% 	 Time used:  0.00 sec
2023-04-01 00:18:20,986 		1008 of 10000 with 88.79% 	 Time used:  0.00 sec
2023-04-01 00:18:20,992 		1032 of 10000 with 88.86% 	 Time used:  0.01 sec
2023-04-01 00:18:20,996 		1056 of 10000 with 88.92% 	 Time used:  0.00 sec
2023-04-01 00:18:21,000 		1080 of 10000 with 88.80% 	 Time used:  0.00 sec
2023-04-01 00:18:21,004 		1104 of 10000 with 88.95% 	 Time used:  0.00 sec
2023-04-01 00:18:21,010 		1128 of 10000 with 88.74% 	 Time used:  0.01 sec
2023-04-01 00:18:21,014 		1152 of 10000 with 88.72% 	 Time used:  0.00 sec
2023-04-01 00:18:21,017 		1176 of 10000 with 88.44% 	 Time used:  0.00 sec
2023-04-01 00:18:21,022 		1200 of 10000 with 88.25% 	 Time used:  0.00 sec
2023-04-01 00:18:21,026 		1224 of 10000 with 88.32% 	 Time used:  0.00 sec
2023-04-01 00:18:21,033 		1248 of 10000 with 88.38% 	 Time used:  0.01 sec
2023-04-01 00:18:21,046 		1272 of 10000 with 88.36% 	 Time used:  0.01 sec
2023-04-01 00:18:21,050 		1296 of 10000 with 88.43% 	 Time used:  0.00 sec
2023-04-01 00:18:21,055 		1320 of 10000 with 88.33% 	 Time used:  0.00 sec
2023-04-01 00:18:21,063 		1344 of 10000 with 88.24% 	 Time used:  0.01 sec
2023-04-01 00:18:21,076 		1368 of 10000 with 88.23% 	 Time used:  0.01 sec
2023-04-01 00:18:21,083 		1392 of 10000 with 88.07% 	 Time used:  0.01 sec
2023-04-01 00:18:21,087 		1416 of 10000 with 88.14% 	 Time used:  0.00 sec
2023-04-01 00:18:21,094 		1440 of 10000 with 88.19% 	 Time used:  0.01 sec
2023-04-01 00:18:21,102 		1464 of 10000 with 88.32% 	 Time used:  0.01 sec
2023-04-01 00:18:21,106 		1488 of 10000 with 88.31% 	 Time used:  0.00 sec
2023-04-01 00:18:21,112 		1512 of 10000 with 88.29% 	 Time used:  0.01 sec
2023-04-01 00:18:21,117 		1536 of 10000 with 88.22% 	 Time used:  0.01 sec
2023-04-01 00:18:21,125 		1560 of 10000 with 88.27% 	 Time used:  0.01 sec
2023-04-01 00:18:21,135 		1584 of 10000 with 88.38% 	 Time used:  0.01 sec
2023-04-01 00:18:21,148 		1608 of 10000 with 88.56% 	 Time used:  0.01 sec
2023-04-01 00:18:21,153 		1632 of 10000 with 88.48% 	 Time used:  0.00 sec
2023-04-01 00:18:21,162 		1656 of 10000 with 88.41% 	 Time used:  0.01 sec
2023-04-01 00:18:21,169 		1680 of 10000 with 88.45% 	 Time used:  0.01 sec
2023-04-01 00:18:21,177 		1704 of 10000 with 88.56% 	 Time used:  0.01 sec
2023-04-01 00:18:21,188 		1728 of 10000 with 88.54% 	 Time used:  0.01 sec
2023-04-01 00:18:21,194 		1752 of 10000 with 88.41% 	 Time used:  0.01 sec
2023-04-01 00:18:21,198 		1776 of 10000 with 88.51% 	 Time used:  0.00 sec
2023-04-01 00:18:21,202 		1800 of 10000 with 88.50% 	 Time used:  0.00 sec
2023-04-01 00:18:21,208 		1824 of 10000 with 88.60% 	 Time used:  0.01 sec
2023-04-01 00:18:21,213 		1848 of 10000 with 88.64% 	 Time used:  0.00 sec
2023-04-01 00:18:21,221 		1872 of 10000 with 88.62% 	 Time used:  0.01 sec
2023-04-01 00:18:21,230 		1896 of 10000 with 88.66% 	 Time used:  0.01 sec
2023-04-01 00:18:21,242 		1920 of 10000 with 88.65% 	 Time used:  0.01 sec
2023-04-01 00:18:21,252 		1944 of 10000 with 88.63% 	 Time used:  0.01 sec
2023-04-01 00:18:21,264 		1968 of 10000 with 88.62% 	 Time used:  0.01 sec
2023-04-01 00:18:21,271 		1992 of 10000 with 88.60% 	 Time used:  0.01 sec
2023-04-01 00:18:21,275 		2016 of 10000 with 88.64% 	 Time used:  0.00 sec
2023-04-01 00:18:21,279 		2040 of 10000 with 88.68% 	 Time used:  0.00 sec
2023-04-01 00:18:21,283 		2064 of 10000 with 88.71% 	 Time used:  0.00 sec
2023-04-01 00:18:21,287 		2088 of 10000 with 88.60% 	 Time used:  0.00 sec
2023-04-01 00:18:21,290 		2112 of 10000 with 88.64% 	 Time used:  0.00 sec
2023-04-01 00:18:21,295 		2136 of 10000 with 88.67% 	 Time used:  0.00 sec
2023-04-01 00:18:21,303 		2160 of 10000 with 88.66% 	 Time used:  0.01 sec
2023-04-01 00:18:21,311 		2184 of 10000 with 88.69% 	 Time used:  0.01 sec
2023-04-01 00:18:21,319 		2208 of 10000 with 88.68% 	 Time used:  0.01 sec
2023-04-01 00:18:21,323 		2232 of 10000 with 88.80% 	 Time used:  0.00 sec
2023-04-01 00:18:21,327 		2256 of 10000 with 88.87% 	 Time used:  0.00 sec
2023-04-01 00:18:21,333 		2280 of 10000 with 88.90% 	 Time used:  0.01 sec
2023-04-01 00:18:21,339 		2304 of 10000 with 88.76% 	 Time used:  0.01 sec
2023-04-01 00:18:21,345 		2328 of 10000 with 88.45% 	 Time used:  0.01 sec
2023-04-01 00:18:21,349 		2352 of 10000 with 88.52% 	 Time used:  0.00 sec
2023-04-01 00:18:21,356 		2376 of 10000 with 88.59% 	 Time used:  0.01 sec
2023-04-01 00:18:21,360 		2400 of 10000 with 88.62% 	 Time used:  0.00 sec
2023-04-01 00:18:21,364 		2424 of 10000 with 88.66% 	 Time used:  0.00 sec
2023-04-01 00:18:21,368 		2448 of 10000 with 88.52% 	 Time used:  0.00 sec
2023-04-01 00:18:21,376 		2472 of 10000 with 88.55% 	 Time used:  0.01 sec
2023-04-01 00:18:21,387 		2496 of 10000 with 88.46% 	 Time used:  0.01 sec
2023-04-01 00:18:21,399 		2520 of 10000 with 88.45% 	 Time used:  0.01 sec
2023-04-01 00:18:21,407 		2544 of 10000 with 88.44% 	 Time used:  0.01 sec
2023-04-01 00:18:21,416 		2568 of 10000 with 88.47% 	 Time used:  0.01 sec
2023-04-01 00:18:21,423 		2592 of 10000 with 88.39% 	 Time used:  0.01 sec
2023-04-01 00:18:21,429 		2616 of 10000 with 88.38% 	 Time used:  0.01 sec
2023-04-01 00:18:21,442 		2640 of 10000 with 88.41% 	 Time used:  0.01 sec
2023-04-01 00:18:21,453 		2664 of 10000 with 88.40% 	 Time used:  0.01 sec
2023-04-01 00:18:21,456 		2688 of 10000 with 88.43% 	 Time used:  0.00 sec
2023-04-01 00:18:21,463 		2712 of 10000 with 88.46% 	 Time used:  0.01 sec
2023-04-01 00:18:21,478 		2736 of 10000 with 88.41% 	 Time used:  0.01 sec
2023-04-01 00:18:21,487 		2760 of 10000 with 88.48% 	 Time used:  0.01 sec
2023-04-01 00:18:21,495 		2784 of 10000 with 88.47% 	 Time used:  0.01 sec
2023-04-01 00:18:21,499 		2808 of 10000 with 88.53% 	 Time used:  0.00 sec
2023-04-01 00:18:21,505 		2832 of 10000 with 88.56% 	 Time used:  0.01 sec
2023-04-01 00:18:21,513 		2856 of 10000 with 88.59% 	 Time used:  0.01 sec
2023-04-01 00:18:21,517 		2880 of 10000 with 88.54% 	 Time used:  0.00 sec
2023-04-01 00:18:21,520 		2904 of 10000 with 88.53% 	 Time used:  0.00 sec
2023-04-01 00:18:21,524 		2928 of 10000 with 88.42% 	 Time used:  0.00 sec
2023-04-01 00:18:21,529 		2952 of 10000 with 88.41% 	 Time used:  0.00 sec
2023-04-01 00:18:21,533 		2976 of 10000 with 88.41% 	 Time used:  0.00 sec
2023-04-01 00:18:21,537 		3000 of 10000 with 88.40% 	 Time used:  0.00 sec
2023-04-01 00:18:21,543 		3024 of 10000 with 88.36% 	 Time used:  0.01 sec
2023-04-01 00:18:21,549 		3048 of 10000 with 88.35% 	 Time used:  0.01 sec
2023-04-01 00:18:21,555 		3072 of 10000 with 88.44% 	 Time used:  0.00 sec
2023-04-01 00:18:21,559 		3096 of 10000 with 88.40% 	 Time used:  0.00 sec
2023-04-01 00:18:21,565 		3120 of 10000 with 88.43% 	 Time used:  0.01 sec
2023-04-01 00:18:21,573 		3144 of 10000 with 88.49% 	 Time used:  0.01 sec
2023-04-01 00:18:21,581 		3168 of 10000 with 88.57% 	 Time used:  0.01 sec
2023-04-01 00:18:21,589 		3192 of 10000 with 88.53% 	 Time used:  0.01 sec
2023-04-01 00:18:21,600 		3216 of 10000 with 88.56% 	 Time used:  0.01 sec
2023-04-01 00:18:21,606 		3240 of 10000 with 88.52% 	 Time used:  0.01 sec
2023-04-01 00:18:21,611 		3264 of 10000 with 88.42% 	 Time used:  0.00 sec
2023-04-01 00:18:21,618 		3288 of 10000 with 88.38% 	 Time used:  0.01 sec
2023-04-01 00:18:21,627 		3312 of 10000 with 88.41% 	 Time used:  0.01 sec
2023-04-01 00:18:21,635 		3336 of 10000 with 88.40% 	 Time used:  0.01 sec
2023-04-01 00:18:21,639 		3360 of 10000 with 88.42% 	 Time used:  0.00 sec
2023-04-01 00:18:21,651 		3384 of 10000 with 88.45% 	 Time used:  0.01 sec
2023-04-01 00:18:21,663 		3408 of 10000 with 88.47% 	 Time used:  0.01 sec
2023-04-01 00:18:21,676 		3432 of 10000 with 88.49% 	 Time used:  0.01 sec
2023-04-01 00:18:21,683 		3456 of 10000 with 88.51% 	 Time used:  0.01 sec
2023-04-01 00:18:21,692 		3480 of 10000 with 88.51% 	 Time used:  0.01 sec
2023-04-01 00:18:21,703 		3504 of 10000 with 88.47% 	 Time used:  0.01 sec
2023-04-01 00:18:21,712 		3528 of 10000 with 88.52% 	 Time used:  0.01 sec
2023-04-01 00:18:21,717 		3552 of 10000 with 88.54% 	 Time used:  0.00 sec
2023-04-01 00:18:21,721 		3576 of 10000 with 88.53% 	 Time used:  0.00 sec
2023-04-01 00:18:21,728 		3600 of 10000 with 88.50% 	 Time used:  0.01 sec
2023-04-01 00:18:21,736 		3624 of 10000 with 88.49% 	 Time used:  0.01 sec
2023-04-01 00:18:21,743 		3648 of 10000 with 88.43% 	 Time used:  0.01 sec
2023-04-01 00:18:21,747 		3672 of 10000 with 88.43% 	 Time used:  0.00 sec
2023-04-01 00:18:21,751 		3696 of 10000 with 88.45% 	 Time used:  0.00 sec
2023-04-01 00:18:21,757 		3720 of 10000 with 88.47% 	 Time used:  0.00 sec
2023-04-01 00:18:21,762 		3744 of 10000 with 88.46% 	 Time used:  0.01 sec
2023-04-01 00:18:21,768 		3768 of 10000 with 88.46% 	 Time used:  0.01 sec
2023-04-01 00:18:21,775 		3792 of 10000 with 88.48% 	 Time used:  0.01 sec
2023-04-01 00:18:21,779 		3816 of 10000 with 88.42% 	 Time used:  0.00 sec
2023-04-01 00:18:21,783 		3840 of 10000 with 88.39% 	 Time used:  0.00 sec
2023-04-01 00:18:21,787 		3864 of 10000 with 88.46% 	 Time used:  0.00 sec
2023-04-01 00:18:21,791 		3888 of 10000 with 88.43% 	 Time used:  0.00 sec
2023-04-01 00:18:21,795 		3912 of 10000 with 88.45% 	 Time used:  0.00 sec
2023-04-01 00:18:21,799 		3936 of 10000 with 88.49% 	 Time used:  0.00 sec
2023-04-01 00:18:21,804 		3960 of 10000 with 88.48% 	 Time used:  0.00 sec
2023-04-01 00:18:21,810 		3984 of 10000 with 88.48% 	 Time used:  0.01 sec
2023-04-01 00:18:21,815 		4008 of 10000 with 88.45% 	 Time used:  0.01 sec
2023-04-01 00:18:21,826 		4032 of 10000 with 88.49% 	 Time used:  0.01 sec
2023-04-01 00:18:21,834 		4056 of 10000 with 88.54% 	 Time used:  0.01 sec
2023-04-01 00:18:21,843 		4080 of 10000 with 88.53% 	 Time used:  0.01 sec
2023-04-01 00:18:21,855 		4104 of 10000 with 88.55% 	 Time used:  0.01 sec
2023-04-01 00:18:21,859 		4128 of 10000 with 88.49% 	 Time used:  0.00 sec
2023-04-01 00:18:21,867 		4152 of 10000 with 88.46% 	 Time used:  0.01 sec
2023-04-01 00:18:21,880 		4176 of 10000 with 88.41% 	 Time used:  0.01 sec
2023-04-01 00:18:21,888 		4200 of 10000 with 88.40% 	 Time used:  0.01 sec
2023-04-01 00:18:21,897 		4224 of 10000 with 88.42% 	 Time used:  0.01 sec
2023-04-01 00:18:21,908 		4248 of 10000 with 88.42% 	 Time used:  0.01 sec
2023-04-01 00:18:21,920 		4272 of 10000 with 88.34% 	 Time used:  0.01 sec
2023-04-01 00:18:21,930 		4296 of 10000 with 88.34% 	 Time used:  0.01 sec
2023-04-01 00:18:21,938 		4320 of 10000 with 88.36% 	 Time used:  0.01 sec
2023-04-01 00:18:21,946 		4344 of 10000 with 88.40% 	 Time used:  0.01 sec
2023-04-01 00:18:21,963 		4368 of 10000 with 88.46% 	 Time used:  0.02 sec
2023-04-01 00:18:21,968 		4392 of 10000 with 88.50% 	 Time used:  0.00 sec
2023-04-01 00:18:21,973 		4416 of 10000 with 88.47% 	 Time used:  0.01 sec
2023-04-01 00:18:21,978 		4440 of 10000 with 88.42% 	 Time used:  0.00 sec
2023-04-01 00:18:21,981 		4464 of 10000 with 88.46% 	 Time used:  0.00 sec
2023-04-01 00:18:21,985 		4488 of 10000 with 88.44% 	 Time used:  0.00 sec
2023-04-01 00:18:21,990 		4512 of 10000 with 88.45% 	 Time used:  0.00 sec
2023-04-01 00:18:21,994 		4536 of 10000 with 88.47% 	 Time used:  0.00 sec
2023-04-01 00:18:21,998 		4560 of 10000 with 88.51% 	 Time used:  0.00 sec
2023-04-01 00:18:22,002 		4584 of 10000 with 88.57% 	 Time used:  0.00 sec
2023-04-01 00:18:22,010 		4608 of 10000 with 88.61% 	 Time used:  0.01 sec
2023-04-01 00:18:22,022 		4632 of 10000 with 88.64% 	 Time used:  0.01 sec
2023-04-01 00:18:22,031 		4656 of 10000 with 88.62% 	 Time used:  0.01 sec
2023-04-01 00:18:22,045 		4680 of 10000 with 88.59% 	 Time used:  0.01 sec
2023-04-01 00:18:22,059 		4704 of 10000 with 88.61% 	 Time used:  0.01 sec
2023-04-01 00:18:22,068 		4728 of 10000 with 88.62% 	 Time used:  0.01 sec
2023-04-01 00:18:22,083 		4752 of 10000 with 88.59% 	 Time used:  0.01 sec
2023-04-01 00:18:22,094 		4776 of 10000 with 88.63% 	 Time used:  0.01 sec
2023-04-01 00:18:22,099 		4800 of 10000 with 88.60% 	 Time used:  0.00 sec
2023-04-01 00:18:22,103 		4824 of 10000 with 88.62% 	 Time used:  0.00 sec
2023-04-01 00:18:22,107 		4848 of 10000 with 88.63% 	 Time used:  0.00 sec
2023-04-01 00:18:22,113 		4872 of 10000 with 88.67% 	 Time used:  0.00 sec
2023-04-01 00:18:22,116 		4896 of 10000 with 88.66% 	 Time used:  0.00 sec
2023-04-01 00:18:22,120 		4920 of 10000 with 88.66% 	 Time used:  0.00 sec
2023-04-01 00:18:22,124 		4944 of 10000 with 88.63% 	 Time used:  0.00 sec
2023-04-01 00:18:22,128 		4968 of 10000 with 88.65% 	 Time used:  0.00 sec
2023-04-01 00:18:22,132 		4992 of 10000 with 88.70% 	 Time used:  0.00 sec
2023-04-01 00:18:22,136 		5016 of 10000 with 88.68% 	 Time used:  0.00 sec
2023-04-01 00:18:22,140 		5040 of 10000 with 88.65% 	 Time used:  0.00 sec
2023-04-01 00:18:22,143 		5064 of 10000 with 88.68% 	 Time used:  0.00 sec
2023-04-01 00:18:22,148 		5088 of 10000 with 88.68% 	 Time used:  0.00 sec
2023-04-01 00:18:22,153 		5112 of 10000 with 88.69% 	 Time used:  0.01 sec
2023-04-01 00:18:22,162 		5136 of 10000 with 88.69% 	 Time used:  0.01 sec
2023-04-01 00:18:22,176 		5160 of 10000 with 88.70% 	 Time used:  0.01 sec
2023-04-01 00:18:22,184 		5184 of 10000 with 88.66% 	 Time used:  0.01 sec
2023-04-01 00:18:22,190 		5208 of 10000 with 88.65% 	 Time used:  0.01 sec
2023-04-01 00:18:22,202 		5232 of 10000 with 88.65% 	 Time used:  0.01 sec
2023-04-01 00:18:22,217 		5256 of 10000 with 88.62% 	 Time used:  0.01 sec
2023-04-01 00:18:22,224 		5280 of 10000 with 88.64% 	 Time used:  0.01 sec
2023-04-01 00:18:22,230 		5304 of 10000 with 88.67% 	 Time used:  0.01 sec
2023-04-01 00:18:22,237 		5328 of 10000 with 88.64% 	 Time used:  0.01 sec
2023-04-01 00:18:22,242 		5352 of 10000 with 88.64% 	 Time used:  0.00 sec
2023-04-01 00:18:22,246 		5376 of 10000 with 88.69% 	 Time used:  0.00 sec
2023-04-01 00:18:22,250 		5400 of 10000 with 88.74% 	 Time used:  0.00 sec
2023-04-01 00:18:22,254 		5424 of 10000 with 88.79% 	 Time used:  0.00 sec
2023-04-01 00:18:22,257 		5448 of 10000 with 88.78% 	 Time used:  0.00 sec
2023-04-01 00:18:22,262 		5472 of 10000 with 88.82% 	 Time used:  0.00 sec
2023-04-01 00:18:22,269 		5496 of 10000 with 88.81% 	 Time used:  0.01 sec
2023-04-01 00:18:22,277 		5520 of 10000 with 88.77% 	 Time used:  0.01 sec
2023-04-01 00:18:22,286 		5544 of 10000 with 88.73% 	 Time used:  0.01 sec
2023-04-01 00:18:22,291 		5568 of 10000 with 88.74% 	 Time used:  0.00 sec
2023-04-01 00:18:22,297 		5592 of 10000 with 88.75% 	 Time used:  0.01 sec
2023-04-01 00:18:22,310 		5616 of 10000 with 88.71% 	 Time used:  0.01 sec
2023-04-01 00:18:22,321 		5640 of 10000 with 88.72% 	 Time used:  0.01 sec
2023-04-01 00:18:22,331 		5664 of 10000 with 88.68% 	 Time used:  0.01 sec
2023-04-01 00:18:22,340 		5688 of 10000 with 88.68% 	 Time used:  0.01 sec
2023-04-01 00:18:22,349 		5712 of 10000 with 88.67% 	 Time used:  0.01 sec
2023-04-01 00:18:22,353 		5736 of 10000 with 88.67% 	 Time used:  0.00 sec
2023-04-01 00:18:22,357 		5760 of 10000 with 88.70% 	 Time used:  0.00 sec
2023-04-01 00:18:22,361 		5784 of 10000 with 88.73% 	 Time used:  0.00 sec
2023-04-01 00:18:22,366 		5808 of 10000 with 88.71% 	 Time used:  0.00 sec
2023-04-01 00:18:22,371 		5832 of 10000 with 88.72% 	 Time used:  0.00 sec
2023-04-01 00:18:22,376 		5856 of 10000 with 88.75% 	 Time used:  0.00 sec
2023-04-01 00:18:22,382 		5880 of 10000 with 88.78% 	 Time used:  0.01 sec
2023-04-01 00:18:22,391 		5904 of 10000 with 88.80% 	 Time used:  0.01 sec
2023-04-01 00:18:22,407 		5928 of 10000 with 88.82% 	 Time used:  0.01 sec
2023-04-01 00:18:22,417 		5952 of 10000 with 88.81% 	 Time used:  0.01 sec
2023-04-01 00:18:22,424 		5976 of 10000 with 88.82% 	 Time used:  0.01 sec
2023-04-01 00:18:22,433 		6000 of 10000 with 88.83% 	 Time used:  0.01 sec
2023-04-01 00:18:22,447 		6024 of 10000 with 88.84% 	 Time used:  0.01 sec
2023-04-01 00:18:22,459 		6048 of 10000 with 88.86% 	 Time used:  0.01 sec
2023-04-01 00:18:22,466 		6072 of 10000 with 88.85% 	 Time used:  0.01 sec
2023-04-01 00:18:22,481 		6096 of 10000 with 88.89% 	 Time used:  0.01 sec
2023-04-01 00:18:22,495 		6120 of 10000 with 88.91% 	 Time used:  0.01 sec
2023-04-01 00:18:22,525 		6144 of 10000 with 88.90% 	 Time used:  0.02 sec
2023-04-01 00:18:22,536 		6168 of 10000 with 88.89% 	 Time used:  0.01 sec
2023-04-01 00:18:22,545 		6192 of 10000 with 88.92% 	 Time used:  0.01 sec
2023-04-01 00:18:22,556 		6216 of 10000 with 88.92% 	 Time used:  0.01 sec
2023-04-01 00:18:22,567 		6240 of 10000 with 88.91% 	 Time used:  0.01 sec
2023-04-01 00:18:22,572 		6264 of 10000 with 88.87% 	 Time used:  0.00 sec
2023-04-01 00:18:22,586 		6288 of 10000 with 88.87% 	 Time used:  0.01 sec
2023-04-01 00:18:22,593 		6312 of 10000 with 88.89% 	 Time used:  0.01 sec
2023-04-01 00:18:22,602 		6336 of 10000 with 88.87% 	 Time used:  0.01 sec
2023-04-01 00:18:22,617 		6360 of 10000 with 88.90% 	 Time used:  0.01 sec
2023-04-01 00:18:22,627 		6384 of 10000 with 88.89% 	 Time used:  0.01 sec
2023-04-01 00:18:22,634 		6408 of 10000 with 88.89% 	 Time used:  0.01 sec
2023-04-01 00:18:22,642 		6432 of 10000 with 88.90% 	 Time used:  0.01 sec
2023-04-01 00:18:22,648 		6456 of 10000 with 88.89% 	 Time used:  0.01 sec
2023-04-01 00:18:22,653 		6480 of 10000 with 88.89% 	 Time used:  0.00 sec
2023-04-01 00:18:22,656 		6504 of 10000 with 88.91% 	 Time used:  0.00 sec
2023-04-01 00:18:22,660 		6528 of 10000 with 88.96% 	 Time used:  0.00 sec
2023-04-01 00:18:22,666 		6552 of 10000 with 88.95% 	 Time used:  0.01 sec
2023-04-01 00:18:22,672 		6576 of 10000 with 88.91% 	 Time used:  0.01 sec
2023-04-01 00:18:22,676 		6600 of 10000 with 88.94% 	 Time used:  0.00 sec
2023-04-01 00:18:22,680 		6624 of 10000 with 88.96% 	 Time used:  0.00 sec
2023-04-01 00:18:22,684 		6648 of 10000 with 88.99% 	 Time used:  0.00 sec
2023-04-01 00:18:22,692 		6672 of 10000 with 88.97% 	 Time used:  0.01 sec
2023-04-01 00:18:22,698 		6696 of 10000 with 88.95% 	 Time used:  0.01 sec
2023-04-01 00:18:22,703 		6720 of 10000 with 88.97% 	 Time used:  0.00 sec
2023-04-01 00:18:22,708 		6744 of 10000 with 88.94% 	 Time used:  0.00 sec
2023-04-01 00:18:22,714 		6768 of 10000 with 88.95% 	 Time used:  0.01 sec
2023-04-01 00:18:22,721 		6792 of 10000 with 88.97% 	 Time used:  0.01 sec
2023-04-01 00:18:22,725 		6816 of 10000 with 88.95% 	 Time used:  0.00 sec
2023-04-01 00:18:22,729 		6840 of 10000 with 88.98% 	 Time used:  0.00 sec
2023-04-01 00:18:22,733 		6864 of 10000 with 88.94% 	 Time used:  0.00 sec
2023-04-01 00:18:22,737 		6888 of 10000 with 88.95% 	 Time used:  0.00 sec
2023-04-01 00:18:22,743 		6912 of 10000 with 88.95% 	 Time used:  0.01 sec
2023-04-01 00:18:22,752 		6936 of 10000 with 88.91% 	 Time used:  0.01 sec
2023-04-01 00:18:22,760 		6960 of 10000 with 88.92% 	 Time used:  0.01 sec
2023-04-01 00:18:22,769 		6984 of 10000 with 88.96% 	 Time used:  0.01 sec
2023-04-01 00:18:22,775 		7008 of 10000 with 88.96% 	 Time used:  0.00 sec
2023-04-01 00:18:22,779 		7032 of 10000 with 88.92% 	 Time used:  0.00 sec
2023-04-01 00:18:22,783 		7056 of 10000 with 88.90% 	 Time used:  0.00 sec
2023-04-01 00:18:22,787 		7080 of 10000 with 88.88% 	 Time used:  0.00 sec
2023-04-01 00:18:22,791 		7104 of 10000 with 88.88% 	 Time used:  0.00 sec
2023-04-01 00:18:22,796 		7128 of 10000 with 88.87% 	 Time used:  0.00 sec
2023-04-01 00:18:22,800 		7152 of 10000 with 88.88% 	 Time used:  0.00 sec
2023-04-01 00:18:22,804 		7176 of 10000 with 88.91% 	 Time used:  0.00 sec
2023-04-01 00:18:22,808 		7200 of 10000 with 88.88% 	 Time used:  0.00 sec
2023-04-01 00:18:22,812 		7224 of 10000 with 88.88% 	 Time used:  0.00 sec
2023-04-01 00:18:22,818 		7248 of 10000 with 88.91% 	 Time used:  0.01 sec
2023-04-01 00:18:22,824 		7272 of 10000 with 88.90% 	 Time used:  0.01 sec
2023-04-01 00:18:22,831 		7296 of 10000 with 88.93% 	 Time used:  0.01 sec
2023-04-01 00:18:22,835 		7320 of 10000 with 88.92% 	 Time used:  0.00 sec
2023-04-01 00:18:22,842 		7344 of 10000 with 88.90% 	 Time used:  0.01 sec
2023-04-01 00:18:22,852 		7368 of 10000 with 88.91% 	 Time used:  0.01 sec
2023-04-01 00:18:22,858 		7392 of 10000 with 88.92% 	 Time used:  0.01 sec
2023-04-01 00:18:22,864 		7416 of 10000 with 88.92% 	 Time used:  0.01 sec
2023-04-01 00:18:22,876 		7440 of 10000 with 88.94% 	 Time used:  0.01 sec
2023-04-01 00:18:22,889 		7464 of 10000 with 88.96% 	 Time used:  0.01 sec
2023-04-01 00:18:22,898 		7488 of 10000 with 88.97% 	 Time used:  0.01 sec
2023-04-01 00:18:22,913 		7512 of 10000 with 88.98% 	 Time used:  0.01 sec
2023-04-01 00:18:22,921 		7536 of 10000 with 89.00% 	 Time used:  0.01 sec
2023-04-01 00:18:22,927 		7560 of 10000 with 89.01% 	 Time used:  0.01 sec
2023-04-01 00:18:22,931 		7584 of 10000 with 89.02% 	 Time used:  0.00 sec
2023-04-01 00:18:22,939 		7608 of 10000 with 89.02% 	 Time used:  0.01 sec
2023-04-01 00:18:22,950 		7632 of 10000 with 89.06% 	 Time used:  0.01 sec
2023-04-01 00:18:22,956 		7656 of 10000 with 89.03% 	 Time used:  0.01 sec
2023-04-01 00:18:22,961 		7680 of 10000 with 89.06% 	 Time used:  0.00 sec
2023-04-01 00:18:22,964 		7704 of 10000 with 89.08% 	 Time used:  0.00 sec
2023-04-01 00:18:22,975 		7728 of 10000 with 89.09% 	 Time used:  0.01 sec
2023-04-01 00:18:22,983 		7752 of 10000 with 89.11% 	 Time used:  0.01 sec
2023-04-01 00:18:22,990 		7776 of 10000 with 89.12% 	 Time used:  0.01 sec
2023-04-01 00:18:22,995 		7800 of 10000 with 89.12% 	 Time used:  0.00 sec
2023-04-01 00:18:23,003 		7824 of 10000 with 89.08% 	 Time used:  0.01 sec
2023-04-01 00:18:23,009 		7848 of 10000 with 89.07% 	 Time used:  0.01 sec
2023-04-01 00:18:23,014 		7872 of 10000 with 89.06% 	 Time used:  0.00 sec
2023-04-01 00:18:23,021 		7896 of 10000 with 89.10% 	 Time used:  0.01 sec
2023-04-01 00:18:23,028 		7920 of 10000 with 89.07% 	 Time used:  0.01 sec
2023-04-01 00:18:23,041 		7944 of 10000 with 89.09% 	 Time used:  0.01 sec
2023-04-01 00:18:23,048 		7968 of 10000 with 89.07% 	 Time used:  0.01 sec
2023-04-01 00:18:23,053 		7992 of 10000 with 89.04% 	 Time used:  0.00 sec
2023-04-01 00:18:23,057 		8016 of 10000 with 89.06% 	 Time used:  0.00 sec
2023-04-01 00:18:23,061 		8040 of 10000 with 89.05% 	 Time used:  0.00 sec
2023-04-01 00:18:23,065 		8064 of 10000 with 89.06% 	 Time used:  0.00 sec
2023-04-01 00:18:23,069 		8088 of 10000 with 89.05% 	 Time used:  0.00 sec
2023-04-01 00:18:23,074 		8112 of 10000 with 89.07% 	 Time used:  0.00 sec
2023-04-01 00:18:23,080 		8136 of 10000 with 89.06% 	 Time used:  0.01 sec
2023-04-01 00:18:23,088 		8160 of 10000 with 89.01% 	 Time used:  0.01 sec
2023-04-01 00:18:23,093 		8184 of 10000 with 89.03% 	 Time used:  0.00 sec
2023-04-01 00:18:23,097 		8208 of 10000 with 89.04% 	 Time used:  0.00 sec
2023-04-01 00:18:23,103 		8232 of 10000 with 89.03% 	 Time used:  0.01 sec
2023-04-01 00:18:23,110 		8256 of 10000 with 89.05% 	 Time used:  0.01 sec
2023-04-01 00:18:23,118 		8280 of 10000 with 89.06% 	 Time used:  0.01 sec
2023-04-01 00:18:23,125 		8304 of 10000 with 89.04% 	 Time used:  0.01 sec
2023-04-01 00:18:23,132 		8328 of 10000 with 89.05% 	 Time used:  0.01 sec
2023-04-01 00:18:23,136 		8352 of 10000 with 89.06% 	 Time used:  0.00 sec
2023-04-01 00:18:23,144 		8376 of 10000 with 89.06% 	 Time used:  0.01 sec
2023-04-01 00:18:23,150 		8400 of 10000 with 89.07% 	 Time used:  0.01 sec
2023-04-01 00:18:23,154 		8424 of 10000 with 89.10% 	 Time used:  0.00 sec
2023-04-01 00:18:23,158 		8448 of 10000 with 89.12% 	 Time used:  0.00 sec
2023-04-01 00:18:23,163 		8472 of 10000 with 89.09% 	 Time used:  0.00 sec
2023-04-01 00:18:23,170 		8496 of 10000 with 89.12% 	 Time used:  0.01 sec
2023-04-01 00:18:23,177 		8520 of 10000 with 89.14% 	 Time used:  0.01 sec
2023-04-01 00:18:23,182 		8544 of 10000 with 89.13% 	 Time used:  0.00 sec
2023-04-01 00:18:23,186 		8568 of 10000 with 89.15% 	 Time used:  0.00 sec
2023-04-01 00:18:23,191 		8592 of 10000 with 89.14% 	 Time used:  0.00 sec
2023-04-01 00:18:23,200 		8616 of 10000 with 89.15% 	 Time used:  0.01 sec
2023-04-01 00:18:23,207 		8640 of 10000 with 89.11% 	 Time used:  0.01 sec
2023-04-01 00:18:23,211 		8664 of 10000 with 89.10% 	 Time used:  0.00 sec
2023-04-01 00:18:23,220 		8688 of 10000 with 89.10% 	 Time used:  0.01 sec
2023-04-01 00:18:23,230 		8712 of 10000 with 89.10% 	 Time used:  0.01 sec
2023-04-01 00:18:23,238 		8736 of 10000 with 89.09% 	 Time used:  0.01 sec
2023-04-01 00:18:23,249 		8760 of 10000 with 89.08% 	 Time used:  0.01 sec
2023-04-01 00:18:23,256 		8784 of 10000 with 89.06% 	 Time used:  0.01 sec
2023-04-01 00:18:23,260 		8808 of 10000 with 89.04% 	 Time used:  0.00 sec
2023-04-01 00:18:23,265 		8832 of 10000 with 89.04% 	 Time used:  0.00 sec
2023-04-01 00:18:23,271 		8856 of 10000 with 89.05% 	 Time used:  0.01 sec
2023-04-01 00:18:23,280 		8880 of 10000 with 89.03% 	 Time used:  0.01 sec
2023-04-01 00:18:23,312 		8904 of 10000 with 89.04% 	 Time used:  0.03 sec
2023-04-01 00:18:23,325 		8928 of 10000 with 89.02% 	 Time used:  0.01 sec
2023-04-01 00:18:23,335 		8952 of 10000 with 89.01% 	 Time used:  0.01 sec
2023-04-01 00:18:23,343 		8976 of 10000 with 89.00% 	 Time used:  0.01 sec
2023-04-01 00:18:23,355 		9000 of 10000 with 89.01% 	 Time used:  0.01 sec
2023-04-01 00:18:23,365 		9024 of 10000 with 89.02% 	 Time used:  0.01 sec
2023-04-01 00:18:23,372 		9048 of 10000 with 89.03% 	 Time used:  0.01 sec
2023-04-01 00:18:23,376 		9072 of 10000 with 88.98% 	 Time used:  0.00 sec
2023-04-01 00:18:23,384 		9096 of 10000 with 88.96% 	 Time used:  0.01 sec
2023-04-01 00:18:23,390 		9120 of 10000 with 88.98% 	 Time used:  0.01 sec
2023-04-01 00:18:23,395 		9144 of 10000 with 88.97% 	 Time used:  0.00 sec
2023-04-01 00:18:23,399 		9168 of 10000 with 88.96% 	 Time used:  0.00 sec
2023-04-01 00:18:23,403 		9192 of 10000 with 88.97% 	 Time used:  0.00 sec
2023-04-01 00:18:23,407 		9216 of 10000 with 88.94% 	 Time used:  0.00 sec
2023-04-01 00:18:23,414 		9240 of 10000 with 88.93% 	 Time used:  0.01 sec
2023-04-01 00:18:23,425 		9264 of 10000 with 88.90% 	 Time used:  0.01 sec
2023-04-01 00:18:23,432 		9288 of 10000 with 88.89% 	 Time used:  0.01 sec
2023-04-01 00:18:23,436 		9312 of 10000 with 88.87% 	 Time used:  0.00 sec
2023-04-01 00:18:23,440 		9336 of 10000 with 88.87% 	 Time used:  0.00 sec
2023-04-01 00:18:23,445 		9360 of 10000 with 88.87% 	 Time used:  0.01 sec
2023-04-01 00:18:23,451 		9384 of 10000 with 88.90% 	 Time used:  0.00 sec
2023-04-01 00:18:23,457 		9408 of 10000 with 88.92% 	 Time used:  0.01 sec
2023-04-01 00:18:23,464 		9432 of 10000 with 88.94% 	 Time used:  0.01 sec
2023-04-01 00:18:23,477 		9456 of 10000 with 88.90% 	 Time used:  0.01 sec
2023-04-01 00:18:23,484 		9480 of 10000 with 88.92% 	 Time used:  0.01 sec
2023-04-01 00:18:23,489 		9504 of 10000 with 88.92% 	 Time used:  0.00 sec
2023-04-01 00:18:23,493 		9528 of 10000 with 88.94% 	 Time used:  0.00 sec
2023-04-01 00:18:23,496 		9552 of 10000 with 88.92% 	 Time used:  0.00 sec
2023-04-01 00:18:23,500 		9576 of 10000 with 88.92% 	 Time used:  0.00 sec
2023-04-01 00:18:23,504 		9600 of 10000 with 88.92% 	 Time used:  0.00 sec
2023-04-01 00:18:23,508 		9624 of 10000 with 88.92% 	 Time used:  0.00 sec
2023-04-01 00:18:23,513 		9648 of 10000 with 88.93% 	 Time used:  0.00 sec
2023-04-01 00:18:23,520 		9672 of 10000 with 88.93% 	 Time used:  0.01 sec
2023-04-01 00:18:23,529 		9696 of 10000 with 88.92% 	 Time used:  0.01 sec
2023-04-01 00:18:23,544 		9720 of 10000 with 88.93% 	 Time used:  0.01 sec
2023-04-01 00:18:23,552 		9744 of 10000 with 88.92% 	 Time used:  0.01 sec
2023-04-01 00:18:23,560 		9768 of 10000 with 88.91% 	 Time used:  0.01 sec
2023-04-01 00:18:23,571 		9792 of 10000 with 88.94% 	 Time used:  0.01 sec
2023-04-01 00:18:23,583 		9816 of 10000 with 88.95% 	 Time used:  0.01 sec
2023-04-01 00:18:23,589 		9840 of 10000 with 88.96% 	 Time used:  0.01 sec
2023-04-01 00:18:23,597 		9864 of 10000 with 88.97% 	 Time used:  0.01 sec
2023-04-01 00:18:23,611 		9888 of 10000 with 88.98% 	 Time used:  0.01 sec
2023-04-01 00:18:23,622 		9912 of 10000 with 88.98% 	 Time used:  0.01 sec
2023-04-01 00:18:23,632 		9936 of 10000 with 88.98% 	 Time used:  0.01 sec
2023-04-01 00:18:23,638 		9960 of 10000 with 88.96% 	 Time used:  0.01 sec
2023-04-01 00:18:23,645 		9984 of 10000 with 88.95% 	 Time used:  0.01 sec
2023-04-01 00:18:23,652 		10000 of 10000 with 88.93% 	 Time used:  0.01 sec
2023-04-01 00:18:23,652 
2023-04-01 00:18:23,655 			Learning rate: weights:   1.000e-03    
2023-04-01 00:18:23,655 			Last test performance: 88.93%
2023-04-01 00:18:23,655 ----------------
2023-04-01 00:18:23,876   39  =>  0    		Training 486 pattern with 88.12% 	Forward time: 	 0.20 sec
2023-04-01 00:18:23,876 			Loss:    1.394e-02    			Backward time: 	 0.01 sec 
2023-04-01 00:18:23,956 			Learning rate: weights:   1.000e-03    
2023-04-01 00:18:23,956 			Last test performance: 88.93%
2023-04-01 00:18:23,956 ----------------
2023-04-01 00:18:24,160   39  =>  1    		Training 486 pattern with 90.83% 	Forward time: 	 0.19 sec
2023-04-01 00:18:24,161 			Loss:    1.184e-02    			Backward time: 	 0.01 sec 
2023-04-01 00:18:24,239 			Learning rate: weights:   1.000e-03    
2023-04-01 00:18:24,239 			Last test performance: 88.93%
2023-04-01 00:18:24,239 ----------------
2023-04-01 00:18:24,443   39  =>  2    		Training 486 pattern with 90.42% 	Forward time: 	 0.18 sec
2023-04-01 00:18:24,443 			Loss:    1.112e-02    			Backward time: 	 0.02 sec 
2023-04-01 00:18:24,562 			Learning rate: weights:   1.000e-03    
2023-04-01 00:18:24,562 			Last test performance: 88.93%
2023-04-01 00:18:24,562 ----------------
2023-04-01 00:18:24,754   39  =>  3    		Training 486 pattern with 87.92% 	Forward time: 	 0.17 sec
2023-04-01 00:18:24,754 			Loss:    1.195e-02    			Backward time: 	 0.02 sec 
2023-04-01 00:18:24,964 			Learning rate: weights:   1.000e-03    
2023-04-01 00:18:24,964 			Last test performance: 88.93%
2023-04-01 00:18:24,965 ----------------
2023-04-01 00:18:25,145   39  =>  4    		Training 486 pattern with 89.58% 	Forward time: 	 0.17 sec
2023-04-01 00:18:25,145 			Loss:    1.078e-02    			Backward time: 	 0.01 sec 
2023-04-01 00:18:25,306 			Learning rate: weights:   1.000e-03    
2023-04-01 00:18:25,306 			Last test performance: 88.93%
2023-04-01 00:18:25,306 ----------------
2023-04-01 00:18:25,463   39  =>  5    		Training 486 pattern with 90.00% 	Forward time: 	 0.14 sec
2023-04-01 00:18:25,463 			Loss:    1.108e-02    			Backward time: 	 0.01 sec 
2023-04-01 00:18:25,643 			Learning rate: weights:   1.000e-03    
2023-04-01 00:18:25,643 			Last test performance: 88.93%
2023-04-01 00:18:25,643 ----------------
2023-04-01 00:18:25,802   39  =>  6    		Training 486 pattern with 91.25% 	Forward time: 	 0.15 sec
2023-04-01 00:18:25,802 			Loss:    1.093e-02    			Backward time: 	 0.01 sec 
2023-04-01 00:18:25,893 			Learning rate: weights:   1.000e-03    
2023-04-01 00:18:25,894 			Last test performance: 88.93%
2023-04-01 00:18:25,894 ----------------
2023-04-01 00:18:26,119   39  =>  7    		Training 486 pattern with 85.83% 	Forward time: 	 0.21 sec
2023-04-01 00:18:26,119 			Loss:    1.466e-02    			Backward time: 	 0.01 sec 
2023-04-01 00:18:26,187 			Learning rate: weights:   1.000e-03    
2023-04-01 00:18:26,187 			Last test performance: 88.93%
2023-04-01 00:18:26,187 ----------------
2023-04-01 00:18:26,369   39  =>  8    		Training 486 pattern with 88.12% 	Forward time: 	 0.17 sec
2023-04-01 00:18:26,369 			Loss:    1.360e-02    			Backward time: 	 0.01 sec 
2023-04-01 00:18:26,475 			Learning rate: weights:   1.000e-03    
2023-04-01 00:18:26,475 			Last test performance: 88.93%
2023-04-01 00:18:26,475 ----------------
2023-04-01 00:18:26,637   39  =>  9    		Training 486 pattern with 87.92% 	Forward time: 	 0.15 sec
2023-04-01 00:18:26,637 			Loss:    1.370e-02    			Backward time: 	 0.01 sec 
2023-04-01 00:18:26,740 			Learning rate: weights:   1.000e-03    
2023-04-01 00:18:26,740 			Last test performance: 88.93%
2023-04-01 00:18:26,740 ----------------
2023-04-01 00:18:26,895   39  =>  10   		Training 486 pattern with 90.42% 	Forward time: 	 0.14 sec
2023-04-01 00:18:26,895 			Loss:    1.190e-02    			Backward time: 	 0.01 sec 
2023-04-01 00:18:26,951 			Learning rate: weights:   1.000e-03    
2023-04-01 00:18:26,951 			Last test performance: 88.93%
2023-04-01 00:18:26,951 ----------------
2023-04-01 00:18:27,157   39  =>  11   		Training 486 pattern with 89.38% 	Forward time: 	 0.19 sec
2023-04-01 00:18:27,157 			Loss:    1.083e-02    			Backward time: 	 0.01 sec 
2023-04-01 00:18:27,273 			Learning rate: weights:   1.000e-03    
2023-04-01 00:18:27,273 			Last test performance: 88.93%
2023-04-01 00:18:27,273 ----------------
2023-04-01 00:18:27,480   39  =>  12   		Training 486 pattern with 86.67% 	Forward time: 	 0.19 sec
2023-04-01 00:18:27,480 			Loss:    1.457e-02    			Backward time: 	 0.01 sec 
2023-04-01 00:18:27,588 			Learning rate: weights:   1.000e-03    
2023-04-01 00:18:27,588 			Last test performance: 88.93%
2023-04-01 00:18:27,588 ----------------
2023-04-01 00:18:27,769   39  =>  13   		Training 486 pattern with 91.67% 	Forward time: 	 0.17 sec
2023-04-01 00:18:27,769 			Loss:    1.011e-02    			Backward time: 	 0.01 sec 
2023-04-01 00:18:27,845 			Learning rate: weights:   1.000e-03    
2023-04-01 00:18:27,845 			Last test performance: 88.93%
2023-04-01 00:18:27,846 ----------------
2023-04-01 00:18:28,003   39  =>  14   		Training 486 pattern with 88.33% 	Forward time: 	 0.14 sec
2023-04-01 00:18:28,003 			Loss:    1.429e-02    			Backward time: 	 0.01 sec 
2023-04-01 00:18:28,076 			Learning rate: weights:   1.000e-03    
2023-04-01 00:18:28,076 			Last test performance: 88.93%
2023-04-01 00:18:28,076 ----------------
2023-04-01 00:18:28,275   39  =>  15   		Training 486 pattern with 90.83% 	Forward time: 	 0.18 sec
2023-04-01 00:18:28,275 			Loss:    1.045e-02    			Backward time: 	 0.01 sec 
2023-04-01 00:18:28,377 			Learning rate: weights:   1.000e-03    
2023-04-01 00:18:28,377 			Last test performance: 88.93%
2023-04-01 00:18:28,377 ----------------
2023-04-01 00:18:28,551   39  =>  16   		Training 486 pattern with 86.67% 	Forward time: 	 0.16 sec
2023-04-01 00:18:28,551 			Loss:    1.627e-02    			Backward time: 	 0.01 sec 
2023-04-01 00:18:28,632 			Learning rate: weights:   1.000e-03    
2023-04-01 00:18:28,632 			Last test performance: 88.93%
2023-04-01 00:18:28,632 ----------------
2023-04-01 00:18:28,850   39  =>  17   		Training 486 pattern with 90.83% 	Forward time: 	 0.20 sec
2023-04-01 00:18:28,850 			Loss:    1.133e-02    			Backward time: 	 0.01 sec 
2023-04-01 00:18:28,953 			Learning rate: weights:   1.000e-03    
2023-04-01 00:18:28,953 			Last test performance: 88.93%
2023-04-01 00:18:28,953 ----------------
2023-04-01 00:18:29,146   39  =>  18   		Training 486 pattern with 89.38% 	Forward time: 	 0.18 sec
2023-04-01 00:18:29,146 			Loss:    1.086e-02    			Backward time: 	 0.01 sec 
2023-04-01 00:18:29,186 			Learning rate: weights:   1.000e-03    
2023-04-01 00:18:29,186 			Last test performance: 88.93%
2023-04-01 00:18:29,186 ----------------
2023-04-01 00:18:29,374   39  =>  19   		Training 486 pattern with 90.62% 	Forward time: 	 0.17 sec
2023-04-01 00:18:29,374 			Loss:    1.078e-02    			Backward time: 	 0.01 sec 
2023-04-01 00:18:29,670 			Learning rate: weights:   1.000e-03    
2023-04-01 00:18:29,670 			Last test performance: 88.93%
2023-04-01 00:18:29,670 ----------------
2023-04-01 00:18:29,882   39  =>  20   		Training 486 pattern with 90.83% 	Forward time: 	 0.19 sec
2023-04-01 00:18:29,882 			Loss:    1.139e-02    			Backward time: 	 0.01 sec 
2023-04-01 00:18:30,086 			Learning rate: weights:   1.000e-03    
2023-04-01 00:18:30,086 			Last test performance: 88.93%
2023-04-01 00:18:30,087 ----------------
2023-04-01 00:18:30,301   39  =>  21   		Training 486 pattern with 88.54% 	Forward time: 	 0.20 sec
2023-04-01 00:18:30,301 			Loss:    1.244e-02    			Backward time: 	 0.01 sec 
2023-04-01 00:18:30,385 			Learning rate: weights:   1.000e-03    
2023-04-01 00:18:30,386 			Last test performance: 88.93%
2023-04-01 00:18:30,386 ----------------
2023-04-01 00:18:30,551   39  =>  22   		Training 486 pattern with 87.71% 	Forward time: 	 0.15 sec
2023-04-01 00:18:30,551 			Loss:    1.257e-02    			Backward time: 	 0.01 sec 
2023-04-01 00:18:30,655 			Learning rate: weights:   1.000e-03    
2023-04-01 00:18:30,656 			Last test performance: 88.93%
2023-04-01 00:18:30,656 ----------------
2023-04-01 00:18:30,810   39  =>  23   		Training 486 pattern with 88.96% 	Forward time: 	 0.14 sec
2023-04-01 00:18:30,810 			Loss:    1.110e-02    			Backward time: 	 0.01 sec 
2023-04-01 00:18:30,948 			Learning rate: weights:   1.000e-03    
2023-04-01 00:18:30,948 			Last test performance: 88.93%
2023-04-01 00:18:30,948 ----------------
2023-04-01 00:18:31,116   39  =>  24   		Training 486 pattern with 91.04% 	Forward time: 	 0.15 sec
2023-04-01 00:18:31,116 			Loss:    1.056e-02    			Backward time: 	 0.01 sec 
2023-04-01 00:18:31,251 			Learning rate: weights:   1.000e-03    
2023-04-01 00:18:31,251 			Last test performance: 88.93%
2023-04-01 00:18:31,251 ----------------
2023-04-01 00:18:31,416   39  =>  25   		Training 486 pattern with 88.54% 	Forward time: 	 0.15 sec
2023-04-01 00:18:31,416 			Loss:    1.181e-02    			Backward time: 	 0.01 sec 
2023-04-01 00:18:31,552 			Learning rate: weights:   1.000e-03    
2023-04-01 00:18:31,552 			Last test performance: 88.93%
2023-04-01 00:18:31,552 ----------------
2023-04-01 00:18:31,716   39  =>  26   		Training 486 pattern with 87.29% 	Forward time: 	 0.15 sec
2023-04-01 00:18:31,716 			Loss:    1.382e-02    			Backward time: 	 0.01 sec 
2023-04-01 00:18:31,774 			Learning rate: weights:   1.000e-03    
2023-04-01 00:18:31,774 			Last test performance: 88.93%
2023-04-01 00:18:31,774 ----------------
2023-04-01 00:18:31,929   39  =>  27   		Training 486 pattern with 87.71% 	Forward time: 	 0.14 sec
2023-04-01 00:18:31,929 			Loss:    1.421e-02    			Backward time: 	 0.01 sec 
2023-04-01 00:18:32,011 			Learning rate: weights:   1.000e-03    
2023-04-01 00:18:32,011 			Last test performance: 88.93%
2023-04-01 00:18:32,011 ----------------
2023-04-01 00:18:32,214   39  =>  28   		Training 486 pattern with 87.92% 	Forward time: 	 0.19 sec
2023-04-01 00:18:32,215 			Loss:    1.266e-02    			Backward time: 	 0.01 sec 
2023-04-01 00:18:32,287 			Learning rate: weights:   1.000e-03    
2023-04-01 00:18:32,287 			Last test performance: 88.93%
2023-04-01 00:18:32,287 ----------------
2023-04-01 00:18:32,440   39  =>  29   		Training 486 pattern with 89.79% 	Forward time: 	 0.14 sec
2023-04-01 00:18:32,440 			Loss:    1.157e-02    			Backward time: 	 0.01 sec 
2023-04-01 00:18:32,499 			Learning rate: weights:   1.000e-03    
2023-04-01 00:18:32,499 			Last test performance: 88.93%
2023-04-01 00:18:32,499 ----------------
2023-04-01 00:18:32,674   39  =>  30   		Training 486 pattern with 87.92% 	Forward time: 	 0.16 sec
2023-04-01 00:18:32,674 			Loss:    1.360e-02    			Backward time: 	 0.01 sec 
2023-04-01 00:18:32,949 			Learning rate: weights:   1.000e-03    
2023-04-01 00:18:32,949 			Last test performance: 88.93%
2023-04-01 00:18:32,949 ----------------
2023-04-01 00:18:33,111   39  =>  31   		Training 486 pattern with 88.96% 	Forward time: 	 0.15 sec
2023-04-01 00:18:33,112 			Loss:    1.203e-02    			Backward time: 	 0.01 sec 
2023-04-01 00:18:33,182 			Learning rate: weights:   1.000e-03    
2023-04-01 00:18:33,182 			Last test performance: 88.93%
2023-04-01 00:18:33,182 ----------------
2023-04-01 00:18:33,342   39  =>  32   		Training 486 pattern with 89.79% 	Forward time: 	 0.15 sec
2023-04-01 00:18:33,342 			Loss:    1.162e-02    			Backward time: 	 0.01 sec 
2023-04-01 00:18:33,423 			Learning rate: weights:   1.000e-03    
2023-04-01 00:18:33,423 			Last test performance: 88.93%
2023-04-01 00:18:33,423 ----------------
2023-04-01 00:18:33,637   39  =>  33   		Training 486 pattern with 90.62% 	Forward time: 	 0.20 sec
2023-04-01 00:18:33,637 			Loss:    9.978e-03    			Backward time: 	 0.01 sec 
2023-04-01 00:18:33,747 			Learning rate: weights:   1.000e-03    
2023-04-01 00:18:33,747 			Last test performance: 88.93%
2023-04-01 00:18:33,747 ----------------
2023-04-01 00:18:33,919   39  =>  34   		Training 486 pattern with 90.83% 	Forward time: 	 0.16 sec
2023-04-01 00:18:33,919 			Loss:    1.018e-02    			Backward time: 	 0.01 sec 
2023-04-01 00:18:34,063 			Learning rate: weights:   1.000e-03    
2023-04-01 00:18:34,063 			Last test performance: 88.93%
2023-04-01 00:18:34,063 ----------------
2023-04-01 00:18:34,241   39  =>  35   		Training 486 pattern with 87.92% 	Forward time: 	 0.16 sec
2023-04-01 00:18:34,241 			Loss:    1.325e-02    			Backward time: 	 0.01 sec 
2023-04-01 00:18:34,310 			Learning rate: weights:   1.000e-03    
2023-04-01 00:18:34,310 			Last test performance: 88.93%
2023-04-01 00:18:34,310 ----------------
2023-04-01 00:18:34,486   39  =>  36   		Training 486 pattern with 88.75% 	Forward time: 	 0.16 sec
2023-04-01 00:18:34,486 			Loss:    1.340e-02    			Backward time: 	 0.01 sec 
2023-04-01 00:18:34,543 			Learning rate: weights:   1.000e-03    
2023-04-01 00:18:34,543 			Last test performance: 88.93%
2023-04-01 00:18:34,543 ----------------
2023-04-01 00:18:34,728   39  =>  37   		Training 486 pattern with 90.21% 	Forward time: 	 0.17 sec
2023-04-01 00:18:34,729 			Loss:    1.131e-02    			Backward time: 	 0.01 sec 
2023-04-01 00:18:34,803 			Learning rate: weights:   1.000e-03    
2023-04-01 00:18:34,803 			Last test performance: 88.93%
2023-04-01 00:18:34,803 ----------------
2023-04-01 00:18:34,997   39  =>  38   		Training 486 pattern with 89.58% 	Forward time: 	 0.18 sec
2023-04-01 00:18:34,997 			Loss:    1.182e-02    			Backward time: 	 0.01 sec 
2023-04-01 00:18:35,124 			Learning rate: weights:   1.000e-03    
2023-04-01 00:18:35,124 			Last test performance: 88.93%
2023-04-01 00:18:35,124 ----------------
2023-04-01 00:18:35,323   39  =>  39   		Training 486 pattern with 87.29% 	Forward time: 	 0.18 sec
2023-04-01 00:18:35,323 			Loss:    1.186e-02    			Backward time: 	 0.01 sec 
2023-04-01 00:18:35,432 			Learning rate: weights:   1.000e-03    
2023-04-01 00:18:35,432 			Last test performance: 88.93%
2023-04-01 00:18:35,432 ----------------
2023-04-01 00:18:35,644   39  =>  40   		Training 486 pattern with 88.33% 	Forward time: 	 0.19 sec
2023-04-01 00:18:35,644 			Loss:    1.368e-02    			Backward time: 	 0.01 sec 
2023-04-01 00:18:35,837 			Learning rate: weights:   1.000e-03    
2023-04-01 00:18:35,837 			Last test performance: 88.93%
2023-04-01 00:18:35,837 ----------------
2023-04-01 00:18:36,034   39  =>  41   		Training 486 pattern with 86.67% 	Forward time: 	 0.18 sec
2023-04-01 00:18:36,034 			Loss:    1.488e-02    			Backward time: 	 0.01 sec 
2023-04-01 00:18:36,351 			Learning rate: weights:   1.000e-03    
2023-04-01 00:18:36,351 			Last test performance: 88.93%
2023-04-01 00:18:36,351 ----------------
2023-04-01 00:18:36,520   39  =>  42   		Training 486 pattern with 91.04% 	Forward time: 	 0.15 sec
2023-04-01 00:18:36,520 			Loss:    1.081e-02    			Backward time: 	 0.01 sec 
2023-04-01 00:18:36,569 			Learning rate: weights:   1.000e-03    
2023-04-01 00:18:36,569 			Last test performance: 88.93%
2023-04-01 00:18:36,569 ----------------
2023-04-01 00:18:36,746   39  =>  43   		Training 486 pattern with 89.38% 	Forward time: 	 0.16 sec
2023-04-01 00:18:36,746 			Loss:    1.278e-02    			Backward time: 	 0.01 sec 
2023-04-01 00:18:36,793 			Learning rate: weights:   1.000e-03    
2023-04-01 00:18:36,793 			Last test performance: 88.93%
2023-04-01 00:18:36,793 ----------------
2023-04-01 00:18:36,997   39  =>  44   		Training 486 pattern with 88.33% 	Forward time: 	 0.19 sec
2023-04-01 00:18:36,997 			Loss:    1.298e-02    			Backward time: 	 0.01 sec 
2023-04-01 00:18:37,126 			Learning rate: weights:   1.000e-03    
2023-04-01 00:18:37,126 			Last test performance: 88.93%
2023-04-01 00:18:37,126 ----------------
2023-04-01 00:18:37,340   39  =>  45   		Training 486 pattern with 86.25% 	Forward time: 	 0.20 sec
2023-04-01 00:18:37,341 			Loss:    1.364e-02    			Backward time: 	 0.01 sec 
2023-04-01 00:18:37,392 			Learning rate: weights:   1.000e-03    
2023-04-01 00:18:37,392 			Last test performance: 88.93%
2023-04-01 00:18:37,392 ----------------
2023-04-01 00:18:37,545   39  =>  46   		Training 486 pattern with 86.67% 	Forward time: 	 0.14 sec
2023-04-01 00:18:37,545 			Loss:    1.444e-02    			Backward time: 	 0.01 sec 
2023-04-01 00:18:37,664 			Learning rate: weights:   1.000e-03    
2023-04-01 00:18:37,664 			Last test performance: 88.93%
2023-04-01 00:18:37,664 ----------------
2023-04-01 00:18:37,861   39  =>  47   		Training 486 pattern with 91.67% 	Forward time: 	 0.18 sec
2023-04-01 00:18:37,861 			Loss:    1.140e-02    			Backward time: 	 0.01 sec 
2023-04-01 00:18:37,932 			Learning rate: weights:   1.000e-03    
2023-04-01 00:18:37,932 			Last test performance: 88.93%
2023-04-01 00:18:37,932 ----------------
2023-04-01 00:18:38,099   39  =>  48   		Training 486 pattern with 87.50% 	Forward time: 	 0.15 sec
2023-04-01 00:18:38,099 			Loss:    1.239e-02    			Backward time: 	 0.01 sec 
2023-04-01 00:18:38,144 			Learning rate: weights:   1.000e-03    
2023-04-01 00:18:38,145 			Last test performance: 88.93%
2023-04-01 00:18:38,145 ----------------
2023-04-01 00:18:38,389   39  =>  49   		Training 486 pattern with 89.38% 	Forward time: 	 0.22 sec
2023-04-01 00:18:38,389 			Loss:    1.222e-02    			Backward time: 	 0.01 sec 
2023-04-01 00:18:38,456 			Learning rate: weights:   1.000e-03    
2023-04-01 00:18:38,456 			Last test performance: 88.93%
2023-04-01 00:18:38,456 ----------------
2023-04-01 00:18:38,651   39  =>  50   		Training 486 pattern with 90.83% 	Forward time: 	 0.18 sec
2023-04-01 00:18:38,652 			Loss:    1.113e-02    			Backward time: 	 0.01 sec 
2023-04-01 00:18:38,749 			Learning rate: weights:   1.000e-03    
2023-04-01 00:18:38,750 			Last test performance: 88.93%
2023-04-01 00:18:38,750 ----------------
2023-04-01 00:18:38,910   39  =>  51   		Training 486 pattern with 88.54% 	Forward time: 	 0.15 sec
2023-04-01 00:18:38,910 			Loss:    1.178e-02    			Backward time: 	 0.01 sec 
2023-04-01 00:18:38,987 			Learning rate: weights:   1.000e-03    
2023-04-01 00:18:38,987 			Last test performance: 88.93%
2023-04-01 00:18:38,987 ----------------
2023-04-01 00:18:39,178   39  =>  52   		Training 486 pattern with 90.00% 	Forward time: 	 0.18 sec
2023-04-01 00:18:39,178 			Loss:    1.377e-02    			Backward time: 	 0.01 sec 
2023-04-01 00:18:39,280 			Learning rate: weights:   1.000e-03    
2023-04-01 00:18:39,280 			Last test performance: 88.93%
2023-04-01 00:18:39,280 ----------------
2023-04-01 00:18:39,446   39  =>  53   		Training 486 pattern with 90.21% 	Forward time: 	 0.15 sec
2023-04-01 00:18:39,446 			Loss:    1.149e-02    			Backward time: 	 0.01 sec 
2023-04-01 00:18:39,521 			Learning rate: weights:   1.000e-03    
2023-04-01 00:18:39,521 			Last test performance: 88.93%
2023-04-01 00:18:39,521 ----------------
2023-04-01 00:18:39,681   39  =>  54   		Training 486 pattern with 87.08% 	Forward time: 	 0.15 sec
2023-04-01 00:18:39,681 			Loss:    1.334e-02    			Backward time: 	 0.01 sec 
2023-04-01 00:18:39,768 			Learning rate: weights:   1.000e-03    
2023-04-01 00:18:39,768 			Last test performance: 88.93%
2023-04-01 00:18:39,768 ----------------
2023-04-01 00:18:39,933   39  =>  55   		Training 486 pattern with 87.71% 	Forward time: 	 0.15 sec
2023-04-01 00:18:39,933 			Loss:    1.310e-02    			Backward time: 	 0.01 sec 
2023-04-01 00:18:40,007 			Learning rate: weights:   1.000e-03    
2023-04-01 00:18:40,007 			Last test performance: 88.93%
2023-04-01 00:18:40,007 ----------------
2023-04-01 00:18:40,169   39  =>  56   		Training 486 pattern with 91.46% 	Forward time: 	 0.15 sec
2023-04-01 00:18:40,169 			Loss:    9.660e-03    			Backward time: 	 0.01 sec 
2023-04-01 00:18:40,229 			Learning rate: weights:   1.000e-03    
2023-04-01 00:18:40,229 			Last test performance: 88.93%
2023-04-01 00:18:40,229 ----------------
2023-04-01 00:18:40,437   39  =>  57   		Training 486 pattern with 86.46% 	Forward time: 	 0.19 sec
2023-04-01 00:18:40,437 			Loss:    1.378e-02    			Backward time: 	 0.01 sec 
2023-04-01 00:18:40,582 			Learning rate: weights:   1.000e-03    
2023-04-01 00:18:40,582 			Last test performance: 88.93%
2023-04-01 00:18:40,582 ----------------
2023-04-01 00:18:40,801   39  =>  58   		Training 486 pattern with 91.04% 	Forward time: 	 0.20 sec
2023-04-01 00:18:40,801 			Loss:    1.081e-02    			Backward time: 	 0.01 sec 
2023-04-01 00:18:40,876 			Learning rate: weights:   1.000e-03    
2023-04-01 00:18:40,876 			Last test performance: 88.93%
2023-04-01 00:18:40,876 ----------------
2023-04-01 00:18:41,031   39  =>  59   		Training 486 pattern with 88.33% 	Forward time: 	 0.14 sec
2023-04-01 00:18:41,031 			Loss:    1.304e-02    			Backward time: 	 0.01 sec 
2023-04-01 00:18:41,167 			Learning rate: weights:   1.000e-03    
2023-04-01 00:18:41,167 			Last test performance: 88.93%
2023-04-01 00:18:41,167 ----------------
2023-04-01 00:18:41,361   39  =>  60   		Training 486 pattern with 88.96% 	Forward time: 	 0.18 sec
2023-04-01 00:18:41,361 			Loss:    1.163e-02    			Backward time: 	 0.01 sec 
2023-04-01 00:18:41,465 			Learning rate: weights:   1.000e-03    
2023-04-01 00:18:41,465 			Last test performance: 88.93%
2023-04-01 00:18:41,465 ----------------
2023-04-01 00:18:41,626   39  =>  61   		Training 486 pattern with 89.58% 	Forward time: 	 0.15 sec
2023-04-01 00:18:41,627 			Loss:    1.167e-02    			Backward time: 	 0.01 sec 
2023-04-01 00:18:41,697 			Learning rate: weights:   1.000e-03    
2023-04-01 00:18:41,697 			Last test performance: 88.93%
2023-04-01 00:18:41,697 ----------------
2023-04-01 00:18:41,915   39  =>  62   		Training 486 pattern with 88.96% 	Forward time: 	 0.20 sec
2023-04-01 00:18:41,915 			Loss:    1.287e-02    			Backward time: 	 0.01 sec 
2023-04-01 00:18:41,990 			Learning rate: weights:   1.000e-03    
2023-04-01 00:18:41,990 			Last test performance: 88.93%
2023-04-01 00:18:41,990 ----------------
2023-04-01 00:18:42,164   39  =>  63   		Training 486 pattern with 89.38% 	Forward time: 	 0.16 sec
2023-04-01 00:18:42,164 			Loss:    1.250e-02    			Backward time: 	 0.01 sec 
2023-04-01 00:18:42,277 			Learning rate: weights:   1.000e-03    
2023-04-01 00:18:42,314 			Last test performance: 88.93%
2023-04-01 00:18:42,314 ----------------
2023-04-01 00:18:42,498   39  =>  64   		Training 486 pattern with 90.21% 	Forward time: 	 0.21 sec
2023-04-01 00:18:42,498 			Loss:    1.125e-02    			Backward time: 	 0.01 sec 
2023-04-01 00:18:42,583 			Learning rate: weights:   1.000e-03    
2023-04-01 00:18:42,583 			Last test performance: 88.93%
2023-04-01 00:18:42,583 ----------------
2023-04-01 00:18:42,744   39  =>  65   		Training 486 pattern with 91.04% 	Forward time: 	 0.15 sec
2023-04-01 00:18:42,744 			Loss:    9.467e-03    			Backward time: 	 0.01 sec 
2023-04-01 00:18:42,875 			Learning rate: weights:   1.000e-03    
2023-04-01 00:18:42,875 			Last test performance: 88.93%
2023-04-01 00:18:42,875 ----------------
2023-04-01 00:18:43,051   39  =>  66   		Training 486 pattern with 88.75% 	Forward time: 	 0.16 sec
2023-04-01 00:18:43,051 			Loss:    1.173e-02    			Backward time: 	 0.01 sec 
2023-04-01 00:18:43,134 			Learning rate: weights:   1.000e-03    
2023-04-01 00:18:43,134 			Last test performance: 88.93%
2023-04-01 00:18:43,134 ----------------
2023-04-01 00:18:43,332   39  =>  67   		Training 486 pattern with 90.62% 	Forward time: 	 0.18 sec
2023-04-01 00:18:43,332 			Loss:    1.089e-02    			Backward time: 	 0.01 sec 
2023-04-01 00:18:43,413 			Learning rate: weights:   1.000e-03    
2023-04-01 00:18:43,413 			Last test performance: 88.93%
2023-04-01 00:18:43,413 ----------------
2023-04-01 00:18:43,588   39  =>  68   		Training 486 pattern with 89.17% 	Forward time: 	 0.16 sec
2023-04-01 00:18:43,588 			Loss:    1.151e-02    			Backward time: 	 0.01 sec 
2023-04-01 00:18:43,762 			Learning rate: weights:   1.000e-03    
2023-04-01 00:18:43,762 			Last test performance: 88.93%
2023-04-01 00:18:43,762 ----------------
2023-04-01 00:18:43,935   39  =>  69   		Training 486 pattern with 86.67% 	Forward time: 	 0.16 sec
2023-04-01 00:18:43,935 			Loss:    1.291e-02    			Backward time: 	 0.01 sec 
2023-04-01 00:18:44,053 			Learning rate: weights:   1.000e-03    
2023-04-01 00:18:44,053 			Last test performance: 88.93%
2023-04-01 00:18:44,053 ----------------
2023-04-01 00:18:44,215   39  =>  70   		Training 486 pattern with 86.46% 	Forward time: 	 0.15 sec
2023-04-01 00:18:44,215 			Loss:    1.207e-02    			Backward time: 	 0.01 sec 
2023-04-01 00:18:44,334 			Learning rate: weights:   1.000e-03    
2023-04-01 00:18:44,334 			Last test performance: 88.93%
2023-04-01 00:18:44,334 ----------------
2023-04-01 00:18:44,509   39  =>  71   		Training 486 pattern with 88.33% 	Forward time: 	 0.16 sec
2023-04-01 00:18:44,509 			Loss:    1.081e-02    			Backward time: 	 0.01 sec 
2023-04-01 00:18:44,594 			Learning rate: weights:   1.000e-03    
2023-04-01 00:18:44,594 			Last test performance: 88.93%
2023-04-01 00:18:44,594 ----------------
2023-04-01 00:18:44,805   39  =>  72   		Training 486 pattern with 88.75% 	Forward time: 	 0.19 sec
2023-04-01 00:18:44,805 			Loss:    1.334e-02    			Backward time: 	 0.01 sec 
2023-04-01 00:18:44,905 			Learning rate: weights:   1.000e-03    
2023-04-01 00:18:44,906 			Last test performance: 88.93%
2023-04-01 00:18:44,906 ----------------
2023-04-01 00:18:45,132   39  =>  73   		Training 486 pattern with 88.54% 	Forward time: 	 0.21 sec
2023-04-01 00:18:45,132 			Loss:    1.292e-02    			Backward time: 	 0.01 sec 
2023-04-01 00:18:45,204 			Learning rate: weights:   1.000e-03    
2023-04-01 00:18:45,204 			Last test performance: 88.93%
2023-04-01 00:18:45,204 ----------------
2023-04-01 00:18:45,367   39  =>  74   		Training 486 pattern with 91.46% 	Forward time: 	 0.15 sec
2023-04-01 00:18:45,367 			Loss:    1.035e-02    			Backward time: 	 0.01 sec 
2023-04-01 00:18:45,596 			Learning rate: weights:   1.000e-03    
2023-04-01 00:18:45,596 			Last test performance: 88.93%
2023-04-01 00:18:45,597 ----------------
2023-04-01 00:18:45,763   39  =>  75   		Training 486 pattern with 87.29% 	Forward time: 	 0.15 sec
2023-04-01 00:18:45,763 			Loss:    1.376e-02    			Backward time: 	 0.01 sec 
2023-04-01 00:18:45,953 			Learning rate: weights:   1.000e-03    
2023-04-01 00:18:45,953 			Last test performance: 88.93%
2023-04-01 00:18:45,953 ----------------
2023-04-01 00:18:46,111   39  =>  76   		Training 486 pattern with 90.62% 	Forward time: 	 0.14 sec
2023-04-01 00:18:46,111 			Loss:    1.165e-02    			Backward time: 	 0.01 sec 
2023-04-01 00:18:46,526 			Learning rate: weights:   1.000e-03    
2023-04-01 00:18:46,526 			Last test performance: 88.93%
2023-04-01 00:18:46,526 ----------------
2023-04-01 00:18:46,748   39  =>  77   		Training 486 pattern with 90.42% 	Forward time: 	 0.20 sec
2023-04-01 00:18:46,748 			Loss:    1.116e-02    			Backward time: 	 0.01 sec 
2023-04-01 00:18:46,956 			Learning rate: weights:   1.000e-03    
2023-04-01 00:18:46,956 			Last test performance: 88.93%
2023-04-01 00:18:46,956 ----------------
2023-04-01 00:18:47,146   39  =>  78   		Training 486 pattern with 87.71% 	Forward time: 	 0.17 sec
2023-04-01 00:18:47,146 			Loss:    1.544e-02    			Backward time: 	 0.01 sec 
2023-04-01 00:18:47,287 			Learning rate: weights:   1.000e-03    
2023-04-01 00:18:47,287 			Last test performance: 88.93%
2023-04-01 00:18:47,287 ----------------
2023-04-01 00:18:47,511   39  =>  79   		Training 486 pattern with 90.42% 	Forward time: 	 0.21 sec
2023-04-01 00:18:47,511 			Loss:    1.051e-02    			Backward time: 	 0.01 sec 
2023-04-01 00:18:47,595 			Learning rate: weights:   1.000e-03    
2023-04-01 00:18:47,595 			Last test performance: 88.93%
2023-04-01 00:18:47,595 ----------------
2023-04-01 00:18:47,774   39  =>  80   		Training 486 pattern with 85.83% 	Forward time: 	 0.16 sec
2023-04-01 00:18:47,774 			Loss:    1.509e-02    			Backward time: 	 0.01 sec 
2023-04-01 00:18:47,973 			Learning rate: weights:   1.000e-03    
2023-04-01 00:18:47,973 			Last test performance: 88.93%
2023-04-01 00:18:47,974 ----------------
2023-04-01 00:18:48,133   39  =>  81   		Training 486 pattern with 89.17% 	Forward time: 	 0.15 sec
2023-04-01 00:18:48,133 			Loss:    1.294e-02    			Backward time: 	 0.01 sec 
2023-04-01 00:18:48,273 			Learning rate: weights:   1.000e-03    
2023-04-01 00:18:48,273 			Last test performance: 88.93%
2023-04-01 00:18:48,273 ----------------
2023-04-01 00:18:48,485   39  =>  82   		Training 486 pattern with 89.38% 	Forward time: 	 0.20 sec
2023-04-01 00:18:48,485 			Loss:    1.277e-02    			Backward time: 	 0.01 sec 
2023-04-01 00:18:48,621 			Learning rate: weights:   1.000e-03    
2023-04-01 00:18:48,621 			Last test performance: 88.93%
2023-04-01 00:18:48,622 ----------------
2023-04-01 00:18:48,797   39  =>  83   		Training 486 pattern with 88.75% 	Forward time: 	 0.16 sec
2023-04-01 00:18:48,797 			Loss:    1.181e-02    			Backward time: 	 0.01 sec 
2023-04-01 00:18:48,936 			Learning rate: weights:   1.000e-03    
2023-04-01 00:18:48,936 			Last test performance: 88.93%
2023-04-01 00:18:48,936 ----------------
2023-04-01 00:18:49,101   39  =>  84   		Training 486 pattern with 86.46% 	Forward time: 	 0.15 sec
2023-04-01 00:18:49,101 			Loss:    1.525e-02    			Backward time: 	 0.01 sec 
2023-04-01 00:18:49,224 			Learning rate: weights:   1.000e-03    
2023-04-01 00:18:49,224 			Last test performance: 88.93%
2023-04-01 00:18:49,224 ----------------
2023-04-01 00:18:49,380   39  =>  85   		Training 486 pattern with 89.17% 	Forward time: 	 0.14 sec
2023-04-01 00:18:49,380 			Loss:    1.169e-02    			Backward time: 	 0.01 sec 
2023-04-01 00:18:49,572 			Learning rate: weights:   1.000e-03    
2023-04-01 00:18:49,572 			Last test performance: 88.93%
2023-04-01 00:18:49,572 ----------------
2023-04-01 00:18:49,735   39  =>  86   		Training 486 pattern with 88.12% 	Forward time: 	 0.15 sec
2023-04-01 00:18:49,735 			Loss:    1.230e-02    			Backward time: 	 0.01 sec 
2023-04-01 00:18:49,892 			Learning rate: weights:   1.000e-03    
2023-04-01 00:18:49,892 			Last test performance: 88.93%
2023-04-01 00:18:49,892 ----------------
2023-04-01 00:18:50,049   39  =>  87   		Training 486 pattern with 89.17% 	Forward time: 	 0.14 sec
2023-04-01 00:18:50,049 			Loss:    1.142e-02    			Backward time: 	 0.01 sec 
2023-04-01 00:18:50,298 			Learning rate: weights:   1.000e-03    
2023-04-01 00:18:50,298 			Last test performance: 88.93%
2023-04-01 00:18:50,298 ----------------
2023-04-01 00:18:50,481   39  =>  88   		Training 486 pattern with 89.38% 	Forward time: 	 0.17 sec
2023-04-01 00:18:50,481 			Loss:    1.197e-02    			Backward time: 	 0.01 sec 
2023-04-01 00:18:50,564 			Learning rate: weights:   1.000e-03    
2023-04-01 00:18:50,564 			Last test performance: 88.93%
2023-04-01 00:18:50,564 ----------------
2023-04-01 00:18:50,724   39  =>  89   		Training 486 pattern with 91.04% 	Forward time: 	 0.15 sec
2023-04-01 00:18:50,724 			Loss:    1.214e-02    			Backward time: 	 0.01 sec 
2023-04-01 00:18:50,879 			Learning rate: weights:   1.000e-03    
2023-04-01 00:18:50,879 			Last test performance: 88.93%
2023-04-01 00:18:50,879 ----------------
2023-04-01 00:18:51,041   39  =>  90   		Training 486 pattern with 88.96% 	Forward time: 	 0.15 sec
2023-04-01 00:18:51,041 			Loss:    1.136e-02    			Backward time: 	 0.01 sec 
2023-04-01 00:18:51,252 			Learning rate: weights:   1.000e-03    
2023-04-01 00:18:51,252 			Last test performance: 88.93%
2023-04-01 00:18:51,252 ----------------
2023-04-01 00:18:51,434   39  =>  91   		Training 486 pattern with 87.50% 	Forward time: 	 0.17 sec
2023-04-01 00:18:51,434 			Loss:    1.377e-02    			Backward time: 	 0.01 sec 
2023-04-01 00:18:51,482 			Learning rate: weights:   1.000e-03    
2023-04-01 00:18:51,482 			Last test performance: 88.93%
2023-04-01 00:18:51,482 ----------------
2023-04-01 00:18:51,670   39  =>  92   		Training 486 pattern with 87.92% 	Forward time: 	 0.17 sec
2023-04-01 00:18:51,671 			Loss:    1.344e-02    			Backward time: 	 0.01 sec 
2023-04-01 00:18:51,735 			Learning rate: weights:   1.000e-03    
2023-04-01 00:18:51,735 			Last test performance: 88.93%
2023-04-01 00:18:51,735 ----------------
2023-04-01 00:18:51,894   39  =>  93   		Training 486 pattern with 90.00% 	Forward time: 	 0.15 sec
2023-04-01 00:18:51,894 			Loss:    1.279e-02    			Backward time: 	 0.01 sec 
2023-04-01 00:18:51,956 			Learning rate: weights:   1.000e-03    
2023-04-01 00:18:51,956 			Last test performance: 88.93%
2023-04-01 00:18:51,956 ----------------
2023-04-01 00:18:52,152   39  =>  94   		Training 486 pattern with 87.92% 	Forward time: 	 0.18 sec
2023-04-01 00:18:52,152 			Loss:    1.267e-02    			Backward time: 	 0.01 sec 
2023-04-01 00:18:52,244 			Learning rate: weights:   1.000e-03    
2023-04-01 00:18:52,244 			Last test performance: 88.93%
2023-04-01 00:18:52,244 ----------------
2023-04-01 00:18:52,421   39  =>  95   		Training 486 pattern with 88.54% 	Forward time: 	 0.16 sec
2023-04-01 00:18:52,422 			Loss:    1.235e-02    			Backward time: 	 0.01 sec 
2023-04-01 00:18:52,571 			Learning rate: weights:   1.000e-03    
2023-04-01 00:18:52,571 			Last test performance: 88.93%
2023-04-01 00:18:52,572 ----------------
2023-04-01 00:18:52,786   39  =>  96   		Training 486 pattern with 89.38% 	Forward time: 	 0.19 sec
2023-04-01 00:18:52,786 			Loss:    1.163e-02    			Backward time: 	 0.01 sec 
2023-04-01 00:18:52,894 			Learning rate: weights:   1.000e-03    
2023-04-01 00:18:52,894 			Last test performance: 88.93%
2023-04-01 00:18:52,894 ----------------
2023-04-01 00:18:53,080   39  =>  97   		Training 486 pattern with 87.71% 	Forward time: 	 0.17 sec
2023-04-01 00:18:53,081 			Loss:    1.425e-02    			Backward time: 	 0.01 sec 
2023-04-01 00:18:53,170 			Learning rate: weights:   1.000e-03    
2023-04-01 00:18:53,170 			Last test performance: 88.93%
2023-04-01 00:18:53,170 ----------------
2023-04-01 00:18:53,337   39  =>  98   		Training 486 pattern with 87.29% 	Forward time: 	 0.15 sec
2023-04-01 00:18:53,337 			Loss:    1.368e-02    			Backward time: 	 0.01 sec 
2023-04-01 00:18:53,488 			Learning rate: weights:   1.000e-03    
2023-04-01 00:18:53,488 			Last test performance: 88.93%
2023-04-01 00:18:53,488 ----------------
2023-04-01 00:18:53,673   39  =>  99   		Training 486 pattern with 90.00% 	Forward time: 	 0.17 sec
2023-04-01 00:18:53,673 			Loss:    1.074e-02    			Backward time: 	 0.01 sec 
2023-04-01 00:18:53,735 			Learning rate: weights:   1.000e-03    
2023-04-01 00:18:53,735 			Last test performance: 88.93%
2023-04-01 00:18:53,735 ----------------
2023-04-01 00:18:53,890   39  => 100   		Training 486 pattern with 89.58% 	Forward time: 	 0.14 sec
2023-04-01 00:18:53,890 			Loss:    1.165e-02    			Backward time: 	 0.01 sec 
2023-04-01 00:18:54,096 			Learning rate: weights:   1.000e-03    
2023-04-01 00:18:54,096 			Last test performance: 88.93%
2023-04-01 00:18:54,096 ----------------
2023-04-01 00:18:54,281   39  => 101   		Training 486 pattern with 88.33% 	Forward time: 	 0.17 sec
2023-04-01 00:18:54,281 			Loss:    1.331e-02    			Backward time: 	 0.01 sec 
2023-04-01 00:18:54,495 			Learning rate: weights:   1.000e-03    
2023-04-01 00:18:54,496 			Last test performance: 88.93%
2023-04-01 00:18:54,496 ----------------
2023-04-01 00:18:54,705   39  => 102   		Training 486 pattern with 88.75% 	Forward time: 	 0.19 sec
2023-04-01 00:18:54,705 			Loss:    1.207e-02    			Backward time: 	 0.01 sec 
2023-04-01 00:18:54,815 			Learning rate: weights:   1.000e-03    
2023-04-01 00:18:54,815 			Last test performance: 88.93%
2023-04-01 00:18:54,815 ----------------
2023-04-01 00:18:55,001   39  => 103   		Training 486 pattern with 86.25% 	Forward time: 	 0.17 sec
2023-04-01 00:18:55,001 			Loss:    1.611e-02    			Backward time: 	 0.01 sec 
2023-04-01 00:18:55,167 			Learning rate: weights:   1.000e-03    
2023-04-01 00:18:55,167 			Last test performance: 88.93%
2023-04-01 00:18:55,167 ----------------
2023-04-01 00:18:55,352   39  => 104   		Training 486 pattern with 90.42% 	Forward time: 	 0.17 sec
2023-04-01 00:18:55,352 			Loss:    1.325e-02    			Backward time: 	 0.01 sec 
2023-04-01 00:18:55,503 			Learning rate: weights:   1.000e-03    
2023-04-01 00:18:55,503 			Last test performance: 88.93%
2023-04-01 00:18:55,503 ----------------
2023-04-01 00:18:55,719   39  => 105   		Training 486 pattern with 88.33% 	Forward time: 	 0.20 sec
2023-04-01 00:18:55,719 			Loss:    1.455e-02    			Backward time: 	 0.01 sec 
2023-04-01 00:18:55,771 			Learning rate: weights:   1.000e-03    
2023-04-01 00:18:55,771 			Last test performance: 88.93%
2023-04-01 00:18:55,771 ----------------
2023-04-01 00:18:55,950   39  => 106   		Training 486 pattern with 89.38% 	Forward time: 	 0.16 sec
2023-04-01 00:18:55,950 			Loss:    1.217e-02    			Backward time: 	 0.01 sec 
2023-04-01 00:18:56,023 			Learning rate: weights:   1.000e-03    
2023-04-01 00:18:56,024 			Last test performance: 88.93%
2023-04-01 00:18:56,024 ----------------
2023-04-01 00:18:56,211   39  => 107   		Training 486 pattern with 89.17% 	Forward time: 	 0.17 sec
2023-04-01 00:18:56,211 			Loss:    1.234e-02    			Backward time: 	 0.01 sec 
2023-04-01 00:18:56,364 			Learning rate: weights:   1.000e-03    
2023-04-01 00:18:56,364 			Last test performance: 88.93%
2023-04-01 00:18:56,364 ----------------
2023-04-01 00:18:56,549   39  => 108   		Training 486 pattern with 89.17% 	Forward time: 	 0.17 sec
2023-04-01 00:18:56,549 			Loss:    1.354e-02    			Backward time: 	 0.01 sec 
2023-04-01 00:18:56,628 			Learning rate: weights:   1.000e-03    
2023-04-01 00:18:56,628 			Last test performance: 88.93%
2023-04-01 00:18:56,628 ----------------
2023-04-01 00:18:56,795   39  => 109   		Training 486 pattern with 89.58% 	Forward time: 	 0.15 sec
2023-04-01 00:18:56,795 			Loss:    1.183e-02    			Backward time: 	 0.01 sec 
2023-04-01 00:18:56,905 			Learning rate: weights:   1.000e-03    
2023-04-01 00:18:56,906 			Last test performance: 88.93%
2023-04-01 00:18:56,906 ----------------
2023-04-01 00:18:57,075   39  => 110   		Training 486 pattern with 88.54% 	Forward time: 	 0.15 sec
2023-04-01 00:18:57,075 			Loss:    1.291e-02    			Backward time: 	 0.01 sec 
2023-04-01 00:18:57,205 			Learning rate: weights:   1.000e-03    
2023-04-01 00:18:57,205 			Last test performance: 88.93%
2023-04-01 00:18:57,205 ----------------
2023-04-01 00:18:57,385   39  => 111   		Training 486 pattern with 86.25% 	Forward time: 	 0.16 sec
2023-04-01 00:18:57,386 			Loss:    1.494e-02    			Backward time: 	 0.01 sec 
2023-04-01 00:18:57,527 			Learning rate: weights:   1.000e-03    
2023-04-01 00:18:57,527 			Last test performance: 88.93%
2023-04-01 00:18:57,527 ----------------
2023-04-01 00:18:57,813   39  => 112   		Training 486 pattern with 90.21% 	Forward time: 	 0.26 sec
2023-04-01 00:18:57,813 			Loss:    1.040e-02    			Backward time: 	 0.01 sec 
2023-04-01 00:18:57,988 			Learning rate: weights:   1.000e-03    
2023-04-01 00:18:57,988 			Last test performance: 88.93%
2023-04-01 00:18:57,988 ----------------
2023-04-01 00:18:58,211   39  => 113   		Training 486 pattern with 90.21% 	Forward time: 	 0.20 sec
2023-04-01 00:18:58,211 			Loss:    1.181e-02    			Backward time: 	 0.01 sec 
2023-04-01 00:18:58,343 			Learning rate: weights:   1.000e-03    
2023-04-01 00:18:58,343 			Last test performance: 88.93%
2023-04-01 00:18:58,343 ----------------
2023-04-01 00:18:58,538   39  => 114   		Training 486 pattern with 89.38% 	Forward time: 	 0.18 sec
2023-04-01 00:18:58,538 			Loss:    1.185e-02    			Backward time: 	 0.01 sec 
2023-04-01 00:18:58,694 			Learning rate: weights:   1.000e-03    
2023-04-01 00:18:58,694 			Last test performance: 88.93%
2023-04-01 00:18:58,694 ----------------
2023-04-01 00:18:58,875   39  => 115   		Training 486 pattern with 89.58% 	Forward time: 	 0.17 sec
2023-04-01 00:18:58,875 			Loss:    1.335e-02    			Backward time: 	 0.01 sec 
2023-04-01 00:18:59,010 			Learning rate: weights:   1.000e-03    
2023-04-01 00:18:59,010 			Last test performance: 88.93%
2023-04-01 00:18:59,010 ----------------
2023-04-01 00:18:59,192   39  => 116   		Training 486 pattern with 86.88% 	Forward time: 	 0.17 sec
2023-04-01 00:18:59,192 			Loss:    1.439e-02    			Backward time: 	 0.01 sec 
2023-04-01 00:18:59,296 			Learning rate: weights:   1.000e-03    
2023-04-01 00:18:59,296 			Last test performance: 88.93%
2023-04-01 00:18:59,296 ----------------
2023-04-01 00:18:59,459   39  => 117   		Training 486 pattern with 89.79% 	Forward time: 	 0.15 sec
2023-04-01 00:18:59,459 			Loss:    1.247e-02    			Backward time: 	 0.01 sec 
2023-04-01 00:18:59,621 			Learning rate: weights:   1.000e-03    
2023-04-01 00:18:59,621 			Last test performance: 88.93%
2023-04-01 00:18:59,622 ----------------
2023-04-01 00:18:59,789   39  => 118   		Training 486 pattern with 88.96% 	Forward time: 	 0.15 sec
2023-04-01 00:18:59,789 			Loss:    1.402e-02    			Backward time: 	 0.01 sec 
2023-04-01 00:18:59,847 			Learning rate: weights:   1.000e-03    
2023-04-01 00:18:59,847 			Last test performance: 88.93%
2023-04-01 00:18:59,847 ----------------
2023-04-01 00:19:00,021   39  => 119   		Training 486 pattern with 88.75% 	Forward time: 	 0.16 sec
2023-04-01 00:19:00,021 			Loss:    1.321e-02    			Backward time: 	 0.01 sec 
2023-04-01 00:19:00,081 			Learning rate: weights:   1.000e-03    
2023-04-01 00:19:00,081 			Last test performance: 88.93%
2023-04-01 00:19:00,081 ----------------
2023-04-01 00:19:00,251   39  => 120   		Training 486 pattern with 91.04% 	Forward time: 	 0.16 sec
2023-04-01 00:19:00,252 			Loss:    1.034e-02    			Backward time: 	 0.01 sec 
2023-04-01 00:19:00,422 			Learning rate: weights:   1.000e-03    
2023-04-01 00:19:00,422 			Last test performance: 88.93%
2023-04-01 00:19:00,422 ----------------
2023-04-01 00:19:00,578   39  => 121   		Training 486 pattern with 87.50% 	Forward time: 	 0.14 sec
2023-04-01 00:19:00,578 			Loss:    1.285e-02    			Backward time: 	 0.01 sec 
2023-04-01 00:19:00,744 			Learning rate: weights:   1.000e-03    
2023-04-01 00:19:00,745 			Last test performance: 88.93%
2023-04-01 00:19:00,745 ----------------
2023-04-01 00:19:00,951   39  => 122   		Training 486 pattern with 89.38% 	Forward time: 	 0.19 sec
2023-04-01 00:19:00,951 			Loss:    1.260e-02    			Backward time: 	 0.01 sec 
2023-04-01 00:19:01,067 			Learning rate: weights:   1.000e-03    
2023-04-01 00:19:01,068 			Last test performance: 88.93%
2023-04-01 00:19:01,068 ----------------
2023-04-01 00:19:01,241   39  => 123   		Training 486 pattern with 88.75% 	Forward time: 	 0.16 sec
2023-04-01 00:19:01,241 			Loss:    1.248e-02    			Backward time: 	 0.01 sec 
2023-04-01 00:19:01,330 			Learning rate: weights:   1.000e-03    
2023-04-01 00:19:01,330 			Last test performance: 88.93%
2023-04-01 00:19:01,330 ----------------
2023-04-01 00:19:01,509   39  => 124   		Training 486 pattern with 87.50% 	Forward time: 	 0.16 sec
2023-04-01 00:19:01,509 			Loss:    1.233e-02    			Backward time: 	 0.01 sec 
2023-04-01 00:19:01,876 
2023-04-01 00:19:01,876 Testing:
2023-04-01 00:19:01,882 		24 of 10000 with 91.67% 	 Time used:  0.01 sec
2023-04-01 00:19:01,887 		48 of 10000 with 85.42% 	 Time used:  0.00 sec
2023-04-01 00:19:01,892 		72 of 10000 with 84.72% 	 Time used:  0.00 sec
2023-04-01 00:19:01,897 		96 of 10000 with 87.50% 	 Time used:  0.00 sec
2023-04-01 00:19:01,901 		120 of 10000 with 85.83% 	 Time used:  0.00 sec
2023-04-01 00:19:01,906 		144 of 10000 with 88.19% 	 Time used:  0.00 sec
2023-04-01 00:19:01,911 		168 of 10000 with 88.69% 	 Time used:  0.00 sec
2023-04-01 00:19:01,916 		192 of 10000 with 90.10% 	 Time used:  0.00 sec
2023-04-01 00:19:01,921 		216 of 10000 with 91.20% 	 Time used:  0.00 sec
2023-04-01 00:19:01,926 		240 of 10000 with 92.08% 	 Time used:  0.00 sec
2023-04-01 00:19:01,931 		264 of 10000 with 92.05% 	 Time used:  0.00 sec
2023-04-01 00:19:01,936 		288 of 10000 with 91.67% 	 Time used:  0.00 sec
2023-04-01 00:19:01,941 		312 of 10000 with 91.99% 	 Time used:  0.00 sec
2023-04-01 00:19:01,946 		336 of 10000 with 91.96% 	 Time used:  0.00 sec
2023-04-01 00:19:01,951 		360 of 10000 with 92.22% 	 Time used:  0.00 sec
2023-04-01 00:19:01,955 		384 of 10000 with 91.41% 	 Time used:  0.00 sec
2023-04-01 00:19:01,959 		408 of 10000 with 90.69% 	 Time used:  0.00 sec
2023-04-01 00:19:01,963 		432 of 10000 with 90.74% 	 Time used:  0.00 sec
2023-04-01 00:19:01,967 		456 of 10000 with 90.57% 	 Time used:  0.00 sec
2023-04-01 00:19:01,970 		480 of 10000 with 90.42% 	 Time used:  0.00 sec
2023-04-01 00:19:01,974 		504 of 10000 with 90.87% 	 Time used:  0.00 sec
2023-04-01 00:19:01,981 		528 of 10000 with 91.10% 	 Time used:  0.01 sec
2023-04-01 00:19:01,985 		552 of 10000 with 91.12% 	 Time used:  0.00 sec
2023-04-01 00:19:01,989 		576 of 10000 with 90.80% 	 Time used:  0.00 sec
2023-04-01 00:19:01,992 		600 of 10000 with 90.33% 	 Time used:  0.00 sec
2023-04-01 00:19:01,996 		624 of 10000 with 90.38% 	 Time used:  0.00 sec
2023-04-01 00:19:02,000 		648 of 10000 with 90.28% 	 Time used:  0.00 sec
2023-04-01 00:19:02,004 		672 of 10000 with 90.03% 	 Time used:  0.00 sec
2023-04-01 00:19:02,007 		696 of 10000 with 90.09% 	 Time used:  0.00 sec
2023-04-01 00:19:02,011 		720 of 10000 with 90.14% 	 Time used:  0.00 sec
2023-04-01 00:19:02,015 		744 of 10000 with 90.05% 	 Time used:  0.00 sec
2023-04-01 00:19:02,019 		768 of 10000 with 89.58% 	 Time used:  0.00 sec
2023-04-01 00:19:02,022 		792 of 10000 with 89.77% 	 Time used:  0.00 sec
2023-04-01 00:19:02,026 		816 of 10000 with 89.71% 	 Time used:  0.00 sec
2023-04-01 00:19:02,030 		840 of 10000 with 89.76% 	 Time used:  0.00 sec
2023-04-01 00:19:02,034 		864 of 10000 with 89.70% 	 Time used:  0.00 sec
2023-04-01 00:19:02,039 		888 of 10000 with 89.64% 	 Time used:  0.01 sec
2023-04-01 00:19:02,043 		912 of 10000 with 89.36% 	 Time used:  0.00 sec
2023-04-01 00:19:02,047 		936 of 10000 with 89.42% 	 Time used:  0.00 sec
2023-04-01 00:19:02,051 		960 of 10000 with 89.38% 	 Time used:  0.00 sec
2023-04-01 00:19:02,057 		984 of 10000 with 89.02% 	 Time used:  0.01 sec
2023-04-01 00:19:02,061 		1008 of 10000 with 88.89% 	 Time used:  0.00 sec
2023-04-01 00:19:02,065 		1032 of 10000 with 88.95% 	 Time used:  0.00 sec
2023-04-01 00:19:02,068 		1056 of 10000 with 89.02% 	 Time used:  0.00 sec
2023-04-01 00:19:02,072 		1080 of 10000 with 88.80% 	 Time used:  0.00 sec
2023-04-01 00:19:02,077 		1104 of 10000 with 88.95% 	 Time used:  0.00 sec
2023-04-01 00:19:02,082 		1128 of 10000 with 88.92% 	 Time used:  0.00 sec
2023-04-01 00:19:02,088 		1152 of 10000 with 88.98% 	 Time used:  0.01 sec
2023-04-01 00:19:02,094 		1176 of 10000 with 88.78% 	 Time used:  0.01 sec
2023-04-01 00:19:02,099 		1200 of 10000 with 88.67% 	 Time used:  0.00 sec
2023-04-01 00:19:02,103 		1224 of 10000 with 88.73% 	 Time used:  0.00 sec
2023-04-01 00:19:02,109 		1248 of 10000 with 88.78% 	 Time used:  0.01 sec
2023-04-01 00:19:02,115 		1272 of 10000 with 88.84% 	 Time used:  0.01 sec
2023-04-01 00:19:02,118 		1296 of 10000 with 88.97% 	 Time used:  0.00 sec
2023-04-01 00:19:02,123 		1320 of 10000 with 88.94% 	 Time used:  0.00 sec
2023-04-01 00:19:02,127 		1344 of 10000 with 88.84% 	 Time used:  0.00 sec
2023-04-01 00:19:02,130 		1368 of 10000 with 88.89% 	 Time used:  0.00 sec
2023-04-01 00:19:02,134 		1392 of 10000 with 88.94% 	 Time used:  0.00 sec
2023-04-01 00:19:02,138 		1416 of 10000 with 88.91% 	 Time used:  0.00 sec
2023-04-01 00:19:02,142 		1440 of 10000 with 89.03% 	 Time used:  0.00 sec
2023-04-01 00:19:02,148 		1464 of 10000 with 89.07% 	 Time used:  0.01 sec
2023-04-01 00:19:02,152 		1488 of 10000 with 89.05% 	 Time used:  0.00 sec
2023-04-01 00:19:02,159 		1512 of 10000 with 89.09% 	 Time used:  0.01 sec
2023-04-01 00:19:02,167 		1536 of 10000 with 89.00% 	 Time used:  0.01 sec
2023-04-01 00:19:02,176 		1560 of 10000 with 89.04% 	 Time used:  0.01 sec
2023-04-01 00:19:02,183 		1584 of 10000 with 89.08% 	 Time used:  0.01 sec
2023-04-01 00:19:02,188 		1608 of 10000 with 89.18% 	 Time used:  0.00 sec
2023-04-01 00:19:02,192 		1632 of 10000 with 89.15% 	 Time used:  0.00 sec
2023-04-01 00:19:02,199 		1656 of 10000 with 88.95% 	 Time used:  0.01 sec
2023-04-01 00:19:02,204 		1680 of 10000 with 89.05% 	 Time used:  0.00 sec
2023-04-01 00:19:02,211 		1704 of 10000 with 89.08% 	 Time used:  0.01 sec
2023-04-01 00:19:02,216 		1728 of 10000 with 89.06% 	 Time used:  0.00 sec
2023-04-01 00:19:02,221 		1752 of 10000 with 88.93% 	 Time used:  0.00 sec
2023-04-01 00:19:02,227 		1776 of 10000 with 88.96% 	 Time used:  0.01 sec
2023-04-01 00:19:02,232 		1800 of 10000 with 89.00% 	 Time used:  0.00 sec
2023-04-01 00:19:02,236 		1824 of 10000 with 88.98% 	 Time used:  0.00 sec
2023-04-01 00:19:02,240 		1848 of 10000 with 89.02% 	 Time used:  0.00 sec
2023-04-01 00:19:02,245 		1872 of 10000 with 89.16% 	 Time used:  0.00 sec
2023-04-01 00:19:02,250 		1896 of 10000 with 89.24% 	 Time used:  0.00 sec
2023-04-01 00:19:02,257 		1920 of 10000 with 89.27% 	 Time used:  0.01 sec
2023-04-01 00:19:02,263 		1944 of 10000 with 89.15% 	 Time used:  0.01 sec
2023-04-01 00:19:02,274 		1968 of 10000 with 89.18% 	 Time used:  0.01 sec
2023-04-01 00:19:02,284 		1992 of 10000 with 89.16% 	 Time used:  0.01 sec
2023-04-01 00:19:02,289 		2016 of 10000 with 89.19% 	 Time used:  0.00 sec
2023-04-01 00:19:02,293 		2040 of 10000 with 89.22% 	 Time used:  0.00 sec
2023-04-01 00:19:02,297 		2064 of 10000 with 89.29% 	 Time used:  0.00 sec
2023-04-01 00:19:02,300 		2088 of 10000 with 89.22% 	 Time used:  0.00 sec
2023-04-01 00:19:02,304 		2112 of 10000 with 89.30% 	 Time used:  0.00 sec
2023-04-01 00:19:02,308 		2136 of 10000 with 89.42% 	 Time used:  0.00 sec
2023-04-01 00:19:02,313 		2160 of 10000 with 89.40% 	 Time used:  0.00 sec
2023-04-01 00:19:02,323 		2184 of 10000 with 89.47% 	 Time used:  0.01 sec
2023-04-01 00:19:02,332 		2208 of 10000 with 89.36% 	 Time used:  0.01 sec
2023-04-01 00:19:02,342 		2232 of 10000 with 89.47% 	 Time used:  0.01 sec
2023-04-01 00:19:02,349 		2256 of 10000 with 89.54% 	 Time used:  0.01 sec
2023-04-01 00:19:02,356 		2280 of 10000 with 89.56% 	 Time used:  0.01 sec
2023-04-01 00:19:02,372 		2304 of 10000 with 89.41% 	 Time used:  0.01 sec
2023-04-01 00:19:02,381 		2328 of 10000 with 89.13% 	 Time used:  0.01 sec
2023-04-01 00:19:02,385 		2352 of 10000 with 89.20% 	 Time used:  0.00 sec
2023-04-01 00:19:02,389 		2376 of 10000 with 89.27% 	 Time used:  0.00 sec
2023-04-01 00:19:02,395 		2400 of 10000 with 89.29% 	 Time used:  0.01 sec
2023-04-01 00:19:02,401 		2424 of 10000 with 89.36% 	 Time used:  0.01 sec
2023-04-01 00:19:02,406 		2448 of 10000 with 89.30% 	 Time used:  0.01 sec
2023-04-01 00:19:02,411 		2472 of 10000 with 89.32% 	 Time used:  0.00 sec
2023-04-01 00:19:02,417 		2496 of 10000 with 89.18% 	 Time used:  0.01 sec
2023-04-01 00:19:02,421 		2520 of 10000 with 89.17% 	 Time used:  0.00 sec
2023-04-01 00:19:02,429 		2544 of 10000 with 89.23% 	 Time used:  0.01 sec
2023-04-01 00:19:02,439 		2568 of 10000 with 89.25% 	 Time used:  0.01 sec
2023-04-01 00:19:02,449 		2592 of 10000 with 89.20% 	 Time used:  0.01 sec
2023-04-01 00:19:02,453 		2616 of 10000 with 89.14% 	 Time used:  0.00 sec
2023-04-01 00:19:02,458 		2640 of 10000 with 89.13% 	 Time used:  0.00 sec
2023-04-01 00:19:02,462 		2664 of 10000 with 89.15% 	 Time used:  0.00 sec
2023-04-01 00:19:02,468 		2688 of 10000 with 89.17% 	 Time used:  0.01 sec
2023-04-01 00:19:02,473 		2712 of 10000 with 89.20% 	 Time used:  0.00 sec
2023-04-01 00:19:02,477 		2736 of 10000 with 89.18% 	 Time used:  0.00 sec
2023-04-01 00:19:02,481 		2760 of 10000 with 89.20% 	 Time used:  0.00 sec
2023-04-01 00:19:02,485 		2784 of 10000 with 89.12% 	 Time used:  0.00 sec
2023-04-01 00:19:02,489 		2808 of 10000 with 89.10% 	 Time used:  0.00 sec
2023-04-01 00:19:02,494 		2832 of 10000 with 89.09% 	 Time used:  0.00 sec
2023-04-01 00:19:02,501 		2856 of 10000 with 89.11% 	 Time used:  0.01 sec
2023-04-01 00:19:02,509 		2880 of 10000 with 89.03% 	 Time used:  0.01 sec
2023-04-01 00:19:02,517 		2904 of 10000 with 88.98% 	 Time used:  0.00 sec
2023-04-01 00:19:02,520 		2928 of 10000 with 88.87% 	 Time used:  0.00 sec
2023-04-01 00:19:02,524 		2952 of 10000 with 88.89% 	 Time used:  0.00 sec
2023-04-01 00:19:02,528 		2976 of 10000 with 88.84% 	 Time used:  0.00 sec
2023-04-01 00:19:02,532 		3000 of 10000 with 88.77% 	 Time used:  0.00 sec
2023-04-01 00:19:02,539 		3024 of 10000 with 88.72% 	 Time used:  0.01 sec
2023-04-01 00:19:02,548 		3048 of 10000 with 88.71% 	 Time used:  0.01 sec
2023-04-01 00:19:02,554 		3072 of 10000 with 88.80% 	 Time used:  0.01 sec
2023-04-01 00:19:02,559 		3096 of 10000 with 88.79% 	 Time used:  0.00 sec
2023-04-01 00:19:02,563 		3120 of 10000 with 88.85% 	 Time used:  0.00 sec
2023-04-01 00:19:02,569 		3144 of 10000 with 88.87% 	 Time used:  0.01 sec
2023-04-01 00:19:02,573 		3168 of 10000 with 88.95% 	 Time used:  0.00 sec
2023-04-01 00:19:02,576 		3192 of 10000 with 88.94% 	 Time used:  0.00 sec
2023-04-01 00:19:02,581 		3216 of 10000 with 88.93% 	 Time used:  0.00 sec
2023-04-01 00:19:02,587 		3240 of 10000 with 88.89% 	 Time used:  0.01 sec
2023-04-01 00:19:02,597 		3264 of 10000 with 88.79% 	 Time used:  0.01 sec
2023-04-01 00:19:02,615 		3288 of 10000 with 88.81% 	 Time used:  0.02 sec
2023-04-01 00:19:02,630 		3312 of 10000 with 88.80% 	 Time used:  0.01 sec
2023-04-01 00:19:02,634 		3336 of 10000 with 88.82% 	 Time used:  0.00 sec
2023-04-01 00:19:02,640 		3360 of 10000 with 88.84% 	 Time used:  0.01 sec
2023-04-01 00:19:02,644 		3384 of 10000 with 88.86% 	 Time used:  0.00 sec
2023-04-01 00:19:02,650 		3408 of 10000 with 88.88% 	 Time used:  0.01 sec
2023-04-01 00:19:02,655 		3432 of 10000 with 88.93% 	 Time used:  0.00 sec
2023-04-01 00:19:02,660 		3456 of 10000 with 88.89% 	 Time used:  0.00 sec
2023-04-01 00:19:02,667 		3480 of 10000 with 88.88% 	 Time used:  0.01 sec
2023-04-01 00:19:02,675 		3504 of 10000 with 88.84% 	 Time used:  0.01 sec
2023-04-01 00:19:02,684 		3528 of 10000 with 88.89% 	 Time used:  0.01 sec
2023-04-01 00:19:02,694 		3552 of 10000 with 88.91% 	 Time used:  0.01 sec
2023-04-01 00:19:02,701 		3576 of 10000 with 88.90% 	 Time used:  0.01 sec
2023-04-01 00:19:02,706 		3600 of 10000 with 88.89% 	 Time used:  0.00 sec
2023-04-01 00:19:02,711 		3624 of 10000 with 88.91% 	 Time used:  0.00 sec
2023-04-01 00:19:02,718 		3648 of 10000 with 88.84% 	 Time used:  0.01 sec
2023-04-01 00:19:02,730 		3672 of 10000 with 88.81% 	 Time used:  0.01 sec
2023-04-01 00:19:02,738 		3696 of 10000 with 88.83% 	 Time used:  0.01 sec
2023-04-01 00:19:02,745 		3720 of 10000 with 88.87% 	 Time used:  0.01 sec
2023-04-01 00:19:02,752 		3744 of 10000 with 88.84% 	 Time used:  0.01 sec
2023-04-01 00:19:02,758 		3768 of 10000 with 88.85% 	 Time used:  0.00 sec
2023-04-01 00:19:02,763 		3792 of 10000 with 88.90% 	 Time used:  0.00 sec
2023-04-01 00:19:02,773 		3816 of 10000 with 88.84% 	 Time used:  0.01 sec
2023-04-01 00:19:02,783 		3840 of 10000 with 88.80% 	 Time used:  0.01 sec
2023-04-01 00:19:02,789 		3864 of 10000 with 88.85% 	 Time used:  0.01 sec
2023-04-01 00:19:02,794 		3888 of 10000 with 88.76% 	 Time used:  0.00 sec
2023-04-01 00:19:02,798 		3912 of 10000 with 88.78% 	 Time used:  0.00 sec
2023-04-01 00:19:02,803 		3936 of 10000 with 88.80% 	 Time used:  0.00 sec
2023-04-01 00:19:02,811 		3960 of 10000 with 88.76% 	 Time used:  0.01 sec
2023-04-01 00:19:02,829 		3984 of 10000 with 88.81% 	 Time used:  0.02 sec
2023-04-01 00:19:02,841 		4008 of 10000 with 88.77% 	 Time used:  0.01 sec
2023-04-01 00:19:02,855 		4032 of 10000 with 88.81% 	 Time used:  0.01 sec
2023-04-01 00:19:02,862 		4056 of 10000 with 88.86% 	 Time used:  0.01 sec
2023-04-01 00:19:02,870 		4080 of 10000 with 88.82% 	 Time used:  0.01 sec
2023-04-01 00:19:02,878 		4104 of 10000 with 88.86% 	 Time used:  0.01 sec
2023-04-01 00:19:02,883 		4128 of 10000 with 88.81% 	 Time used:  0.00 sec
2023-04-01 00:19:02,887 		4152 of 10000 with 88.78% 	 Time used:  0.00 sec
2023-04-01 00:19:02,892 		4176 of 10000 with 88.70% 	 Time used:  0.00 sec
2023-04-01 00:19:02,898 		4200 of 10000 with 88.67% 	 Time used:  0.01 sec
2023-04-01 00:19:02,904 		4224 of 10000 with 88.68% 	 Time used:  0.01 sec
2023-04-01 00:19:02,908 		4248 of 10000 with 88.70% 	 Time used:  0.00 sec
2023-04-01 00:19:02,915 		4272 of 10000 with 88.60% 	 Time used:  0.01 sec
2023-04-01 00:19:02,924 		4296 of 10000 with 88.59% 	 Time used:  0.01 sec
2023-04-01 00:19:02,928 		4320 of 10000 with 88.61% 	 Time used:  0.00 sec
2023-04-01 00:19:02,933 		4344 of 10000 with 88.63% 	 Time used:  0.01 sec
2023-04-01 00:19:02,938 		4368 of 10000 with 88.69% 	 Time used:  0.00 sec
2023-04-01 00:19:02,943 		4392 of 10000 with 88.71% 	 Time used:  0.01 sec
2023-04-01 00:19:02,952 		4416 of 10000 with 88.72% 	 Time used:  0.01 sec
2023-04-01 00:19:02,959 		4440 of 10000 with 88.69% 	 Time used:  0.01 sec
2023-04-01 00:19:02,967 		4464 of 10000 with 88.69% 	 Time used:  0.01 sec
2023-04-01 00:19:02,972 		4488 of 10000 with 88.68% 	 Time used:  0.00 sec
2023-04-01 00:19:02,976 		4512 of 10000 with 88.70% 	 Time used:  0.00 sec
2023-04-01 00:19:02,980 		4536 of 10000 with 88.71% 	 Time used:  0.00 sec
2023-04-01 00:19:02,984 		4560 of 10000 with 88.75% 	 Time used:  0.00 sec
2023-04-01 00:19:02,991 		4584 of 10000 with 88.81% 	 Time used:  0.01 sec
2023-04-01 00:19:02,998 		4608 of 10000 with 88.85% 	 Time used:  0.01 sec
2023-04-01 00:19:03,006 		4632 of 10000 with 88.88% 	 Time used:  0.01 sec
2023-04-01 00:19:03,017 		4656 of 10000 with 88.87% 	 Time used:  0.01 sec
2023-04-01 00:19:03,028 		4680 of 10000 with 88.85% 	 Time used:  0.01 sec
2023-04-01 00:19:03,036 		4704 of 10000 with 88.86% 	 Time used:  0.01 sec
2023-04-01 00:19:03,045 		4728 of 10000 with 88.85% 	 Time used:  0.01 sec
2023-04-01 00:19:03,058 		4752 of 10000 with 88.87% 	 Time used:  0.01 sec
2023-04-01 00:19:03,064 		4776 of 10000 with 88.86% 	 Time used:  0.01 sec
2023-04-01 00:19:03,068 		4800 of 10000 with 88.85% 	 Time used:  0.00 sec
2023-04-01 00:19:03,072 		4824 of 10000 with 88.89% 	 Time used:  0.00 sec
2023-04-01 00:19:03,076 		4848 of 10000 with 88.86% 	 Time used:  0.00 sec
2023-04-01 00:19:03,080 		4872 of 10000 with 88.88% 	 Time used:  0.00 sec
2023-04-01 00:19:03,084 		4896 of 10000 with 88.87% 	 Time used:  0.00 sec
2023-04-01 00:19:03,089 		4920 of 10000 with 88.86% 	 Time used:  0.00 sec
2023-04-01 00:19:03,096 		4944 of 10000 with 88.81% 	 Time used:  0.01 sec
2023-04-01 00:19:03,104 		4968 of 10000 with 88.83% 	 Time used:  0.01 sec
2023-04-01 00:19:03,110 		4992 of 10000 with 88.84% 	 Time used:  0.01 sec
2023-04-01 00:19:03,115 		5016 of 10000 with 88.80% 	 Time used:  0.00 sec
2023-04-01 00:19:03,121 		5040 of 10000 with 88.79% 	 Time used:  0.01 sec
2023-04-01 00:19:03,127 		5064 of 10000 with 88.78% 	 Time used:  0.01 sec
2023-04-01 00:19:03,135 		5088 of 10000 with 88.76% 	 Time used:  0.01 sec
2023-04-01 00:19:03,139 		5112 of 10000 with 88.79% 	 Time used:  0.00 sec
2023-04-01 00:19:03,149 		5136 of 10000 with 88.80% 	 Time used:  0.01 sec
2023-04-01 00:19:03,157 		5160 of 10000 with 88.82% 	 Time used:  0.01 sec
2023-04-01 00:19:03,165 		5184 of 10000 with 88.83% 	 Time used:  0.01 sec
2023-04-01 00:19:03,172 		5208 of 10000 with 88.82% 	 Time used:  0.01 sec
2023-04-01 00:19:03,181 		5232 of 10000 with 88.86% 	 Time used:  0.01 sec
2023-04-01 00:19:03,194 		5256 of 10000 with 88.83% 	 Time used:  0.01 sec
2023-04-01 00:19:03,208 		5280 of 10000 with 88.83% 	 Time used:  0.01 sec
2023-04-01 00:19:03,221 		5304 of 10000 with 88.86% 	 Time used:  0.01 sec
2023-04-01 00:19:03,229 		5328 of 10000 with 88.83% 	 Time used:  0.01 sec
2023-04-01 00:19:03,237 		5352 of 10000 with 88.81% 	 Time used:  0.01 sec
2023-04-01 00:19:03,247 		5376 of 10000 with 88.86% 	 Time used:  0.01 sec
2023-04-01 00:19:03,257 		5400 of 10000 with 88.89% 	 Time used:  0.01 sec
2023-04-01 00:19:03,266 		5424 of 10000 with 88.92% 	 Time used:  0.01 sec
2023-04-01 00:19:03,276 		5448 of 10000 with 88.93% 	 Time used:  0.01 sec
2023-04-01 00:19:03,284 		5472 of 10000 with 88.93% 	 Time used:  0.01 sec
2023-04-01 00:19:03,295 		5496 of 10000 with 88.94% 	 Time used:  0.01 sec
2023-04-01 00:19:03,305 		5520 of 10000 with 88.91% 	 Time used:  0.01 sec
2023-04-01 00:19:03,314 		5544 of 10000 with 88.87% 	 Time used:  0.01 sec
2023-04-01 00:19:03,327 		5568 of 10000 with 88.88% 	 Time used:  0.01 sec
2023-04-01 00:19:03,335 		5592 of 10000 with 88.86% 	 Time used:  0.01 sec
2023-04-01 00:19:03,345 		5616 of 10000 with 88.80% 	 Time used:  0.01 sec
2023-04-01 00:19:03,353 		5640 of 10000 with 88.83% 	 Time used:  0.01 sec
2023-04-01 00:19:03,357 		5664 of 10000 with 88.82% 	 Time used:  0.00 sec
2023-04-01 00:19:03,361 		5688 of 10000 with 88.82% 	 Time used:  0.00 sec
2023-04-01 00:19:03,365 		5712 of 10000 with 88.78% 	 Time used:  0.00 sec
2023-04-01 00:19:03,369 		5736 of 10000 with 88.76% 	 Time used:  0.00 sec
2023-04-01 00:19:03,373 		5760 of 10000 with 88.78% 	 Time used:  0.00 sec
2023-04-01 00:19:03,377 		5784 of 10000 with 88.83% 	 Time used:  0.00 sec
2023-04-01 00:19:03,388 		5808 of 10000 with 88.79% 	 Time used:  0.01 sec
2023-04-01 00:19:03,395 		5832 of 10000 with 88.80% 	 Time used:  0.01 sec
2023-04-01 00:19:03,404 		5856 of 10000 with 88.85% 	 Time used:  0.01 sec
2023-04-01 00:19:03,412 		5880 of 10000 with 88.88% 	 Time used:  0.01 sec
2023-04-01 00:19:03,419 		5904 of 10000 with 88.87% 	 Time used:  0.01 sec
2023-04-01 00:19:03,434 		5928 of 10000 with 88.90% 	 Time used:  0.01 sec
2023-04-01 00:19:03,453 		5952 of 10000 with 88.89% 	 Time used:  0.02 sec
2023-04-01 00:19:03,460 		5976 of 10000 with 88.91% 	 Time used:  0.01 sec
2023-04-01 00:19:03,475 		6000 of 10000 with 88.88% 	 Time used:  0.01 sec
2023-04-01 00:19:03,485 		6024 of 10000 with 88.89% 	 Time used:  0.01 sec
2023-04-01 00:19:03,500 		6048 of 10000 with 88.89% 	 Time used:  0.01 sec
2023-04-01 00:19:03,516 		6072 of 10000 with 88.90% 	 Time used:  0.02 sec
2023-04-01 00:19:03,522 		6096 of 10000 with 88.91% 	 Time used:  0.01 sec
2023-04-01 00:19:03,528 		6120 of 10000 with 88.92% 	 Time used:  0.01 sec
2023-04-01 00:19:03,533 		6144 of 10000 with 88.93% 	 Time used:  0.00 sec
2023-04-01 00:19:03,537 		6168 of 10000 with 88.89% 	 Time used:  0.00 sec
2023-04-01 00:19:03,541 		6192 of 10000 with 88.92% 	 Time used:  0.00 sec
2023-04-01 00:19:03,545 		6216 of 10000 with 88.95% 	 Time used:  0.00 sec
2023-04-01 00:19:03,549 		6240 of 10000 with 88.94% 	 Time used:  0.00 sec
2023-04-01 00:19:03,559 		6264 of 10000 with 88.94% 	 Time used:  0.01 sec
2023-04-01 00:19:03,567 		6288 of 10000 with 88.93% 	 Time used:  0.01 sec
2023-04-01 00:19:03,571 		6312 of 10000 with 88.94% 	 Time used:  0.00 sec
2023-04-01 00:19:03,576 		6336 of 10000 with 88.92% 	 Time used:  0.00 sec
2023-04-01 00:19:03,583 		6360 of 10000 with 88.93% 	 Time used:  0.01 sec
2023-04-01 00:19:03,589 		6384 of 10000 with 88.94% 	 Time used:  0.01 sec
2023-04-01 00:19:03,601 		6408 of 10000 with 88.94% 	 Time used:  0.01 sec
2023-04-01 00:19:03,610 		6432 of 10000 with 88.93% 	 Time used:  0.01 sec
2023-04-01 00:19:03,615 		6456 of 10000 with 88.91% 	 Time used:  0.01 sec
2023-04-01 00:19:03,624 		6480 of 10000 with 88.90% 	 Time used:  0.01 sec
2023-04-01 00:19:03,629 		6504 of 10000 with 88.93% 	 Time used:  0.01 sec
2023-04-01 00:19:03,633 		6528 of 10000 with 88.96% 	 Time used:  0.00 sec
2023-04-01 00:19:03,638 		6552 of 10000 with 88.95% 	 Time used:  0.00 sec
2023-04-01 00:19:03,643 		6576 of 10000 with 88.94% 	 Time used:  0.00 sec
2023-04-01 00:19:03,651 		6600 of 10000 with 88.94% 	 Time used:  0.01 sec
2023-04-01 00:19:03,667 		6624 of 10000 with 88.98% 	 Time used:  0.02 sec
2023-04-01 00:19:03,674 		6648 of 10000 with 89.02% 	 Time used:  0.01 sec
2023-04-01 00:19:03,678 		6672 of 10000 with 89.00% 	 Time used:  0.00 sec
2023-04-01 00:19:03,684 		6696 of 10000 with 88.99% 	 Time used:  0.01 sec
2023-04-01 00:19:03,690 		6720 of 10000 with 89.03% 	 Time used:  0.01 sec
2023-04-01 00:19:03,699 		6744 of 10000 with 89.03% 	 Time used:  0.01 sec
2023-04-01 00:19:03,705 		6768 of 10000 with 89.04% 	 Time used:  0.01 sec
2023-04-01 00:19:03,710 		6792 of 10000 with 89.08% 	 Time used:  0.00 sec
2023-04-01 00:19:03,718 		6816 of 10000 with 89.06% 	 Time used:  0.01 sec
2023-04-01 00:19:03,727 		6840 of 10000 with 89.06% 	 Time used:  0.01 sec
2023-04-01 00:19:03,732 		6864 of 10000 with 89.06% 	 Time used:  0.00 sec
2023-04-01 00:19:03,736 		6888 of 10000 with 89.07% 	 Time used:  0.00 sec
2023-04-01 00:19:03,743 		6912 of 10000 with 89.06% 	 Time used:  0.01 sec
2023-04-01 00:19:03,754 		6936 of 10000 with 89.03% 	 Time used:  0.01 sec
2023-04-01 00:19:03,773 		6960 of 10000 with 89.02% 	 Time used:  0.02 sec
2023-04-01 00:19:03,780 		6984 of 10000 with 89.05% 	 Time used:  0.01 sec
2023-04-01 00:19:03,788 		7008 of 10000 with 89.01% 	 Time used:  0.01 sec
2023-04-01 00:19:03,796 		7032 of 10000 with 88.99% 	 Time used:  0.01 sec
2023-04-01 00:19:03,803 		7056 of 10000 with 88.97% 	 Time used:  0.01 sec
2023-04-01 00:19:03,814 		7080 of 10000 with 88.97% 	 Time used:  0.01 sec
2023-04-01 00:19:03,831 		7104 of 10000 with 88.95% 	 Time used:  0.02 sec
2023-04-01 00:19:03,838 		7128 of 10000 with 88.93% 	 Time used:  0.01 sec
2023-04-01 00:19:03,844 		7152 of 10000 with 88.93% 	 Time used:  0.01 sec
2023-04-01 00:19:03,852 		7176 of 10000 with 88.94% 	 Time used:  0.01 sec
2023-04-01 00:19:03,857 		7200 of 10000 with 88.90% 	 Time used:  0.00 sec
2023-04-01 00:19:03,861 		7224 of 10000 with 88.91% 	 Time used:  0.00 sec
2023-04-01 00:19:03,865 		7248 of 10000 with 88.93% 	 Time used:  0.00 sec
2023-04-01 00:19:03,870 		7272 of 10000 with 88.93% 	 Time used:  0.00 sec
2023-04-01 00:19:03,877 		7296 of 10000 with 88.95% 	 Time used:  0.01 sec
2023-04-01 00:19:03,886 		7320 of 10000 with 88.93% 	 Time used:  0.01 sec
2023-04-01 00:19:03,897 		7344 of 10000 with 88.92% 	 Time used:  0.01 sec
2023-04-01 00:19:03,918 		7368 of 10000 with 88.93% 	 Time used:  0.02 sec
2023-04-01 00:19:03,929 		7392 of 10000 with 88.92% 	 Time used:  0.01 sec
2023-04-01 00:19:03,935 		7416 of 10000 with 88.94% 	 Time used:  0.01 sec
2023-04-01 00:19:03,939 		7440 of 10000 with 88.95% 	 Time used:  0.00 sec
2023-04-01 00:19:03,943 		7464 of 10000 with 88.97% 	 Time used:  0.00 sec
2023-04-01 00:19:03,947 		7488 of 10000 with 89.01% 	 Time used:  0.00 sec
2023-04-01 00:19:03,951 		7512 of 10000 with 89.02% 	 Time used:  0.00 sec
2023-04-01 00:19:03,955 		7536 of 10000 with 89.01% 	 Time used:  0.00 sec
2023-04-01 00:19:03,961 		7560 of 10000 with 89.03% 	 Time used:  0.01 sec
2023-04-01 00:19:03,969 		7584 of 10000 with 89.04% 	 Time used:  0.01 sec
2023-04-01 00:19:03,976 		7608 of 10000 with 89.05% 	 Time used:  0.01 sec
2023-04-01 00:19:03,984 		7632 of 10000 with 89.07% 	 Time used:  0.01 sec
2023-04-01 00:19:03,990 		7656 of 10000 with 89.05% 	 Time used:  0.01 sec
2023-04-01 00:19:03,994 		7680 of 10000 with 89.06% 	 Time used:  0.00 sec
2023-04-01 00:19:03,998 		7704 of 10000 with 89.10% 	 Time used:  0.00 sec
2023-04-01 00:19:04,002 		7728 of 10000 with 89.10% 	 Time used:  0.00 sec
2023-04-01 00:19:04,006 		7752 of 10000 with 89.14% 	 Time used:  0.00 sec
2023-04-01 00:19:04,010 		7776 of 10000 with 89.12% 	 Time used:  0.00 sec
2023-04-01 00:19:04,014 		7800 of 10000 with 89.13% 	 Time used:  0.00 sec
2023-04-01 00:19:04,017 		7824 of 10000 with 89.10% 	 Time used:  0.00 sec
2023-04-01 00:19:04,021 		7848 of 10000 with 89.11% 	 Time used:  0.00 sec
2023-04-01 00:19:04,025 		7872 of 10000 with 89.13% 	 Time used:  0.00 sec
2023-04-01 00:19:04,029 		7896 of 10000 with 89.16% 	 Time used:  0.00 sec
2023-04-01 00:19:04,033 		7920 of 10000 with 89.13% 	 Time used:  0.00 sec
2023-04-01 00:19:04,037 		7944 of 10000 with 89.15% 	 Time used:  0.00 sec
2023-04-01 00:19:04,041 		7968 of 10000 with 89.12% 	 Time used:  0.00 sec
2023-04-01 00:19:04,045 		7992 of 10000 with 89.09% 	 Time used:  0.00 sec
2023-04-01 00:19:04,048 		8016 of 10000 with 89.10% 	 Time used:  0.00 sec
2023-04-01 00:19:04,052 		8040 of 10000 with 89.12% 	 Time used:  0.00 sec
2023-04-01 00:19:04,056 		8064 of 10000 with 89.14% 	 Time used:  0.00 sec
2023-04-01 00:19:04,059 		8088 of 10000 with 89.12% 	 Time used:  0.00 sec
2023-04-01 00:19:04,063 		8112 of 10000 with 89.14% 	 Time used:  0.00 sec
2023-04-01 00:19:04,067 		8136 of 10000 with 89.12% 	 Time used:  0.00 sec
2023-04-01 00:19:04,071 		8160 of 10000 with 89.11% 	 Time used:  0.00 sec
2023-04-01 00:19:04,075 		8184 of 10000 with 89.11% 	 Time used:  0.00 sec
2023-04-01 00:19:04,079 		8208 of 10000 with 89.13% 	 Time used:  0.00 sec
2023-04-01 00:19:04,082 		8232 of 10000 with 89.13% 	 Time used:  0.00 sec
2023-04-01 00:19:04,086 		8256 of 10000 with 89.14% 	 Time used:  0.00 sec
2023-04-01 00:19:04,090 		8280 of 10000 with 89.14% 	 Time used:  0.00 sec
2023-04-01 00:19:04,095 		8304 of 10000 with 89.11% 	 Time used:  0.00 sec
2023-04-01 00:19:04,102 		8328 of 10000 with 89.12% 	 Time used:  0.01 sec
2023-04-01 00:19:04,110 		8352 of 10000 with 89.15% 	 Time used:  0.01 sec
2023-04-01 00:19:04,120 		8376 of 10000 with 89.16% 	 Time used:  0.01 sec
2023-04-01 00:19:04,130 		8400 of 10000 with 89.15% 	 Time used:  0.01 sec
2023-04-01 00:19:04,145 		8424 of 10000 with 89.16% 	 Time used:  0.01 sec
2023-04-01 00:19:04,153 		8448 of 10000 with 89.19% 	 Time used:  0.01 sec
2023-04-01 00:19:04,161 		8472 of 10000 with 89.18% 	 Time used:  0.01 sec
2023-04-01 00:19:04,166 		8496 of 10000 with 89.19% 	 Time used:  0.00 sec
2023-04-01 00:19:04,176 		8520 of 10000 with 89.19% 	 Time used:  0.01 sec
2023-04-01 00:19:04,184 		8544 of 10000 with 89.19% 	 Time used:  0.01 sec
2023-04-01 00:19:04,189 		8568 of 10000 with 89.20% 	 Time used:  0.00 sec
2023-04-01 00:19:04,195 		8592 of 10000 with 89.21% 	 Time used:  0.01 sec
2023-04-01 00:19:04,205 		8616 of 10000 with 89.22% 	 Time used:  0.01 sec
2023-04-01 00:19:04,221 		8640 of 10000 with 89.20% 	 Time used:  0.01 sec
2023-04-01 00:19:04,234 		8664 of 10000 with 89.21% 	 Time used:  0.01 sec
2023-04-01 00:19:04,247 		8688 of 10000 with 89.20% 	 Time used:  0.01 sec
2023-04-01 00:19:04,261 		8712 of 10000 with 89.20% 	 Time used:  0.01 sec
2023-04-01 00:19:04,271 		8736 of 10000 with 89.19% 	 Time used:  0.01 sec
2023-04-01 00:19:04,283 		8760 of 10000 with 89.18% 	 Time used:  0.01 sec
2023-04-01 00:19:04,293 		8784 of 10000 with 89.15% 	 Time used:  0.01 sec
2023-04-01 00:19:04,303 		8808 of 10000 with 89.15% 	 Time used:  0.01 sec
2023-04-01 00:19:04,314 		8832 of 10000 with 89.15% 	 Time used:  0.01 sec
2023-04-01 00:19:04,320 		8856 of 10000 with 89.16% 	 Time used:  0.01 sec
2023-04-01 00:19:04,324 		8880 of 10000 with 89.14% 	 Time used:  0.00 sec
2023-04-01 00:19:04,328 		8904 of 10000 with 89.16% 	 Time used:  0.00 sec
2023-04-01 00:19:04,333 		8928 of 10000 with 89.16% 	 Time used:  0.00 sec
2023-04-01 00:19:04,338 		8952 of 10000 with 89.13% 	 Time used:  0.00 sec
2023-04-01 00:19:04,350 		8976 of 10000 with 89.14% 	 Time used:  0.01 sec
2023-04-01 00:19:04,359 		9000 of 10000 with 89.13% 	 Time used:  0.01 sec
2023-04-01 00:19:04,371 		9024 of 10000 with 89.14% 	 Time used:  0.01 sec
2023-04-01 00:19:04,383 		9048 of 10000 with 89.15% 	 Time used:  0.01 sec
2023-04-01 00:19:04,401 		9072 of 10000 with 89.10% 	 Time used:  0.02 sec
2023-04-01 00:19:04,417 		9096 of 10000 with 89.07% 	 Time used:  0.02 sec
2023-04-01 00:19:04,430 		9120 of 10000 with 89.10% 	 Time used:  0.01 sec
2023-04-01 00:19:04,436 		9144 of 10000 with 89.07% 	 Time used:  0.01 sec
2023-04-01 00:19:04,441 		9168 of 10000 with 89.05% 	 Time used:  0.01 sec
2023-04-01 00:19:04,447 		9192 of 10000 with 89.03% 	 Time used:  0.01 sec
2023-04-01 00:19:04,454 		9216 of 10000 with 89.02% 	 Time used:  0.01 sec
2023-04-01 00:19:04,463 		9240 of 10000 with 89.00% 	 Time used:  0.01 sec
2023-04-01 00:19:04,468 		9264 of 10000 with 88.98% 	 Time used:  0.01 sec
2023-04-01 00:19:04,475 		9288 of 10000 with 88.96% 	 Time used:  0.01 sec
2023-04-01 00:19:04,479 		9312 of 10000 with 88.95% 	 Time used:  0.00 sec
2023-04-01 00:19:04,483 		9336 of 10000 with 88.92% 	 Time used:  0.00 sec
2023-04-01 00:19:04,487 		9360 of 10000 with 88.94% 	 Time used:  0.00 sec
2023-04-01 00:19:04,490 		9384 of 10000 with 88.96% 	 Time used:  0.00 sec
2023-04-01 00:19:04,495 		9408 of 10000 with 88.99% 	 Time used:  0.00 sec
2023-04-01 00:19:04,501 		9432 of 10000 with 89.01% 	 Time used:  0.01 sec
2023-04-01 00:19:04,506 		9456 of 10000 with 88.97% 	 Time used:  0.00 sec
2023-04-01 00:19:04,512 		9480 of 10000 with 89.00% 	 Time used:  0.01 sec
2023-04-01 00:19:04,520 		9504 of 10000 with 88.98% 	 Time used:  0.01 sec
2023-04-01 00:19:04,526 		9528 of 10000 with 89.00% 	 Time used:  0.01 sec
2023-04-01 00:19:04,538 		9552 of 10000 with 88.99% 	 Time used:  0.01 sec
2023-04-01 00:19:04,543 		9576 of 10000 with 88.99% 	 Time used:  0.00 sec
2023-04-01 00:19:04,548 		9600 of 10000 with 88.98% 	 Time used:  0.00 sec
2023-04-01 00:19:04,555 		9624 of 10000 with 88.99% 	 Time used:  0.01 sec
2023-04-01 00:19:04,562 		9648 of 10000 with 88.99% 	 Time used:  0.01 sec
2023-04-01 00:19:04,567 		9672 of 10000 with 89.00% 	 Time used:  0.00 sec
2023-04-01 00:19:04,571 		9696 of 10000 with 89.01% 	 Time used:  0.00 sec
2023-04-01 00:19:04,578 		9720 of 10000 with 89.02% 	 Time used:  0.01 sec
2023-04-01 00:19:04,582 		9744 of 10000 with 89.01% 	 Time used:  0.00 sec
2023-04-01 00:19:04,586 		9768 of 10000 with 89.03% 	 Time used:  0.00 sec
2023-04-01 00:19:04,590 		9792 of 10000 with 89.03% 	 Time used:  0.00 sec
2023-04-01 00:19:04,594 		9816 of 10000 with 89.06% 	 Time used:  0.00 sec
2023-04-01 00:19:04,604 		9840 of 10000 with 89.08% 	 Time used:  0.01 sec
2023-04-01 00:19:04,612 		9864 of 10000 with 89.09% 	 Time used:  0.01 sec
2023-04-01 00:19:04,616 		9888 of 10000 with 89.10% 	 Time used:  0.00 sec
2023-04-01 00:19:04,622 		9912 of 10000 with 89.11% 	 Time used:  0.01 sec
2023-04-01 00:19:04,629 		9936 of 10000 with 89.11% 	 Time used:  0.01 sec
2023-04-01 00:19:04,635 		9960 of 10000 with 89.11% 	 Time used:  0.01 sec
2023-04-01 00:19:04,642 		9984 of 10000 with 89.10% 	 Time used:  0.01 sec
2023-04-01 00:19:04,653 		10000 of 10000 with 89.09% 	 Time used:  0.01 sec
2023-04-01 00:19:04,653 
2023-04-01 00:19:04,659 			Learning rate: weights:   1.000e-03    
2023-04-01 00:19:04,659 			Last test performance: 89.09%
2023-04-01 00:19:04,659 ----------------
2023-04-01 00:19:04,858   40  =>  0    		Training 486 pattern with 89.38% 	Forward time: 	 0.18 sec
2023-04-01 00:19:04,858 			Loss:    1.162e-02    			Backward time: 	 0.01 sec 
2023-04-01 00:19:04,973 			Learning rate: weights:   1.000e-03    
2023-04-01 00:19:04,973 			Last test performance: 89.09%
2023-04-01 00:19:04,973 ----------------
2023-04-01 00:19:05,176   40  =>  1    		Training 486 pattern with 87.71% 	Forward time: 	 0.19 sec
2023-04-01 00:19:05,176 			Loss:    1.277e-02    			Backward time: 	 0.01 sec 
2023-04-01 00:19:05,395 			Learning rate: weights:   1.000e-03    
2023-04-01 00:19:05,395 			Last test performance: 89.09%
2023-04-01 00:19:05,395 ----------------
2023-04-01 00:19:05,559   40  =>  2    		Training 486 pattern with 89.58% 	Forward time: 	 0.15 sec
2023-04-01 00:19:05,559 			Loss:    1.087e-02    			Backward time: 	 0.01 sec 
2023-04-01 00:19:05,674 			Learning rate: weights:   1.000e-03    
2023-04-01 00:19:05,674 			Last test performance: 89.09%
2023-04-01 00:19:05,674 ----------------
2023-04-01 00:19:05,832   40  =>  3    		Training 486 pattern with 88.96% 	Forward time: 	 0.15 sec
2023-04-01 00:19:05,833 			Loss:    1.215e-02    			Backward time: 	 0.01 sec 
2023-04-01 00:19:06,017 			Learning rate: weights:   1.000e-03    
2023-04-01 00:19:06,017 			Last test performance: 89.09%
2023-04-01 00:19:06,017 ----------------
2023-04-01 00:19:06,182   40  =>  4    		Training 486 pattern with 90.21% 	Forward time: 	 0.15 sec
2023-04-01 00:19:06,182 			Loss:    1.169e-02    			Backward time: 	 0.01 sec 
2023-04-01 00:19:06,369 			Learning rate: weights:   1.000e-03    
2023-04-01 00:19:06,369 			Last test performance: 89.09%
2023-04-01 00:19:06,369 ----------------
2023-04-01 00:19:06,529   40  =>  5    		Training 486 pattern with 89.79% 	Forward time: 	 0.15 sec
2023-04-01 00:19:06,529 			Loss:    1.102e-02    			Backward time: 	 0.01 sec 
2023-04-01 00:19:06,668 			Learning rate: weights:   1.000e-03    
2023-04-01 00:19:06,668 			Last test performance: 89.09%
2023-04-01 00:19:06,668 ----------------
2023-04-01 00:19:06,904   40  =>  6    		Training 486 pattern with 90.83% 	Forward time: 	 0.22 sec
2023-04-01 00:19:06,905 			Loss:    1.212e-02    			Backward time: 	 0.01 sec 
2023-04-01 00:19:06,958 			Learning rate: weights:   1.000e-03    
2023-04-01 00:19:06,958 			Last test performance: 89.09%
2023-04-01 00:19:06,958 ----------------
2023-04-01 00:19:07,124   40  =>  7    		Training 486 pattern with 87.71% 	Forward time: 	 0.15 sec
2023-04-01 00:19:07,124 			Loss:    1.225e-02    			Backward time: 	 0.01 sec 
2023-04-01 00:19:07,306 			Learning rate: weights:   1.000e-03    
2023-04-01 00:19:07,307 			Last test performance: 89.09%
2023-04-01 00:19:07,307 ----------------
2023-04-01 00:19:07,532   40  =>  8    		Training 486 pattern with 88.96% 	Forward time: 	 0.21 sec
2023-04-01 00:19:07,532 			Loss:    1.173e-02    			Backward time: 	 0.01 sec 
2023-04-01 00:19:07,689 			Learning rate: weights:   1.000e-03    
2023-04-01 00:19:07,689 			Last test performance: 89.09%
2023-04-01 00:19:07,689 ----------------
2023-04-01 00:19:07,852   40  =>  9    		Training 486 pattern with 89.17% 	Forward time: 	 0.15 sec
2023-04-01 00:19:07,852 			Loss:    1.201e-02    			Backward time: 	 0.01 sec 
2023-04-01 00:19:08,071 			Learning rate: weights:   1.000e-03    
2023-04-01 00:19:08,071 			Last test performance: 89.09%
2023-04-01 00:19:08,071 ----------------
2023-04-01 00:19:08,234   40  =>  10   		Training 486 pattern with 89.79% 	Forward time: 	 0.15 sec
2023-04-01 00:19:08,234 			Loss:    1.230e-02    			Backward time: 	 0.01 sec 
2023-04-01 00:19:08,299 			Learning rate: weights:   1.000e-03    
2023-04-01 00:19:08,299 			Last test performance: 89.09%
2023-04-01 00:19:08,299 ----------------
2023-04-01 00:19:08,482   40  =>  11   		Training 486 pattern with 89.17% 	Forward time: 	 0.17 sec
2023-04-01 00:19:08,482 			Loss:    1.242e-02    			Backward time: 	 0.01 sec 
2023-04-01 00:19:08,680 			Learning rate: weights:   1.000e-03    
2023-04-01 00:19:08,680 			Last test performance: 89.09%
2023-04-01 00:19:08,680 ----------------
2023-04-01 00:19:08,843   40  =>  12   		Training 486 pattern with 88.54% 	Forward time: 	 0.15 sec
2023-04-01 00:19:08,843 			Loss:    1.185e-02    			Backward time: 	 0.01 sec 
2023-04-01 00:19:08,917 			Learning rate: weights:   1.000e-03    
2023-04-01 00:19:08,917 			Last test performance: 89.09%
2023-04-01 00:19:08,917 ----------------
2023-04-01 00:19:09,113   40  =>  13   		Training 486 pattern with 90.62% 	Forward time: 	 0.18 sec
2023-04-01 00:19:09,113 			Loss:    1.239e-02    			Backward time: 	 0.01 sec 
2023-04-01 00:19:09,260 			Learning rate: weights:   1.000e-03    
2023-04-01 00:19:09,260 			Last test performance: 89.09%
2023-04-01 00:19:09,260 ----------------
2023-04-01 00:19:09,453   40  =>  14   		Training 486 pattern with 88.75% 	Forward time: 	 0.17 sec
2023-04-01 00:19:09,453 			Loss:    1.181e-02    			Backward time: 	 0.01 sec 
2023-04-01 00:19:09,624 			Learning rate: weights:   1.000e-03    
2023-04-01 00:19:09,624 			Last test performance: 89.09%
2023-04-01 00:19:09,624 ----------------
2023-04-01 00:19:09,790   40  =>  15   		Training 486 pattern with 88.75% 	Forward time: 	 0.15 sec
2023-04-01 00:19:09,790 			Loss:    1.179e-02    			Backward time: 	 0.01 sec 
2023-04-01 00:19:09,970 			Learning rate: weights:   1.000e-03    
2023-04-01 00:19:09,971 			Last test performance: 89.09%
2023-04-01 00:19:09,971 ----------------
2023-04-01 00:19:10,172   40  =>  16   		Training 486 pattern with 86.46% 	Forward time: 	 0.19 sec
2023-04-01 00:19:10,173 			Loss:    1.588e-02    			Backward time: 	 0.01 sec 
2023-04-01 00:19:10,332 			Learning rate: weights:   1.000e-03    
2023-04-01 00:19:10,332 			Last test performance: 89.09%
2023-04-01 00:19:10,333 ----------------
2023-04-01 00:19:10,515   40  =>  17   		Training 486 pattern with 87.92% 	Forward time: 	 0.17 sec
2023-04-01 00:19:10,515 			Loss:    1.323e-02    			Backward time: 	 0.01 sec 
2023-04-01 00:19:10,697 			Learning rate: weights:   1.000e-03    
2023-04-01 00:19:10,697 			Last test performance: 89.09%
2023-04-01 00:19:10,697 ----------------
2023-04-01 00:19:10,870   40  =>  18   		Training 486 pattern with 89.79% 	Forward time: 	 0.16 sec
2023-04-01 00:19:10,870 			Loss:    1.154e-02    			Backward time: 	 0.01 sec 
2023-04-01 00:19:11,021 			Learning rate: weights:   1.000e-03    
2023-04-01 00:19:11,021 			Last test performance: 89.09%
2023-04-01 00:19:11,021 ----------------
2023-04-01 00:19:11,197   40  =>  19   		Training 486 pattern with 86.67% 	Forward time: 	 0.16 sec
2023-04-01 00:19:11,197 			Loss:    1.406e-02    			Backward time: 	 0.01 sec 
2023-04-01 00:19:11,401 			Learning rate: weights:   1.000e-03    
2023-04-01 00:19:11,401 			Last test performance: 89.09%
2023-04-01 00:19:11,401 ----------------
2023-04-01 00:19:11,562   40  =>  20   		Training 486 pattern with 89.58% 	Forward time: 	 0.15 sec
2023-04-01 00:19:11,562 			Loss:    1.081e-02    			Backward time: 	 0.01 sec 
2023-04-01 00:19:11,644 			Learning rate: weights:   1.000e-03    
2023-04-01 00:19:11,644 			Last test performance: 89.09%
2023-04-01 00:19:11,644 ----------------
2023-04-01 00:19:11,844   40  =>  21   		Training 486 pattern with 88.33% 	Forward time: 	 0.18 sec
2023-04-01 00:19:11,845 			Loss:    1.137e-02    			Backward time: 	 0.01 sec 
2023-04-01 00:19:11,975 			Learning rate: weights:   1.000e-03    
2023-04-01 00:19:11,975 			Last test performance: 89.09%
2023-04-01 00:19:11,975 ----------------
2023-04-01 00:19:12,165   40  =>  22   		Training 486 pattern with 90.83% 	Forward time: 	 0.17 sec
2023-04-01 00:19:12,165 			Loss:    1.010e-02    			Backward time: 	 0.01 sec 
2023-04-01 00:19:12,233 			Learning rate: weights:   1.000e-03    
2023-04-01 00:19:12,233 			Last test performance: 89.09%
2023-04-01 00:19:12,233 ----------------
2023-04-01 00:19:12,398   40  =>  23   		Training 486 pattern with 89.58% 	Forward time: 	 0.15 sec
2023-04-01 00:19:12,398 			Loss:    1.261e-02    			Backward time: 	 0.01 sec 
2023-04-01 00:19:12,566 			Learning rate: weights:   1.000e-03    
2023-04-01 00:19:12,566 			Last test performance: 89.09%
2023-04-01 00:19:12,566 ----------------
2023-04-01 00:19:12,725   40  =>  24   		Training 486 pattern with 88.54% 	Forward time: 	 0.15 sec
2023-04-01 00:19:12,725 			Loss:    1.401e-02    			Backward time: 	 0.01 sec 
2023-04-01 00:19:12,931 			Learning rate: weights:   1.000e-03    
2023-04-01 00:19:12,932 			Last test performance: 89.09%
2023-04-01 00:19:12,932 ----------------
2023-04-01 00:19:13,115   40  =>  25   		Training 486 pattern with 90.00% 	Forward time: 	 0.16 sec
2023-04-01 00:19:13,115 			Loss:    1.091e-02    			Backward time: 	 0.01 sec 
2023-04-01 00:19:13,201 			Learning rate: weights:   1.000e-03    
2023-04-01 00:19:13,201 			Last test performance: 89.09%
2023-04-01 00:19:13,201 ----------------
2023-04-01 00:19:13,392   40  =>  26   		Training 486 pattern with 91.46% 	Forward time: 	 0.17 sec
2023-04-01 00:19:13,392 			Loss:    1.102e-02    			Backward time: 	 0.02 sec 
2023-04-01 00:19:13,654 			Learning rate: weights:   1.000e-03    
2023-04-01 00:19:13,654 			Last test performance: 89.09%
2023-04-01 00:19:13,654 ----------------
2023-04-01 00:19:13,836   40  =>  27   		Training 486 pattern with 87.50% 	Forward time: 	 0.17 sec
2023-04-01 00:19:13,836 			Loss:    1.210e-02    			Backward time: 	 0.01 sec 
2023-04-01 00:19:13,915 			Learning rate: weights:   1.000e-03    
2023-04-01 00:19:13,915 			Last test performance: 89.09%
2023-04-01 00:19:13,915 ----------------
2023-04-01 00:19:14,092   40  =>  28   		Training 486 pattern with 89.79% 	Forward time: 	 0.16 sec
2023-04-01 00:19:14,092 			Loss:    1.150e-02    			Backward time: 	 0.01 sec 
2023-04-01 00:19:14,155 			Learning rate: weights:   1.000e-03    
2023-04-01 00:19:14,155 			Last test performance: 89.09%
2023-04-01 00:19:14,155 ----------------
2023-04-01 00:19:14,315   40  =>  29   		Training 486 pattern with 90.00% 	Forward time: 	 0.15 sec
2023-04-01 00:19:14,315 			Loss:    1.145e-02    			Backward time: 	 0.01 sec 
2023-04-01 00:19:14,375 			Learning rate: weights:   1.000e-03    
2023-04-01 00:19:14,375 			Last test performance: 89.09%
2023-04-01 00:19:14,375 ----------------
2023-04-01 00:19:14,529   40  =>  30   		Training 486 pattern with 90.42% 	Forward time: 	 0.14 sec
2023-04-01 00:19:14,529 			Loss:    1.216e-02    			Backward time: 	 0.01 sec 
2023-04-01 00:19:14,682 			Learning rate: weights:   1.000e-03    
2023-04-01 00:19:14,683 			Last test performance: 89.09%
2023-04-01 00:19:14,683 ----------------
2023-04-01 00:19:14,905   40  =>  31   		Training 486 pattern with 90.21% 	Forward time: 	 0.21 sec
2023-04-01 00:19:14,905 			Loss:    1.075e-02    			Backward time: 	 0.01 sec 
2023-04-01 00:19:15,077 			Learning rate: weights:   1.000e-03    
2023-04-01 00:19:15,077 			Last test performance: 89.09%
2023-04-01 00:19:15,077 ----------------
2023-04-01 00:19:15,241   40  =>  32   		Training 486 pattern with 90.42% 	Forward time: 	 0.15 sec
2023-04-01 00:19:15,241 			Loss:    1.141e-02    			Backward time: 	 0.01 sec 
2023-04-01 00:19:15,453 			Learning rate: weights:   1.000e-03    
2023-04-01 00:19:15,453 			Last test performance: 89.09%
2023-04-01 00:19:15,453 ----------------
2023-04-01 00:19:15,622   40  =>  33   		Training 486 pattern with 87.29% 	Forward time: 	 0.16 sec
2023-04-01 00:19:15,622 			Loss:    1.357e-02    			Backward time: 	 0.01 sec 
2023-04-01 00:19:15,786 			Learning rate: weights:   1.000e-03    
2023-04-01 00:19:15,786 			Last test performance: 89.09%
2023-04-01 00:19:15,786 ----------------
2023-04-01 00:19:16,015   40  =>  34   		Training 486 pattern with 87.29% 	Forward time: 	 0.21 sec
2023-04-01 00:19:16,015 			Loss:    1.285e-02    			Backward time: 	 0.01 sec 
2023-04-01 00:19:16,186 			Learning rate: weights:   1.000e-03    
2023-04-01 00:19:16,186 			Last test performance: 89.09%
2023-04-01 00:19:16,186 ----------------
2023-04-01 00:19:16,359   40  =>  35   		Training 486 pattern with 91.88% 	Forward time: 	 0.16 sec
2023-04-01 00:19:16,359 			Loss:    9.768e-03    			Backward time: 	 0.01 sec 
2023-04-01 00:19:16,627 			Learning rate: weights:   1.000e-03    
2023-04-01 00:19:16,627 			Last test performance: 89.09%
2023-04-01 00:19:16,627 ----------------
2023-04-01 00:19:16,815   40  =>  36   		Training 486 pattern with 90.83% 	Forward time: 	 0.17 sec
2023-04-01 00:19:16,815 			Loss:    1.139e-02    			Backward time: 	 0.01 sec 
2023-04-01 00:19:17,285 			Learning rate: weights:   1.000e-03    
2023-04-01 00:19:17,285 			Last test performance: 89.09%
2023-04-01 00:19:17,285 ----------------
2023-04-01 00:19:17,456   40  =>  37   		Training 486 pattern with 87.29% 	Forward time: 	 0.15 sec
2023-04-01 00:19:17,457 			Loss:    1.299e-02    			Backward time: 	 0.01 sec 
2023-04-01 00:19:17,585 			Learning rate: weights:   1.000e-03    
2023-04-01 00:19:17,585 			Last test performance: 89.09%
2023-04-01 00:19:17,585 ----------------
2023-04-01 00:19:17,748   40  =>  38   		Training 486 pattern with 89.79% 	Forward time: 	 0.15 sec
2023-04-01 00:19:17,748 			Loss:    1.124e-02    			Backward time: 	 0.01 sec 
2023-04-01 00:19:18,125 			Learning rate: weights:   1.000e-03    
2023-04-01 00:19:18,125 			Last test performance: 89.09%
2023-04-01 00:19:18,125 ----------------
2023-04-01 00:19:18,300   40  =>  39   		Training 486 pattern with 87.71% 	Forward time: 	 0.16 sec
2023-04-01 00:19:18,300 			Loss:    1.223e-02    			Backward time: 	 0.01 sec 
2023-04-01 00:19:18,467 			Learning rate: weights:   1.000e-03    
2023-04-01 00:19:18,467 			Last test performance: 89.09%
2023-04-01 00:19:18,467 ----------------
2023-04-01 00:19:18,625   40  =>  40   		Training 486 pattern with 88.33% 	Forward time: 	 0.15 sec
2023-04-01 00:19:18,625 			Loss:    1.350e-02    			Backward time: 	 0.01 sec 
2023-04-01 00:19:18,826 			Learning rate: weights:   1.000e-03    
2023-04-01 00:19:18,826 			Last test performance: 89.09%
2023-04-01 00:19:18,826 ----------------
2023-04-01 00:19:19,028   40  =>  41   		Training 486 pattern with 89.79% 	Forward time: 	 0.19 sec
2023-04-01 00:19:19,029 			Loss:    1.218e-02    			Backward time: 	 0.01 sec 
2023-04-01 00:19:19,237 			Learning rate: weights:   1.000e-03    
2023-04-01 00:19:19,237 			Last test performance: 89.09%
2023-04-01 00:19:19,237 ----------------
2023-04-01 00:19:19,413   40  =>  42   		Training 486 pattern with 89.58% 	Forward time: 	 0.16 sec
2023-04-01 00:19:19,413 			Loss:    1.320e-02    			Backward time: 	 0.01 sec 
2023-04-01 00:19:19,627 			Learning rate: weights:   1.000e-03    
2023-04-01 00:19:19,627 			Last test performance: 89.09%
2023-04-01 00:19:19,627 ----------------
2023-04-01 00:19:19,792   40  =>  43   		Training 486 pattern with 89.79% 	Forward time: 	 0.15 sec
2023-04-01 00:19:19,792 			Loss:    9.869e-03    			Backward time: 	 0.01 sec 
2023-04-01 00:19:19,979 			Learning rate: weights:   1.000e-03    
2023-04-01 00:19:19,979 			Last test performance: 89.09%
2023-04-01 00:19:19,979 ----------------
2023-04-01 00:19:20,147   40  =>  44   		Training 486 pattern with 88.12% 	Forward time: 	 0.15 sec
2023-04-01 00:19:20,147 			Loss:    1.249e-02    			Backward time: 	 0.01 sec 
2023-04-01 00:19:20,337 			Learning rate: weights:   1.000e-03    
2023-04-01 00:19:20,337 			Last test performance: 89.09%
2023-04-01 00:19:20,337 ----------------
2023-04-01 00:19:20,564   40  =>  45   		Training 486 pattern with 90.42% 	Forward time: 	 0.21 sec
2023-04-01 00:19:20,564 			Loss:    1.341e-02    			Backward time: 	 0.01 sec 
2023-04-01 00:19:20,707 			Learning rate: weights:   1.000e-03    
2023-04-01 00:19:20,707 			Last test performance: 89.09%
2023-04-01 00:19:20,707 ----------------
2023-04-01 00:19:20,876   40  =>  46   		Training 486 pattern with 87.29% 	Forward time: 	 0.16 sec
2023-04-01 00:19:20,877 			Loss:    1.426e-02    			Backward time: 	 0.01 sec 
2023-04-01 00:19:20,938 			Learning rate: weights:   1.000e-03    
2023-04-01 00:19:20,938 			Last test performance: 89.09%
2023-04-01 00:19:20,938 ----------------
2023-04-01 00:19:21,129   40  =>  47   		Training 486 pattern with 87.92% 	Forward time: 	 0.18 sec
2023-04-01 00:19:21,129 			Loss:    1.409e-02    			Backward time: 	 0.01 sec 
2023-04-01 00:19:21,208 			Learning rate: weights:   1.000e-03    
2023-04-01 00:19:21,208 			Last test performance: 89.09%
2023-04-01 00:19:21,208 ----------------
2023-04-01 00:19:21,404   40  =>  48   		Training 486 pattern with 90.42% 	Forward time: 	 0.18 sec
2023-04-01 00:19:21,404 			Loss:    1.108e-02    			Backward time: 	 0.01 sec 
2023-04-01 00:19:21,571 			Learning rate: weights:   1.000e-03    
2023-04-01 00:19:21,571 			Last test performance: 89.09%
2023-04-01 00:19:21,571 ----------------
2023-04-01 00:19:21,754   40  =>  49   		Training 486 pattern with 88.75% 	Forward time: 	 0.17 sec
2023-04-01 00:19:21,754 			Loss:    1.250e-02    			Backward time: 	 0.01 sec 
2023-04-01 00:19:21,916 			Learning rate: weights:   1.000e-03    
2023-04-01 00:19:21,916 			Last test performance: 89.09%
2023-04-01 00:19:21,916 ----------------
2023-04-01 00:19:22,120   40  =>  50   		Training 486 pattern with 86.25% 	Forward time: 	 0.19 sec
2023-04-01 00:19:22,120 			Loss:    1.343e-02    			Backward time: 	 0.01 sec 
2023-04-01 00:19:22,341 			Learning rate: weights:   1.000e-03    
2023-04-01 00:19:22,341 			Last test performance: 89.09%
2023-04-01 00:19:22,341 ----------------
2023-04-01 00:19:22,501   40  =>  51   		Training 486 pattern with 86.25% 	Forward time: 	 0.15 sec
2023-04-01 00:19:22,501 			Loss:    1.445e-02    			Backward time: 	 0.01 sec 
2023-04-01 00:19:22,575 			Learning rate: weights:   1.000e-03    
2023-04-01 00:19:22,575 			Last test performance: 89.09%
2023-04-01 00:19:22,575 ----------------
2023-04-01 00:19:22,762   40  =>  52   		Training 486 pattern with 90.62% 	Forward time: 	 0.17 sec
2023-04-01 00:19:22,763 			Loss:    1.072e-02    			Backward time: 	 0.01 sec 
2023-04-01 00:19:23,066 			Learning rate: weights:   1.000e-03    
2023-04-01 00:19:23,066 			Last test performance: 89.09%
2023-04-01 00:19:23,066 ----------------
2023-04-01 00:19:23,225   40  =>  53   		Training 486 pattern with 89.58% 	Forward time: 	 0.15 sec
2023-04-01 00:19:23,225 			Loss:    1.117e-02    			Backward time: 	 0.01 sec 
2023-04-01 00:19:23,409 			Learning rate: weights:   1.000e-03    
2023-04-01 00:19:23,409 			Last test performance: 89.09%
2023-04-01 00:19:23,409 ----------------
2023-04-01 00:19:23,577   40  =>  54   		Training 486 pattern with 88.33% 	Forward time: 	 0.15 sec
2023-04-01 00:19:23,577 			Loss:    1.333e-02    			Backward time: 	 0.01 sec 
2023-04-01 00:19:23,677 			Learning rate: weights:   1.000e-03    
2023-04-01 00:19:23,677 			Last test performance: 89.09%
2023-04-01 00:19:23,677 ----------------
2023-04-01 00:19:23,854   40  =>  55   		Training 486 pattern with 87.71% 	Forward time: 	 0.16 sec
2023-04-01 00:19:23,854 			Loss:    1.351e-02    			Backward time: 	 0.01 sec 
2023-04-01 00:19:23,926 			Learning rate: weights:   1.000e-03    
2023-04-01 00:19:23,926 			Last test performance: 89.09%
2023-04-01 00:19:23,926 ----------------
2023-04-01 00:19:24,121   40  =>  56   		Training 486 pattern with 90.42% 	Forward time: 	 0.18 sec
2023-04-01 00:19:24,121 			Loss:    1.053e-02    			Backward time: 	 0.01 sec 
2023-04-01 00:19:24,195 			Learning rate: weights:   1.000e-03    
2023-04-01 00:19:24,196 			Last test performance: 89.09%
2023-04-01 00:19:24,196 ----------------
2023-04-01 00:19:24,357   40  =>  57   		Training 486 pattern with 87.71% 	Forward time: 	 0.15 sec
2023-04-01 00:19:24,357 			Loss:    1.276e-02    			Backward time: 	 0.01 sec 
2023-04-01 00:19:24,503 			Learning rate: weights:   1.000e-03    
2023-04-01 00:19:24,503 			Last test performance: 89.09%
2023-04-01 00:19:24,503 ----------------
2023-04-01 00:19:24,665   40  =>  58   		Training 486 pattern with 87.50% 	Forward time: 	 0.15 sec
2023-04-01 00:19:24,666 			Loss:    1.343e-02    			Backward time: 	 0.01 sec 
2023-04-01 00:19:24,739 			Learning rate: weights:   1.000e-03    
2023-04-01 00:19:24,739 			Last test performance: 89.09%
2023-04-01 00:19:24,739 ----------------
2023-04-01 00:19:24,915   40  =>  59   		Training 486 pattern with 89.38% 	Forward time: 	 0.16 sec
2023-04-01 00:19:24,915 			Loss:    1.181e-02    			Backward time: 	 0.01 sec 
2023-04-01 00:19:25,104 			Learning rate: weights:   1.000e-03    
2023-04-01 00:19:25,105 			Last test performance: 89.09%
2023-04-01 00:19:25,105 ----------------
2023-04-01 00:19:25,265   40  =>  60   		Training 486 pattern with 91.46% 	Forward time: 	 0.15 sec
2023-04-01 00:19:25,265 			Loss:    1.043e-02    			Backward time: 	 0.01 sec 
2023-04-01 00:19:25,411 			Learning rate: weights:   1.000e-03    
2023-04-01 00:19:25,411 			Last test performance: 89.09%
2023-04-01 00:19:25,411 ----------------
2023-04-01 00:19:25,597   40  =>  61   		Training 486 pattern with 89.58% 	Forward time: 	 0.17 sec
2023-04-01 00:19:25,598 			Loss:    1.087e-02    			Backward time: 	 0.01 sec 
2023-04-01 00:19:25,675 			Learning rate: weights:   1.000e-03    
2023-04-01 00:19:25,675 			Last test performance: 89.09%
2023-04-01 00:19:25,675 ----------------
2023-04-01 00:19:25,865   40  =>  62   		Training 486 pattern with 88.33% 	Forward time: 	 0.18 sec
2023-04-01 00:19:25,866 			Loss:    1.235e-02    			Backward time: 	 0.01 sec 
2023-04-01 00:19:25,952 			Learning rate: weights:   1.000e-03    
2023-04-01 00:19:25,952 			Last test performance: 89.09%
2023-04-01 00:19:25,952 ----------------
2023-04-01 00:19:26,108   40  =>  63   		Training 486 pattern with 90.00% 	Forward time: 	 0.14 sec
2023-04-01 00:19:26,108 			Loss:    1.106e-02    			Backward time: 	 0.01 sec 
2023-04-01 00:19:26,193 			Learning rate: weights:   1.000e-03    
2023-04-01 00:19:26,193 			Last test performance: 89.09%
2023-04-01 00:19:26,193 ----------------
2023-04-01 00:19:26,359   40  =>  64   		Training 486 pattern with 90.21% 	Forward time: 	 0.15 sec
2023-04-01 00:19:26,359 			Loss:    1.015e-02    			Backward time: 	 0.01 sec 
2023-04-01 00:19:26,555 			Learning rate: weights:   1.000e-03    
2023-04-01 00:19:26,556 			Last test performance: 89.09%
2023-04-01 00:19:26,556 ----------------
2023-04-01 00:19:26,728   40  =>  65   		Training 486 pattern with 90.42% 	Forward time: 	 0.16 sec
2023-04-01 00:19:26,728 			Loss:    1.035e-02    			Backward time: 	 0.01 sec 
2023-04-01 00:19:27,005 			Learning rate: weights:   1.000e-03    
2023-04-01 00:19:27,005 			Last test performance: 89.09%
2023-04-01 00:19:27,005 ----------------
2023-04-01 00:19:27,162   40  =>  66   		Training 486 pattern with 88.12% 	Forward time: 	 0.14 sec
2023-04-01 00:19:27,162 			Loss:    1.283e-02    			Backward time: 	 0.01 sec 
2023-04-01 00:19:27,521 			Learning rate: weights:   1.000e-03    
2023-04-01 00:19:27,521 			Last test performance: 89.09%
2023-04-01 00:19:27,521 ----------------
2023-04-01 00:19:27,681   40  =>  67   		Training 486 pattern with 88.33% 	Forward time: 	 0.15 sec
2023-04-01 00:19:27,681 			Loss:    1.299e-02    			Backward time: 	 0.01 sec 
2023-04-01 00:19:27,941 			Learning rate: weights:   1.000e-03    
2023-04-01 00:19:27,942 			Last test performance: 89.09%
2023-04-01 00:19:27,942 ----------------
2023-04-01 00:19:28,170   40  =>  68   		Training 486 pattern with 87.71% 	Forward time: 	 0.21 sec
2023-04-01 00:19:28,170 			Loss:    1.306e-02    			Backward time: 	 0.01 sec 
```
